## Supplementary material for "Durable resistance or efficient disease control? Adult Plant Resistance (APR) at the heart of the dilemma": Raw data: myDesign.txt (part 3 of 5)

```
5395 1112641 5 0.05 0.5 1e-04 0.3 60 "LAT" 0.25877464229907 0.562733360849406 0.159147943652844 0.345859318374561 0.496979658384567 0.559839340329139 0.306062982335859 0.344293676433591 0.755754300683637 0.560802926926559 0.465210925988703 0.344851132430931 0.999880473790076 0.999877292647775 0.999878376445469 0.00011952620992441 0.000122707352225005 0.000121623554531347 3601
5396 350745 1 3 0.5 1e-04 0.3 60 "LAT" 0.259066067232865 0.562203691721993 0.159672357208887 0.346408985691422 0.488784211250401 0.554424076840516 0.310988397954184 0.350343337751848 0.747850278483266 0.556786315524668 0.470660755163071 0.349313620979867 0.999762507466847 0.999877454658873 0.999837847269214 0.00023749253315301 0.000122545341126801 0.000162152730785527 3601
5397 501329 2 3 0.5 1e-04 0.3 60 "LAT" 0.259453377249186 0.564394170051426 0.158369221015672 0.344217930519248 0.486523169935719 0.548391012110558 0.318448872377227 0.356678825418981 0.745976547184905 0.553599471335876 0.476818093392899 0.35269402673651 0.999881826050639 0.99976237982288 0.999803659973773 0.000118173949360693 0.000237620177120511 0.000196340026226831 3601
5398 71468 3 3 0.5 1e-04 0.3 60 "LAT" 0.256202604406736 0.563374925899437 0.157114074095196 0.345237127885696 0.491730367886884 0.553442516498957 0.314145843871196 0.351175973167624 0.74793297229362 0.556537109637208 0.471259917966392 0.34944115802754 0.999884373512093 0.999879808066659 0.999881362763747 0.000115626487907028 0.000120191933340904 0.000118637236253337 3601
5399 1218611 4 3 0.5 1e-04 0.3 60 "LAT" 0.258313629517426 0.563756018134246 0.158161311066094 0.344877081931742 0.489921164776319 0.551614251455523 0.314913101762569 0.352683435868033 0.748234794293745 0.555482810572465 0.473074412828662 0.350295937955167 0.999882889277226 0.999851890628727 0.999862522345952 0.000117110722773875 0.000148109371272709 0.000137477654047616 3601
5400 985218 5 3 0.5 1e-04 0.3 60 "LAT" 0.255099103685581 0.560796224614962 0.15835660962121 0.34786090677702 0.495947369874151 0.55728340290264 0.310267419747633 0.346890472270054 0.751046473559732 0.558254189707559 0.468624029368843 0.347434303345426 0.999782898414726 0.999867205597112 0.999838721596573 0.000217101585273978 0.000132794402887846 0.000161278403426674 3601
5401 743652 1 0.05 0 1e-04 0.4 60 "LAT" 0.26297315838776 0.565446771369427 0.159675534081777 0.343155502246231 0.49306409535213 0.559797329616276 0.302252998964603 0.342684874186435 0.756037253739889 0.561727462159398 0.46192853304638 0.342868410795293 0.995815886167596 0.997662446806627 0.997024682387855 0.00418411383240391 0.00233755319337316 0.00297531761214497 3284
5402 329304 2 0.05 0 1e-04 0.4 60 "LAT" 0.261003191143383 0.565158880926748 0.15869712565488 0.343426135645416 0.495292176308944 0.560248416930945 0.303063744402797 0.342429816549473 0.756295367452327 0.561910811076714 0.461760870057677 0.342793521266697 0.999637589910878 0.999645759994051 0.999642959410134 0.00036241008912177 0.000354240005949196 0.000357040589865574 3601
5403 414005 3 0.05 0 1e-04 0.4 60 "LAT" 0.263400067127401 0.567806236929209 0.158147793780411 0.340769838586361 0.492846352585733 0.558635283707581 0.30396779148987 0.34409726662826 0.756246419713134 0.561767068651558 0.46211558527028 0.342977649410203 0.958698013212613 0.951368924683445 0.953902871654242 0.0413019867873871 0.0486310753165554 0.0460971283457582 2209
5404 419828 4 0.05 0 1e-04 0.4 60 "LAT" 0.260034361080659 0.565155223970535 0.158079512122581 0.343469671917536 0.494997668995432 0.5589877802876 0.304327088194462 0.34331029446362 0.755032030076091 0.561069018916052 0.462406600317043 0.343391067596456 0.999599562699384 0.999617914780943 0.999611640939594 0.000400437300615666 0.0003820852190566 0.00038835906040578 3601
5405 750019 5 0.05 0 1e-04 0.4 60 "LAT" 0.258639778954811 0.565739533768833 0.156789134329127 0.342845433832883 0.498008820229672 0.560473475763924 0.304328011005343 0.342117376738503 0.756648599184483 0.562234320508008 0.46111714533447 0.342392243190326 0.998849626302861 0.998678145696051 0.998736356694888 0.00115037369713929 0.00132185430394883 0.00126364330511191 3601
5406 1069212 1 3 0 1e-04 0.4 60 "LAT" 0.256930486776326 0.560286662522017 0.159844658344444 0.348327936075854 0.49238137872226 0.557629688141017 0.306767613604867 0.345446357692896 0.749311865498585 0.558283548107829 0.466612271949312 0.346690503365563 0.96658282706555 0.95211442002469 0.957044858404282 0.0334171729344504 0.0478855799753095 0.0429551415957181 1963
5407 1188920 2 3 0 1e-04 0.4 60 "LAT" 0.263082729043437 0.562810743328558 0.161754131708928 0.345877151363625 0.484487937450499 0.552228886928151 0.30970280829472 0.350886415990296 0.747570666493936 0.555648622747981 0.471456940003648 0.34941380844089 0.999571109735053 0.999531354532815 0.999545240855765 0.000428890264947312 0.000468645467184448 0.000454759144234518 3601
5408 189188 3 3 0 1e-04 0.4 60 "LAT" 0.260689482719823 0.56260122691088 0.160488122848846 0.34605405494834 0.486840698048706 0.555569014424185 0.306684367217885 0.347548089774622 0.747530180768529 0.557632473015428 0.467172490066731 0.347413334752091 0.999708062892014 0.999539363712551 0.99959779185918 0.000291937107985781 0.000460636287448911 0.000402208140819945 3601
5409 545681 4 3 0 1e-04 0.4 60 "LAT" 0.257761039339768 0.563820731851222 0.157720570173726 0.34475902603809 0.487356340866021 0.550720161784566 0.314283704723827 0.352624423312568 0.745117380205789 0.554856031322126 0.472004274897553 0.350285324220993 0.999637027950711 0.999623551195571 0.999628177704315 0.000362972049289087 0.000376448804428739 0.000371822295685368 3601
5410 811315 5 3 0 1e-04 0.4 60 "LAT" 0.25521936474451 0.561080638062792 0.158189391429878 0.34757742260093 0.493765350126502 0.55673647045436 0.308870382923263 0.34632854078373 0.748984714871011 0.557964021843746 0.467059774353141 0.347002948539295 0.999496264078014 0.998304140965112 0.998707712291807 0.000503735921985858 0.00169585903488766 0.00129228770819321 1129
5411 835223 1 0.05 0.25 1e-04 0.4 60 "LAT" 0.264190935842796 0.564565370521271 0.16105397233288 0.34404971952259 0.490686939292157 0.555714308872472 0.306430572370398 0.346683988899634 0.754877875134953 0.558748241423905 0.467484544703278 0.345802192056796 0.998749801127795 0.999145160373 0.999007855732191 0.00125019887220452 0.000854839626999468 0.000992144267809385 3601
5412 1039428 2 0.05 0.25 1e-04 0.4 60 "LAT" 0.255779112192904 0.562279282917682 0.157633883129435 0.346342041560819 0.500047020764952 0.559852809930198 0.306392470098378 0.342640948139487 0.755826132957856 0.560638679330654 0.464026353227813 0.343921603288736 0.999822704507538 0.999823477005178 0.999823217315761 0.000177295492461747 0.000176522994822056 0.000176782684239452 3601
5413 210805 3 0.05 0.25 1e-04 0.4 60 "LAT" 0.260594343954055 0.562980489885588 0.160079627295032 0.345664181447961 0.495655085967911 0.559272406175188 0.304536505125793 0.343199392129142 0.756249429921966 0.560518296964485 0.464616132420825 0.344070207160731 0.999810277979402 0.999790161257189 0.999797045934989 0.00018972202059834 0.000209838742810723 0.000202954065011279 3601
5414 134643 4 0.05 0.25 1e-04 0.4 60 "LAT" 0.259002958420309 0.564773050452209 0.157753700792724 0.343800855270935 0.497461229590743 0.559535487642825 0.305283378229532 0.343040158841137 0.756464188011053 0.561295262377434 0.463037079022256 0.343320806167591 0.999807170922768 0.999808868692722 0.999808291414529 0.000192829077231704 0.000191131307278244 0.00019170858547098 3601
5415 1045569 5 0.05 0.25 1e-04 0.4 60 "LAT" 0.259014867611501 0.561235415331466 0.16038837103128 0.347395640370844 0.49476979885733 0.555218817315176 0.309755974691775 0.347229737868401 0.753784666468831 0.557247497031424 0.470144345723055 0.347309048540681 0.999828530563606 0.999818968101879 0.999822230064693 0.000171469436393844 0.00018103189812079 0.000177769935307419 3601
5416 997136 1 3 0.25 1e-04 0.4 60 "LAT" 0.256293357407843 0.563173837757688 0.157336441190967 0.345417850158413 0.48985037269503 0.553740125324597 0.311141276672086 0.349235191951309 0.746143730102873 0.556572583115739 0.468477717863053 0.348323179745855 0.99979272195009 0.999814059939452 0.999806784839954 0.000207278049909715 0.000185940060548355 0.000193215160046279 3601
5417 994948 2 3 0.25 1e-04 0.4 60 "LAT" 0.259566590716723 0.559694797279979 0.162009851490012 0.3489561351608 0.488226678198557 0.554321684634378 0.308585986327048 0.348343200180331 0.747793268915279 0.555865737277874 0.47059583781706 0.348866374933609 0.999393996958005 0.999721098422216 0.999608360036792 0.000606003041995318 0.000278901577784213 0.000391639963207957 3601
5418 1189622 3 3 0.25 1e-04 0.4 60 "LAT" 0.258476882700336 0.558786449376154 0.1620424488009 0.349825320658937 0.486017684509524 0.552343873013657 0.310766337199975 0.350970968492904 0.74449456720986 0.554229626102048 0.472808786000874 0.350927052836128 0.999775094362791 0.9998142249139 0.99980072784281 0.000224905637209381 0.000185775086100409 0.000199272157189757 3601
5419 667862 4 3 0.25 1e-04 0.4 60 "LAT" 0.260621100279908 0.564299426249921 0.159074904095011 0.344269268788282 0.484599601573828 0.550601913215178 0.312421007283538 0.352737132440758 0.745220701853736 0.555048797043205 0.471495911378549 0.350102958759491 0.999807425325767 0.999829774548426 0.999822018278624 0.000192574674232734 0.000170225451574237 0.000177981721375597 3601
5420 516608 5 3 0.25 1e-04 0.4 60 "LAT" 0.259235915362809 0.562380950412603 0.159768556161333 0.346248479854641 0.48544772699947 0.549113146900348 0.315037962399881 0.353931853980086 0.744683642362279 0.553293924975528 0.474806518561214 0.351678972576765 0.99981995077438 0.99981441180617 0.99981632459369 0.000180049225620185 0.000185588193830411 0.000183675406309878 3601
5421 379385 1 0.05 0.5 1e-04 0.4 60 "LAT" 0.258140376597712 0.566675181531747 0.15579109325906 0.341889211694428 0.498820690764688 0.559990604029518 0.305539258726301 0.342627097337812 0.7569610673624 0.562226430718404 0.461330351985361 0.342402063934285 0.999884809503341 0.99987805711997 0.999880343460985 0.000115190496658524 0.00012194288003008 0.000119656539014894 3601
5422 825561 2 0.05 0.5 1e-04 0.4 60 "LAT" 0.256620828060849 0.56258821900216 0.157920458464798 0.346044132026001 0.49871854568104 0.557697603977072 0.30855942355037 0.344699089804428 0.755339373741889 0.559318996384773 0.466479882015168 0.345183229116165 0.999880355127466 0.999878904645781 0.999879393917514 0.000119644872533905 0.000121095354218573 0.000120606082485681 3601
5423 836694 3 0.05 0.5 1e-04 0.4 60 "LAT" 0.257211724921207 0.566166792527887 0.155640782739906 0.342401049635502 0.498558229782403 0.558505829735261 0.307484295336574 0.344052741580477 0.75576995470361 0.561069157794137 0.46312507807648 0.343515087727195 0.999844550075003 0.999871819260167 0.999862606961259 0.00015544992499703 0.000128180739832674 0.000137393038741537 3601
5424 78361 4 0.05 0.5 1e-04 0.4 60 "LAT" 0.258834581575816 0.564847312891355 0.157598236445891 0.343723450792008 0.495403316213602 0.556931222327046 0.307638646761131 0.345415467349479 0.754237897789418 0.559595249494412 0.465236883207022 0.34486680691878 0.999850000180562 0.999869289622453 0.999862720306465 0.000149999819437991 0.000130710377546976 0.000137279693535546 3601
5425 1101761 5 0.05 0.5 1e-04 0.4 60 "LAT" 0.26103058743131 0.563123076028271 0.160242333872424 0.345464402244204 0.493416288750184 0.556893435407187 0.306517213249876 0.345489144835084 0.754446876181494 0.559006954646527 0.4667595471223 0.345505891096927 0.999828784791937 0.999849520098768 0.999842398129565 0.000171215208063223 0.000150479901232061 0.000157601870435393 3601
5426 1079798 1 3 0.5 1e-04 0.4 60 "LAT" 0.263781856322841 0.569451217926727 0.157177904629601 0.339130274909998 0.486749490518537 0.555981455185049 0.304846612380804 0.34634572895121 0.750531346841379 0.560421938777291 0.462024517010405 0.344068735146923 0.999859070055389 0.999845783526751 0.99985041320282 0.000140929944610599 0.000154216473248555 0.000149586797179857 3601
5427 623694 2 3 0.5 1e-04 0.4 60 "LAT" 0.261408393696059 0.564346332392082 0.159553415272222 0.344209951370902 0.485589299696588 0.552974915767146 0.309144076998397 0.349703345280476 0.746997693392647 0.556579790565638 0.468697492270619 0.348134204994989 0.999884513254758 0.99987469594004 0.999878104177132 0.000115486745241545 0.000125304059959933 0.000121895822867774 3601
5428 610621 3 3 0.5 1e-04 0.4 60 "LAT" 0.25617585731897 0.561083828073316 0.158849750702307 0.347517609245191 0.488357477397315 0.548847494073611 0.317356157944931 0.354317589855609 0.744533334716285 0.552679164839544 0.476205908647237 0.352344254849746 0.999824912204125 0.99987930738219 0.999860735638831 0.000175087795874809 0.000120692617810494 0.000139264361169111 3601
5429 671476 4 3 0.5 1e-04 0.4 60 "LAT" 0.255650782916555 0.561016644773612 0.158525448569563 0.347585388188845 0.491939894966115 0.553979714700592 0.311655412491695 0.348926105324727 0.74759067788267 0.556072813258525 0.470180861061258 0.348771073758387 0.999880513206883 0.999801226324599 0.999828147321964 0.000119486793117105 0.00019877367540064 0.000171852678035938 3601
5430 742068 5 3 0.5 1e-04 0.4 60 "LAT" 0.260213699591319 0.56082103823427 0.161486839929646 0.347786141477251 0.485423175968456 0.550278848738497 0.313098346505384 0.352817246704424 0.745636875559775 0.55364627024516 0.47458518643503 0.351359414248607 0.999880114179547 0.999880672432965 0.99988047906214 0.000119885820453265 0.000119327567034901 0.000119520937859556 3601
5431 402079 1 0.05 0 1e-04 0.5 60 "LAT" 0.259973834824366 0.566060540172748 0.15737951984291 0.342582135388243 0.494995828652398 0.556931263782184 0.305561281558896 0.343420477621639 0.754969663476765 0.560013982912048 0.462940801401806 0.343160495983347 0.99390815562925 0.9929808105831 0.99329699759996 0.00609184437075002 0.00701918941689957 0.00670300240004035 2686
5432 888238 2 0.05 0 1e-04 0.5 60 "LAT" 0.261426302584207 0.56953194688412 0.155698104945654 0.339020810973892 0.49390068671375 0.558622617812854 0.302695864487465 0.341933564195521 0.755326989297957 0.56233090005656 0.45839396943312 0.340956392012825 0.999643798576866 0.999611422907337 0.999622518823854 0.000356201423133859 0.000388577092663361 0.000377481176145935 3601
5433 307474 3 0.05 0 1e-04 0.5 60 "LAT" 0.264059937375655 0.565141887091743 0.160550607859202 0.343471258604214 0.490722345983706 0.558178949022095 0.301159211302161 0.342207645224003 0.754782283359361 0.560570828369116 0.461709819161363 0.34266946154045 0.999414926091005 0.999490215498483 0.999464121206379 0.000585073908995145 0.000509784501517448 0.000535878793620906 3601
5434 12673 4 0.05 0 1e-04 0.5 60 "LAT" 0.259696564822418 0.568259769723145 0.155590286948586 0.340314667398647 0.494632561908805 0.55711707740739 0.305006560849131 0.343180375437368 0.754329126731223 0.560878190253459 0.460596847797717 0.342230286347374 0.999079633035699 0.998844160297596 0.998924404731009 0.000920366964301398 0.00115583970240418 0.00107559526899127 2810
5435 449879 5 0.05 0 1e-04 0.5 60 "LAT" 0.259265141600128 0.566086946380985 0.156957470922751 0.342469206121569 0.494670678483673 0.557557578490824 0.3045134021749 0.342889579067481 0.7539358200838 0.560434144451793 0.461470873097651 0.342772405967004 0.999559750854296 0.999513233769818 0.999529077400343 0.000440249145703894 0.0004867662301824 0.00047092259965698 3601
5436 492334 1 3 0 1e-04 0.5 60 "LAT" 0.25764164234564 0.558001951994371 0.162015719819083 0.350674392550561 0.49257859171627 0.558025709161229 0.303251820245627 0.342284890403702 0.75022023406191 0.55786126922021 0.46526754006471 0.345314929036545 0.999650817361962 0.999626173339806 0.999634564300195 0.000349182638038408 0.000373826660193806 0.000365435699805014 3601
5437 580322 2 3 0 1e-04 0.5 60 "LAT" 0.258075624389534 0.566068173640806 0.156264120477787 0.342519513915722 0.487680087873954 0.551560186225183 0.311099451223034 0.349495340408466 0.745755712263488 0.556196722038017 0.467363571700821 0.347427555990832 0.999562948495792 0.999652984768547 0.999622143571038 0.000437051504208065 0.000347015231452589 0.000377856428962385 3601
5438 317275 3 3 0 1e-04 0.5 60 "LAT" 0.256754136998146 0.559359644752736 0.160460406177585 0.349323534281929 0.487957476289353 0.552338572476692 0.310460010274205 0.349042593578313 0.744711613287499 0.554425471491907 0.47092041645179 0.349462897398502 0.999403943626068 0.998685421327656 0.998930989671705 0.000596056373931561 0.00131457867234443 0.00106901032829494 3292
5439 498853 4 3 0 1e-04 0.5 60 "LAT" 0.256879707277228 0.562813730392493 0.157995149082311 0.345848103971703 0.490008459552169 0.554244608177369 0.30817803458007 0.346465147112999 0.746888166829397 0.556874337492133 0.46617318366238 0.346542365404719 0.999533110850214 0.999072924505049 0.999229674747706 0.000466889149785648 0.000927075494951441 0.000770325252293777 3601
5440 116654 5 3 0 1e-04 0.5 60 "LAT" 0.25922176759117 0.561371289486762 0.160540842492899 0.347288086255375 0.48489745383546 0.552693236837455 0.307912290491764 0.348477615925646 0.74411922142663 0.555315926685637 0.468453132984663 0.348451703449861 0.999670527236514 0.998974392160037 0.999214692220039 0.000329472763486468 0.00102560783996283 0.000785307779960896 3601
5441 503746 1 0.05 0.25 1e-04 0.5 60 "LAT" 0.260741256745197 0.566199721051723 0.157748924458661 0.34237002459576 0.49376395030395 0.55964549926358 0.30124960476995 0.340948998688351 0.754505207049147 0.561855666995337 0.458998529228611 0.341471217209834 0.999814137009601 0.999818254530018 0.999816844511302 0.00018586299039858 0.000181745469982067 0.000183155488697778 3601
5442 1189895 2 0.05 0.25 1e-04 0.5 60 "LAT" 0.259863406190551 0.566146719249589 0.157271200644444 0.342467922939965 0.494804263343024 0.558427748494947 0.30346768139997 0.342077205886374 0.754667669533575 0.561032948293539 0.460738882044414 0.34223772664738 0.999807949335575 0.999797328408416 0.999800951190485 0.000192050664425048 0.000202671591583551 0.000199048809515321 3601
5443 22548 3 0.05 0.25 1e-04 0.5 60 "LAT" 0.256715163380575 0.564376713103254 0.156652424504795 0.344230535711296 0.497788403682592 0.55799198242409 0.305994852798051 0.342536603382013 0.754503567063167 0.560121423082613 0.462647277302846 0.343133275275207 0.999799007616046 0.999808618703658 0.999805378824324 0.000200992383954364 0.000191381296341929 0.000194621175676168 3601
5444 249169 4 0.05 0.25 1e-04 0.5 60 "LAT" 0.261256183498175 0.565953782193397 0.158232298275454 0.342636108841483 0.492924307148867 0.558267974811459 0.302517928383362 0.342220186113757 0.754180490647042 0.560878181537091 0.460750226658817 0.34238902619151 0.999810930847781 0.999783827689692 0.999793128450455 0.000189069152218805 0.000216172310308219 0.000206871549545238 3601
5445 1211018 5 0.05 0.25 1e-04 0.5 60 "LAT" 0.256199331472072 0.566431730426962 0.154834094830211 0.34211376426726 0.498285339137467 0.560013961100778 0.303533385864026 0.340647835582149 0.754484670609539 0.562143354799747 0.458367480694237 0.3411734659187 0.999792052409512 0.999804307928355 0.999800183907921 0.000207947590488024 0.000195692071645169 0.000199816092079266 3601
5446 948683 1 3 0.25 1e-04 0.5 60 "LAT" 0.257645913453914 0.561519145943941 0.159390175104647 0.347085549026646 0.488518281357588 0.553921598725615 0.307316374976489 0.346576913216978 0.746164194811502 0.556271909551161 0.466706550081136 0.346999017008754 0.99981965527355 0.999816735708651 0.999817734147803 0.000180344726449914 0.000183264291349332 0.000182265852197073 3601
5447 507626 2 3 0.25 1e-04 0.5 60 "LAT" 0.258713552002024 0.562646575278307 0.159274074936559 0.345963255569465 0.48511847499385 0.551146590447435 0.310455253402471 0.350375642335393 0.743832026995874 0.554770412870645 0.46972932833903 0.349200402628486 0.999818710157834 0.999826619821789 0.999823893911813 0.000181289842165758 0.000173380178211054 0.000176106088187293 3601
5448 389980 3 3 0.25 1e-04 0.5 60 "LAT" 0.255056228244517 0.558814226085378 0.159837622393811 0.34982920938985 0.488571713682822 0.551421905255744 0.312310220650298 0.350086281981399 0.743627941927339 0.553540980833182 0.472147843044109 0.35041146444737 0.999835697693755 0.999766013026532 0.999789708511706 0.000164302306245059 0.00023398697346811 0.00021029148829429 3601
5449 138446 4 3 0.25 1e-04 0.5 60 "LAT" 0.259088458890929 0.564955122042584 0.15772486677017 0.343660824174102 0.485205658547354 0.548527793712971 0.313328603785764 0.352011999915929 0.744294117438284 0.553836715351191 0.471053470555934 0.349463666962172 0.999815646203353 0.999790484512653 0.999799146521524 0.000184353796647288 0.000209515487347371 0.000200853478475487 3601
5450 205029 5 3 0.25 1e-04 0.5 60 "LAT" 0.261134057733635 0.56344433290976 0.160084162691056 0.345183758835102 0.484285453892678 0.552141715348586 0.308581472562512 0.349276279011623 0.745419511626313 0.555741864332826 0.468665635253568 0.348181477584744 0.999779683305665 0.999755086237669 0.99976362341307 0.000220316694335161 0.000244913762331488 0.000236376586930443 3601
5451 1194355 1 0.05 0.5 1e-04 0.5 60 "LAT" 0.262981719840406 0.567312908925873 0.158270677237111 0.341259296843269 0.492086422251504 0.558209408890989 0.302224246205923 0.342411677454839 0.75506814209191 0.561314960658624 0.460494923443034 0.342044647712619 0.999879084064559 0.999878520865522 0.99987871517214 0.000120915935441108 0.000121479134477856 0.00012128482785952 3601
5452 272118 2 0.05 0.5 1e-04 0.5 60 "LAT" 0.260910062605571 0.566966311242747 0.157285326546637 0.341595488915775 0.493321068404403 0.55763503322726 0.303704250973513 0.342804947421634 0.754231131009973 0.560794758629329 0.46098957752015 0.342422243544096 0.999786177233868 0.999761153012905 0.999769725762382 0.000213822766132083 0.000238846987094936 0.000230274237618337 3601
5453 438819 3 0.05 0.5 1e-04 0.5 60 "LAT" 0.259883289391763 0.5682179653806 0.155738384144971 0.340343785435559 0.495071829135132 0.558069769948509 0.304045351572169 0.342312066500934 0.754955118526895 0.561496813102732 0.459783735717139 0.341665380558359 0.999767172797959 0.999856692691265 0.99982618136556 0.000232827202041471 0.000143307308734906 0.000173818634439787 3601
5454 860181 4 0.05 0.5 1e-04 0.5 60 "LAT" 0.25743865002318 0.561800343128108 0.159000797094549 0.34681566869787 0.49492112102319 0.555396411588763 0.307762861946959 0.34501673017031 0.752359771046369 0.557543755430217 0.466763659041508 0.345653618912337 0.999878434382063 0.999842145721993 0.999854446497657 0.000121565617936969 0.000157854278007452 0.000145553502343466 3601
5455 1281745 5 0.05 0.5 1e-04 0.5 60 "LAT" 0.259490780043888 0.563611120629189 0.15890633611879 0.344999956357668 0.492068560515529 0.555628956273023 0.305496621609385 0.344455893241767 0.751559340559417 0.558322477665734 0.464402957728175 0.344675627102553 0.999882364410513 0.999879961707938 0.999880783056307 0.000117635589487317 0.000120038292061597 0.000119216943692603 3601
5456 880445 1 3 0.5 1e-04 0.5 60 "LAT" 0.25672579531506 0.558578481003051 0.16107146211293 0.350122995187619 0.488899689368144 0.552875167120675 0.309679488129122 0.347973435437556 0.745625484683205 0.554488429993386 0.470750950242052 0.349050447791062 0.99988514917129 0.99984330150373 0.999857579633977 0.000114850828709799 0.000156698496269764 0.000142420366023182 3601
5457 644307 2 3 0.5 1e-04 0.5 60 "LAT" 0.257605704061759 0.560348563348547 0.160317309893387 0.348305336269162 0.486020372803749 0.552393325620531 0.309376302058232 0.348909975532443 0.743626076865508 0.554732876940985 0.469693611951619 0.349108646279958 0.999851411894547 0.999855499397846 0.999854095993811 0.000148588105453205 0.000144500602154414 0.000145904006188557 3601
5458 497730 3 3 0.5 1e-04 0.5 60 "LAT" 0.262400007794988 0.567174097785161 0.158046150499676 0.341414789603731 0.486628280444056 0.553183038000626 0.306558006641387 0.347035733631348 0.749028288239044 0.557805349117537 0.464604157141062 0.345291174492641 0.999887149477148 0.999872951636138 0.999877871672802 0.000112850522851845 0.000127048363861692 0.000122128327198525 3601
5459 1065326 4 3 0.5 1e-04 0.5 60 "LAT" 0.255474274476313 0.561726437515032 0.157906987917728 0.346884487504073 0.487304522542076 0.54995284608122 0.313832237513958 0.351653898370263 0.742778797018389 0.553606990129008 0.471739225431687 0.35039643432213 0.999885192542669 0.999870221727308 0.999875323555357 0.000114807457330965 0.000129778272692272 0.000124676444643296 3601
5460 968923 5 3 0.5 1e-04 0.5 60 "LAT" 0.259559002305953 0.55926602000917 0.162244996267343 0.349409758874103 0.486282504345587 0.554727401523521 0.305495160082242 0.346385010962157 0.745841506651539 0.55600449073154 0.467740156349584 0.34773405448703 0.999877688497985 0.999873165773439 0.999874726380442 0.000122311502014582 0.000126834226561304 0.000125273619557748 3601
5461 1151805 1 0.05 0 1e-04 0.6 60 "LAT" 0.263267382359002 0.567676681666695 0.158163983696866 0.340907407013687 0.490290787402505 0.557372532797294 0.30015047855555 0.340804055405582 0.753558169761507 0.560899389111698 0.458314462252416 0.340867288994797 0.999619235605067 0.999078376719877 0.999265058990606 0.000380764394933195 0.000921623280123503 0.000734941009394439 3601
5462 843982 2 0.05 0 1e-04 0.6 60 "LAT" 0.258973529630154 0.567401406716868 0.155805135080114 0.341198302894517 0.493774025330103 0.556583194985257 0.303687341182546 0.341950591734541 0.752747554960257 0.560229673814683 0.45949247626266 0.341722057762315 0.996994037236154 0.998020356558564 0.99767146068342 0.00300596276384578 0.00197964344143584 0.00232853931658039 526
5463 696137 3 0.05 0 1e-04 0.6 60 "LAT" 0.256212018713852 0.564836857648686 0.156005708217054 0.34379762179319 0.495924025040262 0.555468913535438 0.306526270455571 0.342909070871967 0.752136043754114 0.558590344650975 0.462531978672625 0.343239259457818 0.995773869378468 0.997027817634682 0.996605768310149 0.00422613062153158 0.00297218236531763 0.00339423168985066 3172
5464 332215 4 0.05 0 1e-04 0.6 60 "LAT" 0.257780079614096 0.56604585117205 0.156071764291906 0.342542815961878 0.494075775412463 0.555931496836322 0.304505721773208 0.342204197016101 0.751855855026559 0.55932292549154 0.460577486065114 0.342351681685704 0.999618924337791 0.999583854365713 0.999595731640308 0.000381075662208933 0.000416145634287312 0.000404268359692474 3601
5465 86165 5 0.05 0 1e-04 0.6 60 "LAT" 0.261248332475717 0.568438049468328 0.156396384568988 0.340107072716036 0.492249511964791 0.556903382484872 0.302091352948068 0.341377646687777 0.753497844440508 0.56082549623786 0.458487737517056 0.340964544889492 0.999471501751126 0.999335006323372 0.999381756362551 0.000528498248874419 0.000664993676628299 0.000618243637449453 3601
5466 308221 1 3 0 1e-04 0.6 60 "LAT" 0.256819187961362 0.562151884331627 0.158382760148776 0.346472636765471 0.485889937547789 0.550043855075782 0.310528929162143 0.349064324908227 0.742709125509151 0.553835199529703 0.468911689310919 0.348527620893242 0.999581468014738 0.999327591090695 0.999414344021869 0.000418531985261671 0.000672408909305089 0.000585655978131147 3601
5467 62559 2 3 0 1e-04 0.6 60 "LAT" 0.264327881630798 0.56505679924927 0.160786067304544 0.343530148184636 0.479667064802778 0.551816286820633 0.303922636103365 0.347259303201827 0.743994946433576 0.556225389291589 0.464708703407909 0.346182831643496 0.998123180800041 0.996096689420038 0.996808191522165 0.00187681919995852 0.00390331057996149 0.00319180847783508 529
5468 474648 3 3 0 1e-04 0.6 60 "LAT" 0.259206261501776 0.562963833500082 0.159285864316253 0.345673478817919 0.486589066409779 0.554259873593312 0.303797593683884 0.343991681624125 0.745795327911555 0.556938413547233 0.463083458000137 0.344880666558239 0.996551209311726 0.999104302194496 0.998227640058715 0.0034487906882736 0.00089569780550374 0.00177235994128482 3601
5469 424482 4 3 0 1e-04 0.6 60 "LAT" 0.25806620886781 0.561824467637187 0.159367828208605 0.346821436174662 0.485294965753396 0.551421116171275 0.307654450577712 0.347251524639863 0.743361174621206 0.554696297185212 0.467022278786317 0.347402813980454 0.999284675856435 0.996405955589612 0.9973934065102 0.000715324143565106 0.00359404441038849 0.00260659348979955 3166
5470 431621 5 3 0 1e-04 0.6 60 "LAT" 0.263706117103711 0.565189095809259 0.160309138565659 0.34343981485644 0.481467154143337 0.554157433721862 0.301334986123484 0.344573190721907 0.745173271247047 0.557688252445393 0.461644124689143 0.344506260572983 0.999554008419164 0.998228436440659 0.998692014076747 0.000445991580836113 0.0017715635593406 0.00130798592325332 2087
5471 150449 1 0.05 0.25 1e-04 0.6 60 "LAT" 0.258545453550881 0.566007923762465 0.156565708022336 0.342617805436506 0.492702758161576 0.554166660937078 0.306019372087963 0.343789477352973 0.751248211712456 0.558159189298359 0.462585080110299 0.343415853478679 0.999703445545584 0.999735328093803 0.999724495062077 0.000296554454415662 0.000264671906196764 0.000275504937923247 3601
5472 556974 2 0.05 0.25 1e-04 0.6 60 "LAT" 0.262003254365887 0.565359521293391 0.159136438831144 0.343233299433655 0.490323415125676 0.556323995800149 0.301822776884707 0.341994814668859 0.752326669491563 0.559406025391346 0.460959215715851 0.342450345943359 0.999788720808928 0.999804512890466 0.999799077828838 0.000211279191071809 0.000195487109534141 0.000200922171161467 3601
5473 580711 3 0.05 0.25 1e-04 0.6 60 "LAT" 0.257492676912216 0.567958373366478 0.154511737136114 0.340593205262734 0.495382237936579 0.557493859307601 0.303336704996386 0.340828769967885 0.752874914848795 0.561002071883596 0.457848442132501 0.340773378933571 0.999644896496625 0.999589514901429 0.999608228117073 0.000355103503375258 0.000410485098571367 0.000391771882926886 3601
5474 1179932 4 0.05 0.25 1e-04 0.6 60 "LAT" 0.256811939025618 0.565257342123847 0.156039261658906 0.343309158238109 0.495643931308895 0.55537267098369 0.30649443724622 0.343062981602043 0.752455870334513 0.558682930220674 0.462533698905126 0.343168154424966 0.999434438603537 0.999741315514191 0.99963782340513 0.000565561396462652 0.000258684485809178 0.000362176594869663 3601
5475 841780 5 0.05 0.25 1e-04 0.6 60 "LAT" 0.259827706425471 0.566703250118692 0.156814896609615 0.341895474227523 0.493106158676419 0.555672756802586 0.304468936430306 0.342712091207576 0.75293386510189 0.559400538248915 0.46128383303992 0.342461039515779 0.99980109199655 0.999811848960474 0.99980818172004 0.000198908003449918 0.000188151039525773 0.000191818279959675 3601
5476 736122 1 3 0.25 1e-04 0.6 60 "LAT" 0.258560085138384 0.563514677017933 0.158502916388412 0.345081620141709 0.482388850845447 0.550051878227453 0.309001695176537 0.349544007676514 0.740948935983831 0.554296058970347 0.46750461156495 0.348414937978989 0.999838117463862 0.999820270169373 0.99982642718131 0.000161882536138082 0.000179729830627144 0.000173572818690202 3601
5477 1233883 2 3 0.25 1e-04 0.6 60 "LAT" 0.260525318385381 0.563694126844241 0.159545442772552 0.344908677286021 0.482098611785487 0.548891385058256 0.309537138162687 0.350221337549444 0.742623930170868 0.55372026123302 0.469082580935239 0.348676058176112 0.999806359109434 0.999764710460263 0.999779144890867 0.000193640890566391 0.000235289539736996 0.000220855109132876 3601
5478 774099 3 3 0.25 1e-04 0.6 60 "LAT" 0.260610668192872 0.5653147653198 0.158388134514689 0.343283073760435 0.483487921034693 0.551230235846658 0.307758573576476 0.348423920438673 0.744098589227565 0.555796426240142 0.466146708091165 0.346957641758021 0.999794014386136 0.999684959194162 0.999722720044524 0.000205985613863639 0.000315040805838466 0.000277279955475514 3601
5479 603163 4 3 0.25 1e-04 0.6 60 "LAT" 0.256985310383095 0.561864924448387 0.158774380607794 0.346776067955023 0.485114904813797 0.548360859016522 0.312003255553672 0.350299747189329 0.742100215196892 0.552602333929586 0.470777636161466 0.349464092556339 0.999820436479593 0.999782769923262 0.999795650222203 0.000179563520406734 0.000217230076737587 0.000204349777797079 3601
5480 846658 5 3 0.25 1e-04 0.6 60 "LAT" 0.259176569208004 0.564044107302161 0.158385060025531 0.344468395694484 0.484151261242571 0.548818508741917 0.311255905429833 0.35045308661896 0.743327830450576 0.553714530540205 0.469640965455365 0.348731051216421 0.996659729112441 0.99980849119848 0.998723765331364 0.00334027088755849 0.000191508801519698 0.00127623466863557 3601
5481 859192 1 0.05 0.5 1e-04 0.6 60 "LAT" 0.258320703422383 0.566198755326811 0.156281045294743 0.342386507395559 0.495096503307752 0.557168220485747 0.303653447339975 0.341263769999486 0.753417206730135 0.560204718480103 0.459934492634719 0.341669498396611 0.999881094846503 0.99983749169914 0.999852266597672 0.000118905153496692 0.000162508300860392 0.000147733402328234 3601
5482 582429 2 0.05 0.5 1e-04 0.6 60 "LAT" 0.260258062840885 0.565763899844574 0.157793247220063 0.342817878641433 0.491483448063782 0.555281922324932 0.303895512007265 0.34286574031392 0.751741510904668 0.55883224309249 0.461688759227327 0.342881522248224 0.999880408727539 0.99987808328814 0.999878878547183 0.000119591272460943 0.000121916711859966 0.000121121452817102 3601
5483 169638 3 0.05 0.5 1e-04 0.6 60 "LAT" 0.262497069547185 0.569020750032823 0.156723553752694 0.339565112436852 0.490574637764781 0.558088136826022 0.299438788517023 0.340115107679225 0.753071707311966 0.561820825621921 0.456162342269718 0.339952665088238 0.999879140814871 0.999847686027149 0.999858517147342 0.000120859185129185 0.000152313972850799 0.000141482852658487 3601
5484 1195264 4 0.05 0.5 1e-04 0.6 60 "LAT" 0.26108491359865 0.568464160631013 0.156246234190851 0.340113609185453 0.492151649649971 0.557164773998026 0.301653497984427 0.34116201285706 0.753236563248621 0.561004348057489 0.457899732175277 0.340827318762207 0.999861553614614 0.999875062235122 0.999870436520303 0.000138446385386086 0.000124937764878012 0.000129563479696959 3601
5485 1291891 5 0.05 0.5 1e-04 0.6 60 "LAT" 0.261553221093424 0.569465937540949 0.1557885483744 0.339036862079511 0.490955621970664 0.556685201853763 0.301449107810076 0.341365711001251 0.752508843064087 0.561036629191683 0.457237656184476 0.340590997891817 0.999872511062989 0.999856092254847 0.999861727550495 0.000127488937011391 0.000143907745153111 0.000138272449505487 3601
5486 130239 1 3 0.5 1e-04 0.6 60 "LAT" 0.259720455548217 0.563859465598101 0.158922745276227 0.344810565819367 0.483997233596597 0.551645897485402 0.307449803498976 0.347833992503101 0.743717689144814 0.555458525432609 0.466372548775203 0.34720281121606 0.999881780744315 0.9998701287532 0.999874151569309 0.000118219255684822 0.0001298712468002 0.000125848430691214 3601
5487 81117 2 3 0.5 1e-04 0.6 60 "LAT" 0.260342895476264 0.56479512225559 0.158566991285265 0.343787557458026 0.486912864016815 0.558813962256575 0.297525003173673 0.339461503346565 0.747255759493079 0.560561135778066 0.456091994458938 0.341270053693182 0.99988530947367 0.999877946418525 0.999880482350372 0.000114690526329942 0.000122053581474507 0.000119517649628388 3601
5488 466373 3 3 0.5 1e-04 0.6 60 "LAT" 0.257658884648096 0.561960665336418 0.159115888385304 0.346649262671833 0.484503435578001 0.549930021785669 0.308894372861943 0.348286789367546 0.742162320226098 0.553720703056423 0.468010261247247 0.34805413528957 0.999874047304407 0.999839911056288 0.999851612175586 0.000125952695593288 0.000160088943711948 0.000148387824414392 3601
5489 229266 4 3 0.5 1e-04 0.6 60 "LAT" 0.255917408840469 0.559302047074135 0.15995595879649 0.349306985838764 0.48430481211335 0.548314451219722 0.311833941417682 0.350625560286823 0.74022222095382 0.551702427165899 0.471789900214172 0.350549255643329 0.999884612757193 0.99987304406404 0.99987699654361 0.000115387242807118 0.000126955935960353 0.000123003456389945 3601
5490 634247 5 3 0.5 1e-04 0.6 60 "LAT" 0.260228243473897 0.567648695491115 0.156409496160521 0.340967851230974 0.483988880410252 0.551106059127107 0.307283340903559 0.347545883386367 0.744217123884149 0.556451893382649 0.46369283706408 0.345623585307443 0.99988224107027 0.999875204231156 0.999877633111356 0.000117758929730382 0.000124795768843589 0.000122366888644397 3601
5491 676044 1 0.05 0 1e-04 0.7 60 "LAT" 0.259331511639889 0.567155973213918 0.156209634231064 0.341432029226136 0.491913297991494 0.555819972659325 0.30116446434039 0.33983708283233 0.751244809631383 0.559657792544621 0.457374098571454 0.340401084414233 0.999088227919057 0.997894928570202 0.998300754701733 0.000911772080943053 0.00210507142979809 0.00169924529826676 2089
5492 646097 2 0.05 0 1e-04 0.7 60 "LAT" 0.260946151701299 0.568875213696712 0.155867230771989 0.339707378078693 0.491525778339808 0.558121828616008 0.297869390867754 0.337825046617995 0.752471930041107 0.561776959099566 0.453736621639743 0.338494273976001 0.999530067515673 0.999464706748203 0.999487047901962 0.00046993248432661 0.000535293251796818 0.000512952098038329 3601
5493 1095711 3 0.05 0 1e-04 0.7 60 "LAT" 0.26614675758263 0.567304203708013 0.160184325506829 0.341296771649167 0.484509339259535 0.555616176121303 0.296940781644677 0.339937612869761 0.750656096842165 0.5596595516366 0.457125107151506 0.340451928886116 0.995953194878886 0.998322003582284 0.997494580659329 0.00404680512111414 0.0016779964177164 0.002505419340671 1847
5494 61236 4 0.05 0 1e-04 0.7 60 "LAT" 0.257159733962604 0.565234102321277 0.156258174327576 0.343344120051562 0.492694506704392 0.555584361739929 0.30172603838795 0.339833847579764 0.749854240666995 0.558830052007361 0.457984212715527 0.341047611342104 0.999336736054506 0.999238912043332 0.999271963159914 0.000663263945493732 0.000761087956667917 0.000728036840086019 3601
5495 1134532 5 0.05 0 1e-04 0.7 60 "LAT" 0.262510074497682 0.565705706992802 0.159183150998678 0.342902290142428 0.48863695374064 0.555471070345516 0.299676672606927 0.340261651676439 0.751147028238323 0.558978275315629 0.458859823605605 0.341198659862453 0.999547015169071 0.999587192421426 0.999573354733432 0.000452984830929358 0.000412807578573668 0.000426645266568418 3601
5496 1038219 1 3 0 1e-04 0.7 60 "LAT" 0.260630955637904 0.56681195350876 0.157288205111895 0.341778089226428 0.479873877724235 0.548758949781311 0.307293344644564 0.348468749082178 0.740504833362139 0.554684595414168 0.464581549756459 0.346473928150762 0.999659982250201 0.999033234505675 0.999250637278855 0.000340017749798763 0.00096676549432448 0.000749362721144531 3601
5497 208613 2 3 0 1e-04 0.7 60 "LAT" 0.261318157519238 0.560744798539056 0.162310707519228 0.347922402806274 0.480265946514106 0.549461151682036 0.304931943353263 0.346703550722822 0.741584104033344 0.553081702563977 0.467242650872491 0.347429802684091 0.999585141657239 0.999515074534892 0.999539406246793 0.000414858342761242 0.000484925465107897 0.000460593753207242 3601
5498 820799 3 3 0 1e-04 0.7 60 "LAT" 0.259604856845616 0.564535088104575 0.158334599991927 0.344112596100278 0.481162451274276 0.548294380053467 0.308078458629493 0.3485022312442 0.740767308119892 0.553567348468922 0.46641305862142 0.347314040461073 0.999587361415271 0.999457422206899 0.999502289153915 0.000412638584728796 0.000542577793100535 0.000497710846084562 3601
5499 79923 4 3 0 1e-04 0.7 60 "LAT" 0.255724101306049 0.561115989081765 0.158530404193665 0.347512747142329 0.482675234491935 0.549135592010686 0.307935551637893 0.347532585804445 0.738399335797984 0.552864970162884 0.466465955831557 0.347904795320831 0.999599433954291 0.999549687023686 0.999566670680752 0.000400566045708789 0.000450312976314139 0.000433329319248297 3601
5500 1257762 5 3 0 1e-04 0.7 60 "LAT" 0.258467843126637 0.563652024908786 0.158301844436639 0.344935045984805 0.480765245003456 0.54632913887155 0.310691986855077 0.350417682151133 0.739233088130093 0.551967508609817 0.468993831291717 0.348845827563025 0.999621063801989 0.999506540943492 0.999545983936507 0.000378936198011472 0.000493459056508469 0.000454016063493258 3601
5501 809214 1 0.05 0.25 1e-04 0.7 60 "LAT" 0.257625070273314 0.568084238541555 0.154501376129584 0.340479573922739 0.492001707932772 0.554056745383426 0.303491629183567 0.341241228310864 0.749626778206085 0.558763913191161 0.457993005313151 0.341015019533511 0.999359206359607 0.998929709640595 0.999075003199535 0.000640793640392725 0.0010702903594051 0.000924996800465046 1971
5502 432265 2 0.05 0.25 1e-04 0.7 60 "LAT" 0.261244839952828 0.565866537604155 0.158302300393441 0.342743988848316 0.488625103320957 0.555426002623126 0.299871762382112 0.340259749536362 0.749869943273785 0.558978420237316 0.458174062775553 0.341150029319488 0.999438005413109 0.999678822223887 0.999596153066254 0.000561994586891138 0.000321177776112999 0.000403846933745959 3601
5503 605915 3 0.05 0.25 1e-04 0.7 60 "LAT" 0.260128814154678 0.565755616659869 0.157686675440097 0.342861355544044 0.491813463386767 0.556462968798455 0.300498110012037 0.33962745278627 0.751942277541444 0.559615033752445 0.458184785452134 0.340758857046416 0.999799762861274 0.999819943073272 0.999813059981566 0.000200237138725557 0.000180056926727523 0.000186940018434067 3601
5504 412975 4 0.05 0.25 1e-04 0.7 60 "LAT" 0.262417862801587 0.565373553025817 0.159387666191121 0.343215872086048 0.486787590274624 0.55254240208215 0.302681750367569 0.343050814335758 0.749205453076211 0.556933627856852 0.462069416558691 0.343139683285254 0.999825534127226 0.999808842281548 0.999814600481635 0.000174465872773557 0.000191157718451889 0.000185399518365373 3601
5505 398178 5 0.05 0.25 1e-04 0.7 60 "LAT" 0.262309437154185 0.570787664475718 0.155275116097182 0.337747599397454 0.490220030484287 0.558242384393667 0.297233021028357 0.338005243485682 0.752529467638472 0.562528014785164 0.452508137125539 0.337937728769723 0.999828447063539 0.999816365347693 0.999820516712882 0.000171552936461072 0.000183634652306998 0.000179483287118352 3601
5506 1006771 1 3 0.25 1e-04 0.7 60 "LAT" 0.256081193451541 0.562968531630274 0.157366197143426 0.345618769636731 0.484973063434558 0.549350742402621 0.30939656470593 0.347832916234416 0.741054256886099 0.553628763001511 0.466762761849356 0.347445732380075 0.99912701056989 0.999764287292103 0.999547136996338 0.00087298943010975 0.000235712707896791 0.000452863003661826 3601
5507 1012385 2 3 0.25 1e-04 0.7 60 "LAT" 0.254940084935959 0.554326066078101 0.163214832134591 0.354364602690969 0.486351292651165 0.553102034056293 0.304444869067864 0.343936260728153 0.741291377587124 0.553126632731391 0.467659701202455 0.347921685173396 0.998739330389102 0.999763492945907 0.999415526990819 0.00126066961089761 0.000236507054092997 0.000584473009181153 3601
5508 52312 3 3 0.25 1e-04 0.7 60 "LAT" 0.260472418864403 0.564990777131351 0.15853849815072 0.343615317651216 0.481875159447954 0.550480839467607 0.304203606528953 0.345434429316281 0.742347578312357 0.5551922882221 0.462742104679673 0.345101890868455 0.999816112283499 0.999811680967238 0.999813212130931 0.000183887716501217 0.000188319032761726 0.000186787869068634 3601
5509 275922 4 3 0.25 1e-04 0.7 60 "LAT" 0.256154980602981 0.557023486734129 0.161850490675455 0.35164021697659 0.485631296873014 0.550297213008062 0.305850429307348 0.344932062412998 0.741786277475995 0.552345901837133 0.467700919982803 0.347474639969224 0.999829944826319 0.999797351402506 0.999808439354657 0.000170055173680712 0.000202648597493925 0.000191560645342899 3601
5510 958710 5 3 0.25 1e-04 0.7 60 "LAT" 0.257888616572412 0.558274787943923 0.162047780727916 0.350388856578201 0.479861878242656 0.546707593251135 0.30964571446184 0.350172654581192 0.737750494815068 0.550379684130211 0.471693495189756 0.350580567032053 0.999812522792672 0.999787414410736 0.999796069150605 0.000187477207327746 0.000212585589264031 0.00020393084939531 3601
5511 1006248 1 0.05 0.5 1e-04 0.7 60 "LAT" 0.258985622077963 0.569714475951667 0.154077900438636 0.338822628091418 0.49326958722953 0.558315221138066 0.298546450801507 0.337541104981007 0.752255209307494 0.562164065209999 0.452624351240143 0.337997832173504 0.999882737652895 0.999875641803803 0.999878049265738 0.00011726234710459 0.000124358196196987 0.000121950734262052 3601
5512 1285616 2 0.05 0.5 1e-04 0.7 60 "LAT" 0.259979983824615 0.57054999012923 0.154067086888151 0.337987809373168 0.490955956418945 0.556564178608348 0.299708031902777 0.339188736098426 0.75093594024356 0.561283187035262 0.453775118790928 0.338818990372407 0.999851587701232 0.999874951994126 0.999866985046354 0.000148412298768087 0.000125048005873519 0.000133014953646504 3601
5513 1167344 3 0.05 0.5 1e-04 0.7 60 "LAT" 0.260642814239866 0.567654781110017 0.156610433386724 0.340904300463099 0.489689038937448 0.554879668279527 0.301220039576132 0.340766927468709 0.750331853177315 0.559213115906042 0.457830472962856 0.340849090160611 0.999864397092418 0.999845369554596 0.999851879867436 0.000135602907581908 0.000154630445403504 0.000148120132563713 3601
5514 451175 4 0.05 0.5 1e-04 0.7 60 "LAT" 0.259412195012829 0.566957167179993 0.156380408541541 0.341614340226969 0.490780971912203 0.553796285560542 0.303387069892555 0.341906740942333 0.750193166925032 0.558248038573686 0.459767478434096 0.341833089940154 0.999854644336566 0.99981611988419 0.99982924049054 0.000145355663433508 0.000183880115809791 0.000170759509460253 3601
5515 1279549 5 0.05 0.5 1e-04 0.7 60 "LAT" 0.258677195049687 0.568519547913035 0.154779995964796 0.340004130764008 0.492017399426617 0.556473930164622 0.300372560777198 0.339182836800842 0.750694594476304 0.560517634555166 0.455152556741994 0.339504356617137 0.999879014576909 0.999878648069634 0.999878772481458 0.000120985423091452 0.000121351930365681 0.0001212275185419 3601
5516 1040791 1 3 0.5 1e-04 0.7 60 "LAT" 0.263357446118625 0.564037956200983 0.160984616406724 0.344596447203407 0.478414801610026 0.549778025430539 0.303939885830277 0.346676177763925 0.741772247728651 0.554421534541218 0.464924502237002 0.346292332554069 0.999881119780374 0.999851221647266 0.999861681322624 0.000118880219626078 0.000148778352733987 0.000138318677376159 3601
5517 1280357 2 3 0.5 1e-04 0.7 60 "LAT" 0.259423811417076 0.561155371775601 0.160813793553397 0.347509761550636 0.482804920714591 0.550740165951687 0.305182710565108 0.345845933884591 0.742228732131667 0.554019166528925 0.465996504118505 0.346743703193709 0.999884329302392 0.999872108442511 0.999876320210922 0.00011567069760809 0.000127891557489013 0.000123679789078163 3601
5518 617947 3 3 0.5 1e-04 0.7 60 "LAT" 0.257723581117152 0.561687535340575 0.159279675079117 0.346941272990705 0.483534880903587 0.550482478484784 0.306153600949362 0.346037436811912 0.741258462020739 0.554008806450784 0.465433276028478 0.346667839252235 0.999774103919509 0.999870255644517 0.999837301077555 0.000225896080491349 0.000129744355483073 0.000162698922444938 3601
5519 1294690 4 3 0.5 1e-04 0.7 60 "LAT" 0.258626788002354 0.566732794469917 0.156080099498729 0.341831954968676 0.481866310471832 0.550214159545557 0.305990231573685 0.346614292996771 0.740493098474186 0.555538058770198 0.462070331072414 0.345324067502834 0.999880515790217 0.999834654227525 0.999850437462535 0.000119484209783035 0.000165345772474594 0.000149562537465155 3601
5520 333633 5 3 0.5 1e-04 0.7 60 "LAT" 0.260666720922527 0.566947291734259 0.157177959021524 0.341649894038071 0.484667958657261 0.552227681779452 0.302974573814832 0.343424311942382 0.745334679579789 0.557040224282697 0.460152532836356 0.343051181269331 0.999854246917214 0.999859060464917 0.999857403155035 0.000145753082786272 0.00014093953508297 0.000142596844965301 3601
5521 1127321 1 0.05 0 1e-04 0.8 60 "LAT" 0.261235698500121 0.570033401261974 0.15520427920438 0.338548115400432 0.488661595012399 0.554157557206228 0.298950015186236 0.338637645342523 0.749897293512519 0.559561122935177 0.454154294390616 0.33862928610998 0.99961363694659 0.999624341996816 0.999620681024656 0.0003863630534104 0.000375658003184453 0.000379318975343733 3601
5522 932977 2 0.05 0 1e-04 0.8 60 "LAT" 0.262886796065434 0.568838459481192 0.157095316346167 0.339718467171084 0.484469618215146 0.552716587706153 0.298498380980614 0.339963075879443 0.74735641428058 0.558250647693239 0.455593697326781 0.339905107124113 0.998884980980868 0.998875012122626 0.99887845415835 0.00111501901913214 0.00112498787737452 0.00112154584165009 3533
5523 417716 3 0.05 0 1e-04 0.8 60 "LAT" 0.261300695668346 0.56850501555113 0.156391700225472 0.340058220043682 0.486394135752472 0.55284936701526 0.29943807671135 0.339880014844108 0.747694831420818 0.558196349612668 0.455829776936822 0.339962573934509 0.999198400845161 0.999122847918764 0.99914876758232 0.0008015991548391 0.000877152081235963 0.000851232417680079 3601
5524 511501 4 0.05 0 1e-04 0.8 60 "LAT" 0.259322195654136 0.569000954643409 0.154816036741645 0.339571574193778 0.490837413290865 0.558707324021097 0.294418736309131 0.334712686320051 0.750159608945001 0.562185737201182 0.449234773050776 0.336404032404861 0.98176101813231 0.982946894232289 0.982543816555979 0.01823898186769 0.0170531057677111 0.0174561834440206 1127
5525 871486 5 0.05 0 1e-04 0.8 60 "LAT" 0.2620997568285 0.568528462653732 0.156851716871416 0.340059649718591 0.487067303727279 0.553684681162739 0.299764500346596 0.340198428371816 0.749167060555779 0.558744284957235 0.456616217218012 0.340187425895553 0.907285346533521 0.926670631326022 0.920004532732004 0.0927146534664791 0.0733293686739784 0.0799954672679961 772
5526 1045292 1 3 0 1e-04 0.8 60 "LAT" 0.257609730977947 0.562969818380607 0.158270961542478 0.345590596725827 0.480022606792115 0.548891657501848 0.304705711432724 0.345705586503163 0.737632337770062 0.553409015679426 0.462976672975202 0.346003549987314 0.99954440419121 0.999103317929521 0.999254826811931 0.000455595808789785 0.000896682070479343 0.000745173188068831 3601
5527 488580 2 3 0 1e-04 0.8 60 "LAT" 0.26091818816079 0.564870121260219 0.158829369885518 0.343726915727419 0.478276992499192 0.549504242793885 0.30195626979585 0.344470207181191 0.739195180659982 0.554489435963266 0.460785639681368 0.344561854580846 0.990467258139487 0.982329545616272 0.985152415439136 0.00953274186051258 0.0176704543837277 0.0148475845608637 2925
5528 1237053 3 3 0 1e-04 0.8 60 "LAT" 0.257502924066692 0.567281386950665 0.155019734303642 0.34125933816505 0.480975782701671 0.546057550087383 0.308498678282473 0.347599286967738 0.738478706768364 0.552956297589282 0.463518412586114 0.345768525244928 0.956459325012397 0.998191643997975 0.983911664943857 0.0435406749876025 0.00180835600202476 0.0160883350561426 1379
5529 45462 4 3 0 1e-04 0.8 60 "LAT" 0.262749830727551 0.561693385063136 0.162454339871604 0.346947999091186 0.475040069000297 0.547687259866812 0.302961671011297 0.346670075802751 0.737789899727848 0.552221662501575 0.465416010882901 0.347155583418609 0.999664946454432 0.999415878114039 0.999503103539702 0.00033505354556827 0.000584121885961073 0.000496896460298065 3601
5530 1067430 5 3 0 1e-04 0.8 60 "LAT" 0.257161744596141 0.561290537561753 0.159237894447147 0.347335924060817 0.480648347276401 0.549072431711776 0.304685926683374 0.345334045829232 0.737810091872542 0.552895810081407 0.463923821130521 0.346417290886765 0.999551476890203 0.999607241003808 0.999588123798276 0.000448523109797075 0.000392758996192183 0.00041187620172374 3601
5531 179120 1 0.05 0.25 1e-04 0.8 60 "LAT" 0.263587059299449 0.567428388923133 0.158561608293873 0.341194318317916 0.486503782834515 0.554546286170793 0.297608770590984 0.338760870824777 0.750090842133964 0.55897395451733 0.456170378884858 0.339629819404989 0.999646197997173 0.999700728515874 0.999681897555866 0.000353802002827225 0.000299271484126442 0.000318102444134056 3601
5532 956014 2 0.05 0.25 1e-04 0.8 60 "LAT" 0.257207218244916 0.569933527936713 0.15289179103401 0.338634161411089 0.492934230503745 0.554834779818383 0.30088780615951 0.338299051544247 0.750141448748661 0.55989770387669 0.45377959719352 0.338432582765425 0.999802998928012 0.999805675690111 0.999804774364262 0.000197001071988238 0.000194324309889396 0.000195225635738007 3601
5533 540861 3 0.05 0.25 1e-04 0.8 60 "LAT" 0.258763040386651 0.571271177616958 0.152811646229346 0.337222169984215 0.491047472704258 0.55913113785634 0.29367733527047 0.333965272407621 0.74981051309091 0.563239658864764 0.446488981499816 0.335092968398733 0.99981256093203 0.999814678183761 0.999813960128845 0.000187439067970115 0.000185321816238804 0.0001860398711545 3601
5534 923022 4 0.05 0.25 1e-04 0.8 60 "LAT" 0.255890048359316 0.565198751327574 0.155506971547015 0.343375705519731 0.491105487478406 0.553498935410787 0.301368792619344 0.339191022065894 0.746995535837722 0.557418958405262 0.456875764166359 0.340631680433837 0.999803632230885 0.999803209976985 0.999803352028405 0.000196367769115324 0.000196790023014488 0.000196647971594604 3601
5535 664333 5 0.05 0.25 1e-04 0.8 60 "LAT" 0.256561496870482 0.57024193866054 0.152260869835641 0.338251982275241 0.491688950124689 0.553349170847559 0.301861342631205 0.3391496677595 0.748250446995171 0.558992749497364 0.454122212466846 0.33887767136324 0.99851818676283 0.999270247999846 0.999017247991122 0.00148181323717 0.000729752000153861 0.000982752008878386 3601
5536 407242 1 3 0.25 1e-04 0.8 60 "LAT" 0.256332794256649 0.563628066622081 0.156985176979834 0.345007535054217 0.48153101099856 0.549177590868421 0.304783104784097 0.344875710358365 0.737863805255209 0.553724826101004 0.461768281763931 0.345319697662765 0.999826109007458 0.999802971140752 0.999810870765314 0.000173890992542072 0.00019702885924837 0.000189129234685624 3601
5537 255166 2 3 0.25 1e-04 0.8 60 "LAT" 0.262718674961281 0.561572684179265 0.16258367341071 0.347069988516711 0.477789376616593 0.550361844984704 0.299592812671434 0.342920667441931 0.740508051577874 0.553944557202407 0.462176486082144 0.344711621579973 0.999776184201643 0.999682693553199 0.999715290298586 0.000223815798356955 0.000317306446800929 0.000284709701413755 3601
5538 1277207 3 3 0.25 1e-04 0.8 60 "LAT" 0.261297048028853 0.566105254961719 0.15819651510793 0.342496205885732 0.477178839850155 0.547474189881353 0.304641970629384 0.346831837934621 0.738475887879008 0.553580497886104 0.462838485737314 0.345687520358012 0.99978026462843 0.999722932721057 0.999742864471688 0.000219735371570197 0.000277067278942907 0.000257135528312101 3601
5539 499440 4 3 0.25 1e-04 0.8 60 "LAT" 0.259532604991013 0.563131504164962 0.159348237239932 0.345496282650767 0.47804555463631 0.548400327622372 0.304127088925143 0.345996317112642 0.737578159627323 0.553156817008446 0.463475326165075 0.34617991221675 0.999806504302825 0.999798089021273 0.999801000423703 0.000193495697175085 0.000201910978727468 0.000198999576297477 3601
5540 1031164 5 3 0.25 1e-04 0.8 60 "LAT" 0.263986500245939 0.566535968239145 0.159491741281445 0.342049246422052 0.474797352176303 0.546465301874176 0.303817553310168 0.347261812519823 0.738783852422242 0.553170688454577 0.463309294591613 0.34575162787038 0.999821665034548 0.999817087849658 0.999818693670955 0.000178334965452319 0.000182912150341603 0.000181306329045041 3601
5541 964452 1 0.05 0.5 1e-04 0.8 60 "LAT" 0.263189982479855 0.570421782055552 0.156083805634084 0.338145707301689 0.486317266222289 0.554685707178619 0.296718446390675 0.337988727791713 0.749507248702144 0.560080906536177 0.452802252024758 0.338068568941154 0.999864580897183 0.999862955324172 0.999863515696166 0.00013541910281681 0.000137044675828119 0.000136484303833932 3601
5542 1116487 2 0.05 0.5 1e-04 0.8 60 "LAT" 0.258699911724811 0.568589898845913 0.154745719985067 0.339984851425394 0.491267866475481 0.555937805498822 0.298482259731281 0.337371523450814 0.749967778200292 0.560206529506319 0.453227979716348 0.338287330321757 0.999882609533256 0.999881196573437 0.99988167552893 0.000117390466744424 0.000118803426562659 0.000118324471070148 3601
5543 518904 3 0.05 0.5 1e-04 0.8 60 "LAT" 0.260833356146446 0.570697741535656 0.15449186150782 0.337806959660455 0.487677374229041 0.555438875000761 0.296674878614496 0.33737114119002 0.748510730375487 0.560637324813169 0.451166740122316 0.337542024726531 0.999858988652433 0.999873593704573 0.999868596334416 0.000141011347567365 0.0001264062954274 0.000131403665584433 3601
5544 307254 4 0.05 0.5 1e-04 0.8 60 "LAT" 0.259285853021832 0.568720059546103 0.154994825528696 0.339828628466166 0.489875317145736 0.555938802456188 0.297354150430062 0.337010439757 0.749161170167568 0.560255995361487 0.452348975958757 0.338007374616149 0.999844753603437 0.99985165536504 0.999849308820329 0.000155246396563021 0.000148344634959838 0.000150691179671413 3601
5545 386921 5 0.05 0.5 1e-04 0.8 60 "LAT" 0.259477092827605 0.569878846896813 0.154245563488357 0.338655435141572 0.489813064271984 0.554833516226747 0.298958275557534 0.338221332734248 0.749290157099588 0.559914969527978 0.453203839045891 0.338402358416836 0.999878416672725 0.999743981099001 0.999789701716707 0.000121583327274968 0.000256018900999082 0.000210298283293128 3601
5546 487054 1 3 0.5 1e-04 0.8 60 "LAT" 0.257971816570781 0.565153819296304 0.156877103371061 0.34340777253769 0.481662655077789 0.548205239520972 0.306280487747863 0.346103059127491 0.73963447164857 0.553717096860854 0.463157591118924 0.345470694941536 0.999575598423068 0.999820527006106 0.999736575472666 0.000424401576932205 0.000179472993894333 0.000263424527333796 3601
5547 902767 2 3 0.5 1e-04 0.8 60 "LAT" 0.259670858212408 0.567875628116768 0.15589798896516 0.340704577288396 0.482150812477771 0.550466184127322 0.30181635730164 0.342527886945814 0.741821670690179 0.556177872773909 0.4577143462668 0.342160161338984 0.999854809378777 0.999827973684296 0.999837192948052 0.000145190621223258 0.000172026315703889 0.000162807051947874 3601
5548 22576 3 3 0.5 1e-04 0.8 60 "LAT" 0.258898971450847 0.567780802466828 0.155483447088829 0.340718854489962 0.480558195340795 0.549592991196461 0.303459553280636 0.34457133478873 0.739457166791642 0.555513505603725 0.458943000369465 0.343572829074595 0.999851833228605 0.999875830070909 0.999867574938706 0.000148166771394787 0.000124169929091158 0.000132425061293711 3601
5549 277409 4 3 0.5 1e-04 0.8 60 "LAT" 0.257843705435902 0.564043417153638 0.157585682906499 0.344539467846091 0.480213981882317 0.548604310998511 0.304663596605715 0.345286666847008 0.738057687318218 0.553600870254959 0.462249279512214 0.345332967959462 0.999879758498575 0.999856136582744 0.999864244635834 0.000120241501424648 0.00014386341725553 0.000135755364166444 3601
5550 513675 5 3 0.5 1e-04 0.8 60 "LAT" 0.257051631796697 0.561741028088593 0.158829241916131 0.346926672484511 0.480523439344488 0.546244631640426 0.307496303172264 0.34711257963145 0.737575071141186 0.551182487985698 0.466325545088395 0.347418779307919 0.999886243457426 0.999870627259676 0.999875970735326 0.000113756542573766 0.000129372740324218 0.00012402926467372 3601
5551 1083638 1 0.05 0 1e-04 0.9 60 "LAT" 0.260640725909193 0.569255269143447 0.155415601216797 0.339319658283711 0.486852137394803 0.553376853658375 0.296436422619662 0.336497396994832 0.747492863303996 0.558774595457893 0.451852023836459 0.337495247142364 0.994789963522155 0.99221731622095 0.993095363358976 0.00521003647784519 0.00778268377905002 0.00690463664102407 1609
5552 62261 2 0.05 0 1e-04 0.9 60 "LAT" 0.259636199949953 0.571511623634131 0.153167442203158 0.336978989525757 0.488479644507533 0.559405785285539 0.289468320451526 0.330972102187177 0.748115844457486 0.563521246990633 0.442635762654684 0.333049080693196 0.998540588131905 0.99897605730547 0.998827928382828 0.00145941186809473 0.00102394269452979 0.00117207161717193 3601
5553 1014759 3 0.05 0 1e-04 0.9 60 "LAT" 0.2605061212311 0.571500478184583 0.153687867416235 0.337029670062654 0.485574536727745 0.55176038532363 0.297568990846017 0.337672985267606 0.746080657958845 0.558469865993895 0.451256858262252 0.337475874358739 0.999511347984248 0.999484343909621 0.999493563434134 0.000488652015752344 0.000515656090379072 0.000506436565866281 3601
5554 925219 4 0.05 0 1e-04 0.9 60 "LAT" 0.258017532209963 0.570325028391105 0.153083764833281 0.338181360153859 0.48791058465449 0.556200775607718 0.293126074876672 0.333574041194997 0.745928116864453 0.560971736025649 0.446209839709953 0.335168464445807 0.992050302743865 0.996372505446711 0.99490877964038 0.00794969725613548 0.00362749455328884 0.00509122035961953 2326
5555 206125 5 0.05 0 1e-04 0.9 60 "LAT" 0.256304112190496 0.56788865913569 0.153876080315345 0.340674041445509 0.488417135641576 0.552954306811914 0.298166613956597 0.336811924335488 0.744721247832073 0.557974985080633 0.452042694271942 0.338138959794216 0.999596627685167 0.999554073857593 0.999568406626506 0.000403372314833422 0.000445926142406635 0.000431593373493516 3601
5556 757945 1 3 0 1e-04 0.9 60 "LAT" 0.256671543059428 0.56344574671297 0.157368801169474 0.345175105417148 0.478594199199202 0.544460423154447 0.306452340411495 0.346088217816754 0.73526574225863 0.550634911875553 0.463821141580969 0.346088566641642 0.999467565874984 0.994827693455396 0.996412606311554 0.000532434125016181 0.0051723065446038 0.00358739368844635 285
5557 399399 2 3 0 1e-04 0.9 60 "LAT" 0.257581227604438 0.56758108719759 0.154843165328257 0.340991731814355 0.48335869624723 0.551706486278142 0.298362994458439 0.338559466685615 0.740939923851668 0.556883337568199 0.453206159786695 0.339617438166567 0.993534417004516 0.99485810885683 0.994407634711193 0.00646558299548363 0.00514189114317045 0.00559236528880677 172
5558 485555 3 3 0 1e-04 0.9 60 "LAT" 0.263266657799735 0.566724089961263 0.158932392938226 0.341895011717702 0.474857148493142 0.551820414073475 0.293932130659921 0.338924925283051 0.738123806292877 0.556698029687081 0.452864523598147 0.340313135360988 0.999628446973223 0.999554374553777 0.999580260507194 0.000371553026776861 0.000445625446222797 0.000419739492806224 3601
5559 725245 4 3 0 1e-04 0.9 60 "LAT" 0.25859491661924 0.562583628137547 0.159135123875767 0.34605224169057 0.476188354486691 0.546168449659094 0.303772235933881 0.345556134647177 0.734783271105931 0.551460286869567 0.462907359809648 0.34611525132084 0.997424396271134 0.993314846295748 0.99473251157123 0.00257560372886552 0.00668515370425252 0.00526748842877014 290
5560 1151073 5 3 0 1e-04 0.9 60 "LAT" 0.260910568386165 0.565714690678451 0.15822675995533 0.342851104923988 0.476176618175051 0.546631965500629 0.301762057396507 0.344172304471252 0.737087186561216 0.552956159313401 0.459988817351838 0.343996791384076 0.999558477278896 0.973046834690418 0.982234602161552 0.000441522721103809 0.0269531653095816 0.0177653978384483 277
5561 508963 1 0.05 0.25 1e-04 0.9 60 "LAT" 0.260922216694447 0.569986237734447 0.155029731542537 0.338550766737674 0.486426947468883 0.55409311437827 0.295253208336114 0.335872763416952 0.74734916416333 0.559506393239776 0.450282939878651 0.336818077079057 0.999517837788427 0.999176621077474 0.999293246193065 0.00048216221157257 0.000823378922526237 0.00070675380693478 3601
5562 1259115 2 0.05 0.25 1e-04 0.9 60 "LAT" 0.259926834243482 0.565628476808565 0.157682968613515 0.342970331858074 0.484277114403668 0.551398621441791 0.297241893879833 0.337847076603162 0.744203948647149 0.556235518434816 0.454924862493348 0.339649559729231 0.999824772269125 0.999816443740363 0.999819289680111 0.000175227730874597 0.000183556259636547 0.000180710319889112 3601
5563 1276358 3 0.05 0.25 1e-04 0.9 60 "LAT" 0.262513087397062 0.571637376646229 0.15477539808259 0.336885021773013 0.485333019673827 0.554855969902093 0.293635960124723 0.335234845440995 0.74784610707089 0.560601272865925 0.448411358207314 0.335828950523771 0.999786324979038 0.999805313606342 0.999798787686739 0.000213675020962384 0.000194686393658449 0.000201212313260857 3601
5564 12958 4 0.05 0.25 1e-04 0.9 60 "LAT" 0.260712780749408 0.570228662389267 0.154753206128029 0.33826952655689 0.484782109040761 0.552044135532908 0.296998825841663 0.337585866829875 0.745494889790169 0.558234633388362 0.451752031969691 0.337847593976429 0.999801828760086 0.999815636829607 0.999810912987619 0.000198171239914044 0.000184363170393185 0.000189087012380609 3601
5565 1294782 5 0.05 0.25 1e-04 0.9 60 "LAT" 0.263312083177463 0.570107513126622 0.156371092496629 0.338444089598355 0.482745245602652 0.552597361488152 0.294480509861581 0.336573698717016 0.746057328780115 0.558617523856436 0.45085160235821 0.337251067125569 0.999810326361096 0.999816444105846 0.99981433240544 0.000189673638903986 0.00018355589415415 0.000185667594559673 3601
5566 32528 1 3 0.25 1e-04 0.9 60 "LAT" 0.258954367029279 0.562517790364438 0.159495323020919 0.346089657966071 0.474720347258341 0.544480508027252 0.305092581314653 0.347065689349207 0.73367471428762 0.550325526174955 0.464587904335571 0.347142538533728 0.999808783444949 0.999273763398723 0.999458794815466 0.000191216555050893 0.000726236601277157 0.000541205184533947 3601
5567 1196580 2 3 0.25 1e-04 0.9 60 "LAT" 0.262758128709648 0.565890640951866 0.159294801116257 0.342659328798387 0.473242179999214 0.550006650918791 0.296220330380441 0.341258349254042 0.736000308708862 0.555150634398161 0.455515131496699 0.34218791076113 0.999785161741302 0.999665279044426 0.999707231451568 0.000214838258697767 0.000334720955573756 0.000292768548431915 3601
5568 564604 3 3 0.25 1e-04 0.9 60 "LAT" 0.26019957923585 0.56933780604461 0.155147618213726 0.339156606310737 0.477174439779981 0.549474037984756 0.299392019689828 0.341897501929964 0.737374019015831 0.555959639345626 0.454539637903553 0.341326353889033 0.999833362003305 0.999591965198033 0.999675410422063 0.000166637996694739 0.000408034801967478 0.0003245895779375 3601
5569 1035686 4 3 0.25 1e-04 0.9 60 "LAT" 0.257991489089682 0.56901214492257 0.154064583058351 0.339559904781257 0.478929454545606 0.54951482095636 0.299661908553602 0.340903574725497 0.736920943635288 0.555830918727151 0.453726491611953 0.340795045983527 0.999800640116258 0.999622016669968 0.999683205698082 0.000199359883742351 0.000377983330031715 0.000316794301917802 3601
5570 335171 5 3 0.25 1e-04 0.9 60 "LAT" 0.255783685263536 0.562788564834567 0.157350081446839 0.345793386808896 0.478203025490222 0.543717977454451 0.307967016231907 0.347445379797713 0.733986710753758 0.549821720240233 0.465317097678746 0.34729248309067 0.999798425190842 0.999609961497366 0.999674267414486 0.000201574809157775 0.000390038502634243 0.000325732585513813 3601
5571 599723 1 0.05 0.5 1e-04 0.9 60 "LAT" 0.260631028554522 0.570776670143069 0.154308906535201 0.337747718355943 0.48593933376498 0.554061560522965 0.294889009689127 0.33567806814802 0.746570362319502 0.559743503469584 0.449197916224328 0.336422020724415 0.999867094422526 0.999832877511798 0.999844567524648 0.000132905577474039 0.000167122488202535 0.000155432475351836 3601
5572 619643 2 0.05 0.5 1e-04 0.9 60 "LAT" 0.258380495488029 0.568006609208202 0.154966363378714 0.340522418401577 0.487169048103435 0.553636925382896 0.295925791573186 0.335754918475647 0.745549543591465 0.558486458945995 0.4508921549519 0.337419052647897 0.99987878633446 0.999877046634366 0.999877636617467 0.000121213665539971 0.000122953365633711 0.00012236338253294 3601
5573 336275 3 0.05 0.5 1e-04 0.9 60 "LAT" 0.260525703873235 0.566785267690135 0.157179038828185 0.341794120163127 0.485355715302589 0.554023914401807 0.294360211772537 0.335518670155964 0.745881419175824 0.558381719890649 0.451539250600722 0.337705617754724 0.999880662136681 0.999875601729058 0.999877332174785 0.000119337863319159 0.0001243982709421 0.00012266782521452 3601
5574 1230679 4 0.05 0.5 1e-04 0.9 60 "LAT" 0.26133530098384 0.568807552848871 0.156169669204723 0.339734857480985 0.483154392252342 0.553379932575746 0.293674829846692 0.335769435265789 0.744489693236182 0.558653603892453 0.449844499051415 0.337174369901491 0.999883888467143 0.999859674002308 0.999867989117388 0.000116111532856548 0.000140325997692143 0.000132010882611648 3601
5575 485720 5 0.05 0.5 1e-04 0.9 60 "LAT" 0.262235197255843 0.568703719466687 0.156767813852267 0.339846054634921 0.484163298320682 0.553046557225031 0.294851813589359 0.336294774896155 0.746398495576524 0.558410433971749 0.451619627441625 0.33755169379888 0.99981603391765 0.999866485641652 0.999849142657023 0.000183966082349782 0.000133514358348211 0.000150857342976697 3601
5576 882816 1 3 0.5 1e-04 0.9 60 "LAT" 0.259442452816201 0.570304913642394 0.153956774546866 0.338254456186575 0.481927219624286 0.551533692172459 0.298100188042361 0.338929782333354 0.741369672440487 0.557681842877212 0.452056962589227 0.33896904426664 0.999882007576169 0.999850994720188 0.999861617000784 0.000117992423831139 0.000149005279812042 0.00013838299921616 3601
5577 694764 2 3 0.5 1e-04 0.9 60 "LAT" 0.258553677564196 0.562855627960034 0.158950847449936 0.345755009932891 0.479477279324521 0.550071818269746 0.297591790948686 0.339186631398746 0.738030956888716 0.554231985315112 0.456542638398622 0.341690738644414 0.999882255332738 0.999803243355632 0.999830325181037 0.000117744667261711 0.000196756644368303 0.000169674818963379 3601
5578 824430 3 3 0.5 1e-04 0.9 60 "LAT" 0.260181833816243 0.563073328161051 0.159811762736748 0.345558026684155 0.473974916055257 0.544034988075903 0.305197817110397 0.347277012641357 0.734156749871499 0.550270645429854 0.465009579847145 0.347061776436922 0.999885700023093 0.999868902855619 0.999874733161232 0.00011429997690688 0.000131097144381073 0.000125266838768165 3601
5579 9866 4 3 0.5 1e-04 0.9 60 "LAT" 0.264015594317661 0.563316644721614 0.161903459832525 0.345308614659526 0.471583099904418 0.548389743507235 0.297500918667359 0.342928570053969 0.735598694222079 0.553276710654176 0.459404378499883 0.34416351003163 0.999881222938374 0.999869672292101 0.999873736473324 0.000118777061625613 0.000130327707899121 0.000126263526676479 3601
5580 1217284 5 3 0.5 1e-04 0.9 60 "LAT" 0.256932109973559 0.5660545329074 0.155573071315119 0.342520545472333 0.478808432727532 0.546550459867721 0.304246734096165 0.344456477075117 0.73574054270109 0.552861224298687 0.459819805411284 0.344152807271233 0.999884305785923 0.999875140294507 0.999878273811256 0.000115694214076573 0.00012485970549342 0.000121726188743821 3601
5581 42096 1 0.05 0 1e-04 1 60 "LAT" 0.26181738290543 0.573529152144111 0.152969983327297 0.334962724935338 0.484191682495221 0.555165703536631 0.289475621687498 0.331480829331451 0.746009065400651 0.561450991764737 0.442445605014795 0.332693959624117 0.998916640180116 0.998416894142222 0.998587992570069 0.00108335981988405 0.00158310585777826 0.00141200742993136 164
5582 214407 2 0.05 0 1e-04 1 60 "LAT" 0.260422175959094 0.573593517424306 0.152120728079808 0.334881008789329 0.48352603130975 0.550781021101337 0.294674411069416 0.335098534681848 0.743948207268844 0.558516064698919 0.446795139149224 0.335056428332783 0.997604567523158 0.998443553714191 0.998157538878667 0.00239543247684181 0.0015564462858089 0.00184246112133313 1616
5583 53331 3 0.05 0 1e-04 1 60 "LAT" 0.26259726609157 0.571186781148212 0.155178393010493 0.337355179200688 0.482300786810163 0.55267632198015 0.291658396185857 0.333755282076236 0.744898052901732 0.55903710061198 0.446836789196349 0.335016906983377 0.998104022453699 0.997535929070094 0.997731231871421 0.00189597754630064 0.00246407092990622 0.00226876812857937 1246
5584 290839 4 0.05 0 1e-04 1 60 "LAT" 0.263629366262639 0.568560166753451 0.157766264054336 0.340026425593606 0.477390227185599 0.549073166552564 0.293125636960085 0.336380878678629 0.741019593448238 0.555798334427064 0.450891901014421 0.337693068388483 0.999510151713227 0.999572268724368 0.999550744114483 0.000489848286773407 0.000427731275631697 0.00044925588551744 3601
5585 1080899 5 0.05 0 1e-04 1 60 "LAT" 0.263212402317937 0.571781406229174 0.155080325487258 0.336750479481356 0.480998678721612 0.552474642121311 0.290852771991239 0.333591381230122 0.744211081039549 0.559113970908248 0.445933097478498 0.334716128903386 0.993973585687838 0.997117052231809 0.996033304065493 0.00602641431216169 0.00288294776819139 0.0039666959345071 1485
5586 685929 1 3 0 1e-04 1 60 "LAT" 0.264169309259938 0.567880804472455 0.158567385720592 0.34068477927045 0.468526241719712 0.544311340294766 0.297985562354607 0.343295824720038 0.73269555097965 0.552259899872839 0.456552948075198 0.342712149497519 0.995015263082617 0.997452674104391 0.996595521047428 0.00498473691738282 0.0025473258956095 0.00340447895257233 173
5587 1251738 2 3 0 1e-04 1 60 "LAT" 0.259249559340954 0.570178997100882 0.153927418074486 0.338374149423192 0.477683505579308 0.550508761944668 0.292982772736643 0.335583306389903 0.736933064920261 0.557018466944088 0.446910190811129 0.336776749133318 0.999629453033949 0.998626199101443 0.998970088307022 0.000370546966051116 0.00137380089855681 0.0010299116929778 3601
5588 45999 3 3 0 1e-04 1 60 "LAT" 0.258727541491879 0.56307385590636 0.158899803002269 0.345592142968854 0.473385085401944 0.544645371228477 0.300499293970566 0.342815275036116 0.732112626893823 0.5506641519378 0.459399096972835 0.34414349093709 0.999638881888745 0.998287276853101 0.998753315574007 0.000361118111254824 0.00171272314689887 0.00124668442599338 3043
5589 99211 4 3 0 1e-04 1 60 "LAT" 0.257695188726699 0.56507181306001 0.156808642005619 0.343546951787019 0.474879965418194 0.545070453708125 0.300332622459858 0.34186907049691 0.732575154144893 0.55159882123204 0.457141264465477 0.342794723666367 0.961505459258406 0.99720043656895 0.984959485063048 0.0384945407415937 0.0027995634310502 0.0150405149369517 3286
5590 1264817 5 3 0 1e-04 1 60 "LAT" 0.258048743864043 0.560512517686954 0.160519815696467 0.348154172073759 0.474089814427753 0.546751133235851 0.298216139490663 0.341125157627327 0.732138558291796 0.551131775619561 0.458735955187131 0.343966844030603 0.998486080241328 0.998361857356167 0.998404630103314 0.00151391975867226 0.00163814264383335 0.00159536989668624 1849
5591 595940 1 0.05 0.25 1e-04 1 60 "LAT" 0.260186355933209 0.573675641145578 0.151938666859524 0.334836505152314 0.484083672150295 0.551390859827712 0.294339283457035 0.334703056558336 0.744270028083504 0.558941984934567 0.446277950316558 0.334779306928135 0.999812338852852 0.999804096536096 0.999806903392993 0.000187661147148229 0.000195903463904192 0.000193096607006933 3601
5592 175121 2 0.05 0.25 1e-04 1 60 "LAT" 0.261546401259793 0.572008159509427 0.153966660295084 0.336548602869252 0.48202598894127 0.550054193185284 0.294559908435266 0.335620708137506 0.743572390201063 0.557554860700695 0.44852656873035 0.335957750134312 0.999818830513197 0.999812809399303 0.999814871708947 0.000181169486803469 0.000187190600697344 0.000185128291053138 3601
5593 455917 3 0.05 0.25 1e-04 1 60 "LAT" 0.258684684401443 0.572683103958702 0.15176470716694 0.335802624840699 0.486117593831638 0.554189709217591 0.291979895058585 0.332384522838513 0.744802278233081 0.560445630455046 0.443744602225526 0.333570248284274 0.99979919809057 0.999801426780208 0.999800671848714 0.000200801909429724 0.000198573219792198 0.0001993281512864 3601
5594 131552 4 0.05 0.25 1e-04 1 60 "LAT" 0.262991254156032 0.571915309620051 0.154852392360058 0.336540583300765 0.480584860842897 0.553921079878933 0.288574655770756 0.332136981130327 0.743576114998929 0.560118339316687 0.443427048130814 0.333693586877106 0.999816201524248 0.999800245980545 0.999805748758985 0.00018379847575201 0.000199754019455167 0.000194251241015164 3601
5595 446213 5 0.05 0.25 1e-04 1 60 "LAT" 0.260688675079668 0.571590756864045 0.15372636149142 0.336939672510851 0.483281987800311 0.552602156926462 0.291576555079962 0.333002824120993 0.743970662879979 0.55908075586061 0.445302916571383 0.334374800799386 0.999698962325236 0.99934496817768 0.99946581730994 0.000301037674763509 0.000655031822319885 0.000534182690059647 3601
5596 414569 1 3 0.25 1e-04 1 60 "LAT" 0.261406562969965 0.566715808050477 0.157820682327666 0.341901338006697 0.472048714171739 0.543080886019803 0.302007078572389 0.344693427594336 0.733455277141704 0.55089139287454 0.459827760900055 0.344123278393246 0.999815487177778 0.999737393699244 0.999764538351914 0.000184512822222258 0.000262606300755981 0.000235461648085655 3601
5597 734072 2 3 0.25 1e-04 1 60 "LAT" 0.26134417390705 0.56713959408151 0.157425422651951 0.341436131547115 0.471278528691586 0.545492553383946 0.297213676728223 0.341006109752743 0.732622702598637 0.552688332275092 0.454639099380174 0.341488668043139 0.999839710360347 0.999794067345 0.999809932626792 0.000160289639653103 0.000205932655000322 0.000190067373207749 3601
5598 916366 3 3 0.25 1e-04 1 60 "LAT" 0.263247388352097 0.565851115541725 0.159531643106988 0.342790326387037 0.468620468292826 0.543720642761458 0.298160857680223 0.343092844042594 0.731867856644922 0.551170004823383 0.457692500787211 0.343304280891178 0.999820752840238 0.999683358832162 0.999731527131408 0.000179247159762228 0.000316641167838321 0.000268472868592092 3601
5599 1116822 4 3 0.25 1e-04 1 60 "LAT" 0.256467900754619 0.565804537986708 0.155430568991413 0.342770633509492 0.479352403635642 0.548015309771243 0.298645706932165 0.339125297491694 0.735820304390261 0.553829577901454 0.454076275923578 0.340624144970012 0.999793732002262 0.999779092249839 0.999784069806283 0.000206267997738405 0.000220907750160859 0.000215930193716599 3601
5600 44585 5 3 0.25 1e-04 1 60 "LAT" 0.263937485544985 0.56805093608912 0.158283166875299 0.34052369740875 0.469647496285864 0.544820671134838 0.298717629550841 0.343579256880794 0.733584981830849 0.552549797555633 0.45700079642614 0.342939778176652 0.999794075837578 0.999377639943925 0.99952390410576 0.000205924162421847 0.000622360056075335 0.000476095894240465 3601
5601 145474 1 0.05 0.5 1e-04 1 60 "LAT" 0.260063823653484 0.572851435664827 0.152441812497554 0.335675419531321 0.484154163145141 0.55251707694869 0.292496236278416 0.333229434014286 0.744217986798626 0.559414813212484 0.444938048775971 0.334097105270865 0.99988294383426 0.999879174620495 0.999880457685388 0.000117056165739999 0.00012082537950455 0.000119542314612205 3601
5602 215582 2 0.05 0.5 1e-04 1 60 "LAT" 0.263107861403508 0.574788667289489 0.152815549023276 0.333649683594957 0.481407068064105 0.553027708402853 0.290423258189785 0.333059260128493 0.744514929467613 0.560496818882062 0.443238807213062 0.333284008019246 0.999864509792447 0.999853856656707 0.999857525364129 0.000135490207552577 0.000146143343293199 0.000142474635871378 3601
5603 437038 3 0.05 0.5 1e-04 1 60 "LAT" 0.259582460244682 0.575478365663276 0.150247955665558 0.332961268448394 0.485322114602576 0.555891258625129 0.288898262186733 0.330365830385314 0.744904574847258 0.562523411017071 0.439146217852291 0.331280853647179 0.999875852702366 0.999873195695808 0.999874098392555 0.000124147297634051 0.000126804304191596 0.000125901607444716 3601
5604 826097 4 0.05 0.5 1e-04 1 60 "LAT" 0.26203936280072 0.574126747721703 0.152670851158094 0.334373548664012 0.48262127352949 0.552410206704475 0.291985210777822 0.333668300202911 0.74466063633021 0.559827139862198 0.444656061935915 0.333938518569166 0.999878356240918 0.999838848601027 0.999852394723775 0.000121643759081842 0.000161151398972781 0.000147605276225498 3601
5605 1034522 5 0.05 0.5 1e-04 1 60 "LAT" 0.260203687442886 0.571933753976664 0.15318869221083 0.336561908049771 0.481723877295832 0.549799181771754 0.294504778462162 0.335512397426299 0.741927564738717 0.557327456243535 0.447693470672992 0.335897387325272 0.999868580823716 0.999871461315288 0.99987047799407 0.000131419176283543 0.000128538684711832 0.000129522005930038 3601
5606 855201 1 3 0.5 1e-04 1 60 "LAT" 0.262122554161068 0.566523968401267 0.158367240367418 0.342053323531459 0.473099810001375 0.547594350423482 0.296397267159559 0.340338865341466 0.735222364162442 0.55381821034292 0.454764507526976 0.341324791543797 0.999882924272479 0.999875540962989 0.999878111078482 0.000117075727521329 0.000124459037011061 0.000121888921517682 3601
5607 821543 2 3 0.5 1e-04 1 60 "LAT" 0.257991516823571 0.562868231414142 0.158691102877351 0.345757223752801 0.473683758869829 0.5460559458609 0.298786208260369 0.341515937079995 0.731675275693399 0.551463974188357 0.45747731113772 0.343402921013521 0.999859809861371 0.999795777580097 0.999817816804756 0.000140190138628738 0.000204222419902556 0.00018218319524444 3601
5608 1107255 3 3 0.5 1e-04 1 60 "LAT" 0.259933161622251 0.568069090589176 0.15592083605021 0.340492306902217 0.472527726440403 0.543481727371696 0.302026379848661 0.344274221776704 0.732460888062654 0.551605092909084 0.457947215898871 0.343340214402034 0.999885360037265 0.999855231984893 0.999865657422287 0.000114639962734811 0.000144768015106767 0.000134342577712862 3601
5609 638161 4 3 0.5 1e-04 1 60 "LAT" 0.262139693893653 0.566162860232281 0.158614965983899 0.342392094228099 0.47051465600078 0.546086666162408 0.296054018165623 0.340843468657295 0.732654349894433 0.552779058815434 0.454668984149523 0.341716526101779 0.999884039780958 0.999848693697504 0.999861026891214 0.000115960219041553 0.000151306302496176 0.000138973108785696 3601
5610 755773 5 3 0.5 1e-04 1 60 "LAT" 0.260329158846776 0.567663326294206 0.156389387558135 0.340900123036721 0.473283052972258 0.54506430198182 0.299999794897277 0.34282178206834 0.733612211819033 0.552547541717208 0.456389182455413 0.342502203601446 0.999882769742023 0.999872967560737 0.999876361219329 0.000117230257976587 0.00012703243926308 0.000123638780670725 3601
5611 296712 1 0.05 0 1e-04 0 70 "LAT" 0.258084564690338 0.563584187172966 0.158082235765052 0.345029833945957 0.500653561700066 0.559018557408185 0.313483962268842 0.349622061821576 0.758738126390404 0.560540947501802 0.471566198033895 0.348090972588059 0.999402263990372 0.999440623362929 0.999427585179506 0.000597736009627835 0.000559376637070689 0.000572414820493561 3601
5612 19660 2 0.05 0 1e-04 0 70 "LAT" 0.261288336478805 0.562669921462747 0.160709281196611 0.345941851895022 0.498324715558449 0.559794065024826 0.310914057550151 0.348870745810891 0.759613052037254 0.560754491220939 0.471623338746762 0.347892545834473 0.994456750841813 0.992813592855876 0.993378549393565 0.00554324915818655 0.00718640714412387 0.00662145060643536 1850
5613 302790 3 0.05 0 1e-04 0 70 "LAT" 0.254925309889486 0.55877581573797 0.159707552511143 0.349874331608406 0.502069712725497 0.55778413922748 0.316174272332382 0.350896448597487 0.756995022614983 0.558090367617666 0.475881824843524 0.350580373568013 0.999659765867202 0.999569832398435 0.999600113761794 0.000340234132798498 0.000430167601565277 0.000399886238206314 3601
5614 1309945 4 0.05 0 1e-04 0 70 "LAT" 0.262073152100154 0.562818120790456 0.16107243401087 0.345801563468167 0.498249669517336 0.560908844975853 0.309197003492672 0.347751021421351 0.76032282161749 0.56154328264911 0.470269437503543 0.347103072965566 0.996234389952863 0.994389185683815 0.995025017170345 0.00376561004713751 0.00561081431618524 0.00497498282965462 2936
5615 6498 5 0.05 0 1e-04 0 70 "LAT" 0.259442871800787 0.561475426637914 0.160483627448281 0.347151697787694 0.500153662146232 0.560518375414428 0.310974298885358 0.348141989043566 0.759596533947019 0.560821952123387 0.471457926333638 0.347827364345709 0.995535467202395 0.980580098111962 0.985687422218631 0.0044645327976053 0.0194199018880383 0.0143125777813691 2923
5616 1246137 1 3 0 1e-04 0 70 "LAT" 0.257220499569809 0.562681501055831 0.158260479743884 0.345966469748584 0.49496349311832 0.556505030167935 0.315403085646931 0.352566099162925 0.752183992688129 0.558342808258212 0.473663565390815 0.350597655429213 0.992691726700117 0.996372844614969 0.995114914539629 0.00730827329988279 0.00362715538503143 0.00488508546037071 1605
5617 886530 2 3 0 1e-04 0 70 "LAT" 0.260195418468478 0.563890936989118 0.159177716468325 0.344747979067161 0.492302091432682 0.556462820682758 0.313769700418087 0.352394015615575 0.75249750990116 0.558756641920114 0.472947416886412 0.350035231150242 0.999507086106642 0.999567080882037 0.999546359911031 0.000492913893358288 0.00043291911796329 0.000453640088969345 3601
5618 595076 3 3 0 1e-04 0 70 "LAT" 0.260181757496786 0.562115668655382 0.160470246456994 0.346490401221653 0.494658668441656 0.558512046682217 0.311413308626646 0.350109054887129 0.754840425938442 0.559515432859983 0.47188355508364 0.349104431543689 0.999515866330308 0.997560674698142 0.998234131675653 0.000484133669691978 0.00243932530185799 0.00176586832434666 2812
5619 642812 4 3 0 1e-04 0 70 "LAT" 0.264013767234659 0.564675358318303 0.160952977435291 0.34389620328627 0.486029668953613 0.551606843336149 0.316839015510848 0.357582944989132 0.750043436188272 0.555841377614908 0.47779199294614 0.353149133963119 0.999669823336185 0.99960696835334 0.999629057660422 0.000330176663815325 0.000393031646659969 0.000370942339577826 3601
5620 491624 5 3 0 1e-04 0 70 "LAT" 0.256783930246188 0.556657084964401 0.162530858226638 0.352007694076497 0.493167734621922 0.552336612034487 0.32009934332871 0.356673736937783 0.749951664868111 0.553530501162363 0.482630201555348 0.355373426839024 0.999644075502143 0.999456648207119 0.999520792992937 0.000355924497856706 0.000543351792880889 0.000479207007063136 3601
5621 694032 1 0.05 0.25 1e-04 0 70 "LAT" 0.258565949787267 0.562425926094297 0.159238653955288 0.346189993047605 0.501701159684802 0.560438673936027 0.312065350363868 0.348233687297307 0.760267109472069 0.561097647592589 0.471304004319156 0.347555855506941 0.999778772834228 0.99968449139263 0.999716547138778 0.000221227165772205 0.000315508607369876 0.000283452861222115 3601
5622 820506 2 0.05 0.25 1e-04 0 70 "LAT" 0.260460615679726 0.561638286795334 0.16097305813014 0.346974591617193 0.499100043929141 0.56111092775372 0.30942629059783 0.347505936103968 0.759560659608867 0.561270454236197 0.470399348727969 0.347345453998253 0.998818106673128 0.99949402119076 0.99926226779558 0.00118189332687157 0.000505978809240408 0.000737732204419565 3601
5623 1223474 3 0.05 0.25 1e-04 0 70 "LAT" 0.258846892206104 0.563659183645527 0.158489514878713 0.344963243667792 0.501996039657731 0.56231247229569 0.309436584965696 0.346310861141302 0.760842931863836 0.562748332402209 0.46792609984441 0.345874979783706 0.999807029430642 0.999807955985568 0.999807640835272 0.000192970569358176 0.00019204401443151 0.000192359164728183 3601
5624 249174 4 0.05 0.25 1e-04 0 70 "LAT" 0.25984180632388 0.561389974824846 0.160801381629425 0.347251766995347 0.499539051992055 0.560216506487387 0.311064078848835 0.348430154456179 0.759380858315935 0.560594603984562 0.471865460478259 0.348050785574829 0.999791320312251 0.999790033216218 0.999790473535858 0.000208679687748942 0.000209966783782458 0.00020952646414194 3601
5625 756707 5 0.05 0.25 1e-04 0 70 "LAT" 0.256279062826365 0.557656701477661 0.16139309351199 0.351010851835581 0.501241269938199 0.558385948245375 0.314760843075681 0.350261861432678 0.757520332764564 0.558118749262626 0.476153936587671 0.350536067972339 0.999327611463546 0.999514610350925 0.999451341019653 0.000672388536453822 0.000485389649074761 0.000548658980346931 3601
5626 372996 1 3 0.25 1e-04 0 70 "LAT" 0.260334497362591 0.568431519261017 0.155880547227422 0.340138012739385 0.492486613096807 0.555751564289538 0.315178012185315 0.353505801235885 0.752821110459398 0.55979117235606 0.471058559412737 0.349248591572532 0.999818966588644 0.999798734036323 0.99980572037691 0.000181033411355625 0.000201265963677468 0.00019427962308989 3601
5627 627147 2 3 0.25 1e-04 0 70 "LAT" 0.259938267645786 0.563563722390988 0.159295378269011 0.345056960224323 0.492548436491932 0.554834799607846 0.31617355580472 0.354139147378522 0.752486704137718 0.557543067596178 0.475468934073731 0.351321206054692 0.999806190307174 0.999800609143916 0.999802534793111 0.000193809692826223 0.000199390856084301 0.000197465206889247 3601
5628 600100 3 3 0.25 1e-04 0 70 "LAT" 0.259549122183601 0.563601987299283 0.159042174206421 0.344960514355606 0.491874775549706 0.555125495207266 0.315452659712784 0.353963545396492 0.751423897733307 0.5577678522056 0.474494833919204 0.351154018168609 0.999833998520545 0.999825138828669 0.999828196118646 0.000166001479454738 0.000174861171330876 0.000171803881354329 3601
5629 1220118 4 3 0.25 1e-04 0 70 "LAT" 0.256775462296116 0.56171337734464 0.158650638894103 0.346831771484183 0.492728619128767 0.551536957556527 0.321654241860634 0.357718486972567 0.749504081424883 0.554617036980517 0.480304880754736 0.354414351649389 0.997346038317747 0.998988989309535 0.998426739581746 0.00265396168225307 0.00101101069046489 0.00157326041825377 2938
5630 967957 5 3 0.25 1e-04 0 70 "LAT" 0.255987015453087 0.561406158453525 0.158445167152228 0.347061926723564 0.493968741635471 0.554694453351672 0.31738433777066 0.354330771541003 0.749955757088557 0.556705164722573 0.475829504922889 0.352142626748934 0.997873404950097 0.998931747565431 0.998570732520491 0.00212659504990336 0.00106825243456927 0.00142926747950862 1012
5631 860634 1 0.05 0.5 1e-04 0 70 "LAT" 0.261158622509648 0.56316452840049 0.160283972705428 0.345482563409567 0.499463084990785 0.560939662698738 0.309920969357618 0.3476982503247 0.760621707500433 0.561680587433529 0.470204942063046 0.346960750416656 0.999880644399587 0.999880356503505 0.99988045531344 0.000119355600412673 0.000119643496495128 0.000119544686559449 3601
5632 649918 2 0.05 0.5 1e-04 0 70 "LAT" 0.258341850281295 0.563197199926415 0.158491714343936 0.345399084465991 0.502617810450232 0.563350654872894 0.308319837657507 0.345261454085641 0.760959660731527 0.563282149013709 0.466811552001443 0.345324895199366 0.999885371783626 0.999884152226522 0.999884566269119 0.000114628216374345 0.00011584777347839 0.000115433730881222 3601
5633 108391 3 0.05 0.5 1e-04 0 70 "LAT" 0.255655533413289 0.561551997867597 0.158096718633057 0.347053145934798 0.502605192675357 0.560566214673973 0.312475651858272 0.348042768042387 0.758260726088646 0.560873817043515 0.470572370491328 0.347734401596711 0.999883758028946 0.999880761254874 0.999881771461783 0.000116241971053936 0.000119238745125642 0.00011822853821745 3601
5634 1231272 4 0.05 0.5 1e-04 0 70 "LAT" 0.258311776323318 0.560830010063909 0.160277876793719 0.34779793694264 0.501584815301953 0.561572524798676 0.310348804464541 0.347059815288804 0.759896591625271 0.56128969130836 0.470626681258261 0.347341539452545 0.999869862569632 0.999857301332105 0.999861571722873 0.000130137430368019 0.000142698667894851 0.000138428277127279 3601
5635 836770 5 0.05 0.5 1e-04 0 70 "LAT" 0.259957609771883 0.560050358498991 0.161896545307427 0.348582614298662 0.498865133677556 0.560263786566889 0.310550127888853 0.348385625808269 0.758822743449439 0.560163964487951 0.47244667319628 0.348480086106711 0.99987963961017 0.999878477110077 0.999878875373113 0.00012036038983016 0.000121522889922511 0.000121124626886791 3601
5636 1128681 1 3 0.5 1e-04 0 70 "LAT" 0.257663562886636 0.559794775187348 0.160752773088493 0.348839425433936 0.492415348491363 0.554582211658705 0.316691168541381 0.354569450412456 0.750078911377999 0.556078257402668 0.477443941629875 0.352911168038045 0.999885673741103 0.999883546547599 0.999884276953986 0.000114326258897099 0.000116453452401068 0.000115723046014514 3601
5637 809212 2 3 0.5 1e-04 0 70 "LAT" 0.255931446006044 0.562221308837719 0.15799792686437 0.346344347496923 0.493587748879478 0.556894759612317 0.314307463243055 0.352165591488864 0.749519194885522 0.558377057557764 0.472305390107425 0.350530501518778 0.999882231326666 0.999879520497199 0.999880445708019 0.00011776867333379 0.000120479502801028 0.000119554291980763 3601
5638 647593 3 3 0.5 1e-04 0 70 "LAT" 0.257709800767646 0.563690966456466 0.15784572331368 0.344924013858425 0.493161019235107 0.552481988572337 0.320347693857406 0.35680471399553 0.750870820002753 0.555984621366268 0.478193417171086 0.353090199485682 0.999880525777674 0.999881727137346 0.999881315335129 0.000119474222326477 0.000118272862653553 0.000118684664870822 3601
5639 505522 4 3 0.5 1e-04 0 70 "LAT" 0.259993323379761 0.559338217195889 0.162509484653279 0.349332912022678 0.4895599967862 0.552899688908642 0.31737674666342 0.356290709950374 0.749553320165962 0.554806099107846 0.479886231316699 0.354222616440386 0.999882499442543 0.999838741954255 0.999853910063803 0.000117500557457213 0.000161258045744814 0.000146089936196702 3601
5640 787393 5 3 0.5 1e-04 0 70 "LAT" 0.255310259427292 0.563115119565476 0.156744574765128 0.345504818380075 0.496359081362173 0.554076905620504 0.319526363507886 0.354762105086867 0.751669340789465 0.556869574993972 0.476270938273014 0.351904531154049 0.999883626848072 0.999851427002775 0.999862348550738 0.00011637315192781 0.000148572997224548 0.000137651449262511 3601
5641 901319 1 0.05 0 1e-04 0.1 70 "LAT" 0.25650829539008 0.564048125873599 0.156805544251925 0.344548447089982 0.502974841824929 0.56151928739677 0.310731277708297 0.346346386635864 0.759483137215009 0.562352870904802 0.467536821960222 0.345759182169677 0.998726269561421 0.996906839797485 0.997520605826248 0.00127373043857907 0.00309316020251506 0.00247939417375157 771
5642 1270726 2 0.05 0 1e-04 0.1 70 "LAT" 0.258285840283613 0.566772536339401 0.155826692995889 0.341804535442254 0.502794714679023 0.562227241464329 0.309449547402423 0.345650333740932 0.761080554962636 0.563743122979325 0.465276240398312 0.344370857579008 0.999647997078188 0.999589954759809 0.999609623434088 0.000352002921811849 0.000410045240191183 0.000390376565912016 3601
5643 431776 3 0.05 0 1e-04 0.1 70 "LAT" 0.260202062361262 0.564199855830061 0.158930031271168 0.344405862283296 0.497527948847758 0.559052337367348 0.310777626993512 0.348792082092874 0.75773001120902 0.560787228183207 0.46970765826468 0.347317367197256 0.999563342198172 0.999585828803408 0.999578119577098 0.000436657801828301 0.000414171196591976 0.000421880422902355 3601
5644 454752 4 0.05 0 1e-04 0.1 70 "LAT" 0.256327882099432 0.558695812782661 0.16062553721684 0.34994576270864 0.500598933050023 0.559793583378879 0.31157238535396 0.348057324933862 0.756926815149455 0.559403740303791 0.472197922570801 0.348715423662324 0.998334513539594 0.997678975687905 0.997900826761908 0.00166548646040593 0.00232102431209521 0.0020991732380924 1600
5645 161956 5 0.05 0 1e-04 0.1 70 "LAT" 0.261776474954886 0.565207781927341 0.15908608249913 0.343373357200655 0.498805854397722 0.563613953255189 0.304911245196718 0.344219413871318 0.760582329352608 0.564142808803097 0.463997327695848 0.343947729182073 0.998039606875203 0.99704533740363 0.997387193367098 0.00196039312479746 0.00295466259637001 0.00261280663290155 2087
5646 776760 1 3 0 1e-04 0.1 70 "LAT" 0.258386766225726 0.561731298718971 0.159709219545514 0.346921282851153 0.491688979390487 0.554591007972401 0.315648516595026 0.353770282248189 0.750075745616213 0.55677964051621 0.47535773614054 0.351693749901712 0.999592175669755 0.999555179791924 0.999567903829862 0.000407824330244758 0.000444820208075936 0.000432096170138383 3601
5647 802474 2 3 0 1e-04 0.1 70 "LAT" 0.257098741721627 0.564118603679068 0.157133552733474 0.344503992363681 0.493234721463532 0.554925713369838 0.316157142472066 0.353283949425872 0.750333463185159 0.557715065596917 0.473290695205539 0.350649885334371 0.998050725305368 0.998079688932042 0.998069785287906 0.00194927469463175 0.00192031106795792 0.00193021471209412 2324
5648 909930 3 3 0 1e-04 0.1 70 "LAT" 0.25578378725399 0.558743937658118 0.160287272746113 0.34996186267395 0.493536134436166 0.55522453295202 0.316082406622712 0.353147597752553 0.749319921690156 0.556085511166348 0.476369679368824 0.352416361329751 0.997820558628897 0.99924310694171 0.99875803338811 0.00217944137110329 0.000756893058290273 0.00124196661189011 3601
5649 1081203 4 3 0 1e-04 0.1 70 "LAT" 0.264303537598824 0.562670113741731 0.162617551578144 0.345942649481374 0.484272501285871 0.551009139558422 0.316190679308871 0.357462013695199 0.748576038884695 0.554797397212722 0.478808230887015 0.35373817985115 0.999555693526617 0.996799265332089 0.997770378051232 0.000444306473382816 0.0032007346679109 0.00222962194876796 1365
5650 1233340 5 3 0 1e-04 0.1 70 "LAT" 0.258599616680571 0.563785871794221 0.158309283044523 0.344845146421467 0.491232563725497 0.552107298701254 0.319009481093276 0.356450549224484 0.749832180406067 0.55580649343386 0.477318764137799 0.352792519239034 0.999654737494999 0.9995498646806 0.999585957014878 0.000345262505001165 0.000450135319399652 0.00041404298512224 3601
5651 367467 1 0.05 0.25 1e-04 0.1 70 "LAT" 0.256257840834211 0.56066536506078 0.159107023626051 0.347975760551681 0.502654463843281 0.559760267510945 0.31292007153227 0.348138059966201 0.758912304677492 0.560047560581289 0.472027095158321 0.348101539241415 0.999803933247836 0.999802238638389 0.999802810318733 0.000196066752164016 0.000197761361610543 0.000197189681267367 3601
5652 1095142 2 0.05 0.25 1e-04 0.1 70 "LAT" 0.260623861992414 0.561487733278858 0.161195980620914 0.347139692171528 0.498767598248454 0.559700394575631 0.310589800827458 0.348219609575863 0.759391460240869 0.560287221885933 0.471785781448373 0.34787535030062 0.999570517408752 0.999726602813335 0.999673089047489 0.00042948259124768 0.000273397186664485 0.000326910952510786 3601
5653 203424 3 0.05 0.25 1e-04 0.1 70 "LAT" 0.260256264800801 0.562670236020979 0.160117739245793 0.345975711464092 0.499063186046648 0.559989150884257 0.310406050265262 0.34788913951728 0.759319450847449 0.560872085790226 0.470523789511054 0.347268871603837 0.999783342985163 0.999775557963273 0.999778222977214 0.000216657014837079 0.000224442036727486 0.000221777022786017 3601
5654 694458 4 0.05 0.25 1e-04 0.1 70 "LAT" 0.255597686259509 0.562810930871672 0.157131697641531 0.345803383444289 0.503179858276847 0.561091873107378 0.311311872137272 0.346743692819898 0.758777544536356 0.56165413117329 0.468443569778803 0.346443370479338 0.999816765894434 0.999806301964095 0.999809822923429 0.000183234105565782 0.000193698035904834 0.000190177076570897 3601
5655 486384 5 0.05 0.25 1e-04 0.1 70 "LAT" 0.258315691178768 0.558374098497716 0.162135728467533 0.350287561200903 0.498922522610988 0.559149288884124 0.311559149812142 0.348721885244679 0.757238213789756 0.558859489009762 0.473694878279675 0.349281786239276 0.999802660729212 0.999710653006843 0.999742017563018 0.000197339270788318 0.000289346993157237 0.00025798243698201 3601
5656 999654 1 3 0.25 1e-04 0.1 70 "LAT" 0.261555383426673 0.562744664703233 0.160878470088338 0.345886891568818 0.490648083067966 0.552420466806951 0.317005003402375 0.355481600870598 0.752203466494639 0.555719671616871 0.477883473490714 0.352437555734989 0.999813997929325 0.999824917591995 0.999821130281403 0.000186002070675195 0.000175082408005132 0.000178869718597373 3601
5657 423803 2 3 0.25 1e-04 0.1 70 "LAT" 0.259831711191862 0.56714486893758 0.15655156997978 0.341418338080259 0.49167159562544 0.554123667697534 0.316146194972519 0.354100018481577 0.751503306817303 0.558224647667653 0.472697764952299 0.350127830304975 0.999769157680514 0.999631447116769 0.999678936273953 0.000230842319486496 0.000368552883230973 0.000321063726047235 3601
5658 278839 3 3 0.25 1e-04 0.1 70 "LAT" 0.258676903497375 0.564207119503296 0.158000801186604 0.344371859448392 0.492785205075598 0.554640672123806 0.315670911207289 0.353421715253475 0.751462108572973 0.557654466488273 0.473671712393893 0.350593059647146 0.999831719322895 0.99980886062723 0.999816711858089 0.000168280677105169 0.000191139372769938 0.000183288141911358 3601
5659 565827 4 3 0.25 1e-04 0.1 70 "LAT" 0.256880343249336 0.561879853121522 0.158556028147356 0.346706432180753 0.491613598705789 0.552711835182032 0.318519333609181 0.355882489373211 0.748493941955125 0.555545949783994 0.477075361756536 0.353063735401963 0.999821628132396 0.999792180634094 0.999802270457729 0.000178371867603712 0.000207819365906134 0.000197729542271116 3601
5660 979897 5 3 0.25 1e-04 0.1 70 "LAT" 0.258367757683954 0.56254476407248 0.159086136040774 0.346095113264111 0.495354409159219 0.555769020224903 0.314927475156156 0.352031083029958 0.753722166843173 0.55790659424401 0.47401361119693 0.350180624145675 0.999533396560346 0.999396064081403 0.999443042619458 0.000466603439654062 0.000603935918597205 0.000556957380541532 3601
5661 1002579 1 0.05 0.5 1e-04 0.1 70 "LAT" 0.255518227158798 0.563224249703151 0.156818758132037 0.345381501571088 0.503510389246994 0.560339831311767 0.312641867967054 0.347505601430028 0.759028616405792 0.561282237952246 0.46946062609909 0.346818637872344 0.999845571983456 0.999843052321902 0.999843899464323 0.000154428016544281 0.000156947678098073 0.000156100535676621 3601
5662 706020 2 0.05 0.5 1e-04 0.1 70 "LAT" 0.256974278532334 0.562826683524125 0.157987624712019 0.345776992457365 0.501316146476321 0.561061742508543 0.310240147300261 0.346759783819905 0.758290425008655 0.561630514624175 0.46822777201228 0.346455801230506 0.999880803691427 0.999879404408263 0.999879878083156 0.00011919630857266 0.000120595591736555 0.000120121916843503 3601
5663 825151 3 0.05 0.5 1e-04 0.1 70 "LAT" 0.259844769315934 0.56401048887004 0.158840422297983 0.344569180879975 0.498123819640961 0.561010115547124 0.308427870006848 0.346800541296205 0.757968588956895 0.562004969912032 0.467268292304831 0.346068491500704 0.999882172398906 0.999861104227959 0.999868317368533 0.000117827601093709 0.000138895772040514 0.000131682631466711 3601
5664 585454 4 0.05 0.5 1e-04 0.1 70 "LAT" 0.260280259508329 0.564951167230311 0.158414567131319 0.343652500585419 0.499585747816928 0.561983210416497 0.307862684498317 0.345856328489483 0.759866007325257 0.56297025120146 0.466277251629636 0.345130395948694 0.999881927096728 0.999847813089919 0.999859483369395 0.00011807290327164 0.000152186910080529 0.000140516630605324 3601
5665 951230 5 0.05 0.5 1e-04 0.1 70 "LAT" 0.25935708857412 0.565004353308652 0.157785809313329 0.343543818588153 0.500705522392886 0.563193963791691 0.306734606697214 0.344619638241678 0.760062610967006 0.563778893671593 0.464520416010543 0.344285201198196 0.999879962243231 0.999774947740666 0.99981074416406 0.00012003775676889 0.000225052259333848 0.000189255835940125 3601
5666 795320 1 3 0.5 1e-04 0.1 70 "LAT" 0.262337656240418 0.565571293431232 0.15923073777999 0.343023543024698 0.486060116809755 0.55003358642315 0.31879066784133 0.358505276492449 0.748397773050173 0.555095041901814 0.478021405621321 0.353479642673431 0.999881470179523 0.999884471683996 0.999883422413335 0.000118529820477277 0.000115528316003909 0.000116577586664527 3601
5667 1264341 2 3 0.5 1e-04 0.1 70 "LAT" 0.261075979820927 0.567703389682744 0.156835798093018 0.340863472303245 0.48909398073211 0.552472181440043 0.317233274510866 0.355940747915937 0.750169960553036 0.557382790623393 0.474069072603883 0.351097959301958 0.999884852969462 0.999858300198414 0.999867515443789 0.000115147030538544 0.000141699801585708 0.000132484556210657 3601
5668 62727 3 3 0.5 1e-04 0.1 70 "LAT" 0.258418064079476 0.564216862202509 0.157982136252955 0.344351338855883 0.491998840292491 0.555456102031441 0.314450078366063 0.352828461630544 0.750416904371967 0.558105162673899 0.472432214619018 0.350291578896969 0.999884934092807 0.999852189381302 0.999863445061273 0.000115065907192693 0.000147810618697736 0.000136554938726959 3601
5669 47401 4 3 0.5 1e-04 0.1 70 "LAT" 0.257326423724069 0.558761735454891 0.161346976113906 0.349883634744839 0.490539971122535 0.552241904403169 0.318700977534603 0.356433083610221 0.747866394846604 0.554118180711708 0.480047953648509 0.35456717714383 0.999882272046807 0.999876127639736 0.999878239385523 0.000117727953193349 0.000123872360263943 0.000121760614476575 3601
5670 572423 5 3 0.5 1e-04 0.1 70 "LAT" 0.260809331416203 0.565245550460384 0.158517985106743 0.343330179311308 0.488449864794042 0.55096580367153 0.319018667269846 0.357622092334273 0.749259196210245 0.555591142437195 0.477536652376589 0.353007891767256 0.999877247865292 0.999882420398802 0.999880624302627 0.00012275213470811 0.000117579601198114 0.00011937569737268 3601
5671 328381 1 0.05 0 1e-04 0.2 70 "LAT" 0.258815082816236 0.564231671999218 0.158040991486891 0.344396785582268 0.501074608920404 0.560681071324559 0.309847653711871 0.346397524896806 0.759889691736641 0.561868996097754 0.467888645198762 0.345735427423882 0.996274754316125 0.997072361934189 0.996801288068699 0.0037252456838747 0.00292763806581118 0.00319871193130142 2327
5672 111678 2 0.05 0 1e-04 0.2 70 "LAT" 0.258436401666271 0.561644521591216 0.159756578458259 0.347005780642467 0.499919998061876 0.559861259505736 0.310356455281559 0.347193768728349 0.758356399728147 0.560441148392429 0.470113033739818 0.347156547430472 0.999339399094139 0.99888706701399 0.999040917969699 0.000660600905860796 0.00111293298600966 0.000959082030300637 2209
5673 105421 3 0.05 0 1e-04 0.2 70 "LAT" 0.258611723347684 0.561583165204709 0.159892658652933 0.347089754382927 0.498715194322307 0.557247402802174 0.313344610543957 0.349784231444405 0.75732691766999 0.558699628287329 0.47323726919689 0.348889816541814 0.997363805784299 0.99736512086361 0.997364672869585 0.00263619421570074 0.00263487913639004 0.0026353271304153 2687
5674 483631 4 0.05 0 1e-04 0.2 70 "LAT" 0.257242574017039 0.560836185467057 0.159615120524911 0.347807700834914 0.499815792428025 0.559000418978787 0.3114764378019 0.348009434320898 0.757058366445064 0.559599298488169 0.471091558326811 0.347964768538617 0.999655479320822 0.999675277227068 0.999668563358624 0.000344520679178093 0.000324722772932414 0.00033143664137604 3601
5675 39743 5 0.05 0 1e-04 0.2 70 "LAT" 0.259177461152062 0.560962591774047 0.160701403464897 0.347705686663803 0.4995595737929 0.560605091599507 0.30899644925745 0.34643747108761 0.758737034944962 0.560699696602956 0.469697852722347 0.346898097623971 0.999212088726546 0.999276432927286 0.999254491344243 0.000787911273454286 0.000723567072713627 0.000745508655757185 3601
5676 591173 1 3 0 1e-04 0.2 70 "LAT" 0.26146312786295 0.557659249326299 0.164750177863957 0.351043652284666 0.486035204881857 0.552942724356424 0.314004623242462 0.354780196728888 0.747498332744807 0.554182560520521 0.478754801106419 0.353904411780699 0.999521163490681 0.99953670698434 0.99953128030747 0.000478836509319317 0.000463293015660192 0.000468719692529646 3601
5677 953549 2 3 0 1e-04 0.2 70 "LAT" 0.257696223502457 0.563506671745402 0.157913583951194 0.345101579339329 0.490923753642499 0.550237108727986 0.320537035763035 0.357252107448943 0.748619977144957 0.554494652960732 0.478450619714229 0.353384781645042 0.995101565785931 0.999435711104829 0.99794894556007 0.00489843421406945 0.000564288895171037 0.00205105443993 3601
5678 1135159 3 3 0 1e-04 0.2 70 "LAT" 0.259273315332334 0.565498631586439 0.157436833523689 0.343132386742458 0.491027901937126 0.552075486892764 0.317464612962906 0.355065724530464 0.75030121726946 0.556362435235153 0.474901446486595 0.351293010234955 0.985162650990048 0.999289242994562 0.994426485282803 0.0148373490099519 0.000710757005438098 0.00557351471719746 3601
5679 1029720 4 3 0 1e-04 0.2 70 "LAT" 0.260000441364583 0.560604348217675 0.161514094000293 0.347989342193741 0.491315831398629 0.558393391858049 0.308449332794804 0.348726000664324 0.751316272763211 0.558931356709385 0.469963426795098 0.348703466301986 0.988463727050869 0.985318035519182 0.986404488928531 0.0115362729491309 0.0146819644808182 0.0135955110714689 1007
5680 684961 5 3 0 1e-04 0.2 70 "LAT" 0.257768995304872 0.563461450742792 0.157965675763061 0.345137131543895 0.492538031770155 0.55639650693996 0.312907675407562 0.351174840170103 0.750307027075028 0.558550280356096 0.470873351170623 0.349385572378557 0.999583601957049 0.999499396466267 0.999528257902598 0.000416398042950686 0.000500603533733271 0.000471742097402311 3601
5681 1195890 1 0.05 0.25 1e-04 0.2 70 "LAT" 0.258262714016455 0.562722496408996 0.158831440406316 0.345897320571227 0.500721967210186 0.560601628964453 0.309719187547198 0.346411766068115 0.758984681226641 0.561299536858418 0.468550627953515 0.34625950755872 0.999745849304955 0.999669498631651 0.999695427094336 0.00025415069504529 0.000330501368348901 0.000304572905663968 3601
5682 1302840 2 0.05 0.25 1e-04 0.2 70 "LAT" 0.258330701670645 0.567870335599232 0.15505464712506 0.340715199877664 0.502080276791922 0.562385630390828 0.307972565032989 0.344570625017714 0.760410978462567 0.564211486571013 0.463027212158049 0.343294812657805 0.99981445096878 0.999806930935349 0.999809479132757 0.000185549031220302 0.000193069064650892 0.000190520867242731 3601
5683 185761 3 0.05 0.25 1e-04 0.2 70 "LAT" 0.261248568437485 0.56516329225305 0.15880236673612 0.343388791118964 0.49873853050673 0.561241166773391 0.307646368349547 0.345796994404847 0.759987098944215 0.562557200491617 0.466448735085666 0.344999207641372 0.998021499587388 0.999016150803027 0.998674982454961 0.00197850041261197 0.000983849196973487 0.00132501754503855 3601
5684 683642 4 0.05 0.25 1e-04 0.2 70 "LAT" 0.26034882157924 0.563755249493893 0.159328038493592 0.344860555776156 0.498358960191979 0.560188488820306 0.308906537364744 0.346849996562723 0.758707781771218 0.561386904157162 0.468234575858336 0.346190643444962 0.999817191524521 0.999810396705429 0.999812723213324 0.000182808475478648 0.000189603294571019 0.000187276786676201 3601
5685 766783 5 0.05 0.25 1e-04 0.2 70 "LAT" 0.258630581806023 0.561265961362651 0.160092280118089 0.347323922096521 0.499610594465206 0.560382900283025 0.309345052786744 0.346668437883503 0.75824117627123 0.560666283771786 0.469437332904833 0.346909461795113 0.999278923115835 0.999371724908086 0.999340125307734 0.000721076884165259 0.000628275091914131 0.000659874692266052 3601
5686 666901 1 3 0.25 1e-04 0.2 70 "LAT" 0.262148923865775 0.560885718568675 0.162658623767064 0.347750881564627 0.488492157763829 0.555843176690799 0.311107542388936 0.351899172544506 0.750641081629603 0.557317992204811 0.473766166156001 0.350751003864463 0.999834069288159 0.999745578041673 0.999776425869614 0.000165930711840599 0.000254421958327171 0.000223574130386435 3601
5687 679423 2 3 0.25 1e-04 0.2 70 "LAT" 0.257331560323104 0.563620754915481 0.157577632506763 0.344958554238491 0.493236617435675 0.554991159494475 0.314982904673437 0.352286526240861 0.750568177758779 0.557646880570484 0.4725605371802 0.350082688371187 0.999805319688211 0.99977433785466 0.9997849292115 0.000194680311789154 0.000225662145339683 0.00021507078849988 3601
5688 963840 3 3 0.25 1e-04 0.2 70 "LAT" 0.260871680319465 0.568746262356443 0.155988944603165 0.339775220383183 0.490658962500979 0.554977274067937 0.313156968429524 0.352190954237962 0.751530642820443 0.559450523967146 0.469145913032689 0.348185979935753 0.999811234073636 0.999814461700938 0.999813345517609 0.000188765926364308 0.000185538299062077 0.000186654482390991 3601
5689 705449 4 3 0.25 1e-04 0.2 70 "LAT" 0.256819577496456 0.562124299678412 0.158373628110959 0.346462652834488 0.489443767501704 0.54792921967211 0.323379826409098 0.359803808511012 0.74626334499816 0.552435954219763 0.481753454520057 0.355602424290453 0.99942543047803 0.999783133738434 0.999660448116617 0.000574569521969538 0.000216866261566267 0.000339551883383217 3601
5690 465215 5 3 0.25 1e-04 0.2 70 "LAT" 0.257484369456151 0.55905236820847 0.161167333748837 0.349615974250563 0.490337090294605 0.55133105172991 0.319069853358747 0.356432602232759 0.747821459750756 0.553673634977277 0.480237187107584 0.354416144312956 0.999419182325776 0.999806496237081 0.999673448385173 0.000580817674223749 0.00019350376291859 0.000326551614827179 3601
5691 640341 1 0.05 0.5 1e-04 0.2 70 "LAT" 0.260030413397898 0.563766508905015 0.15911815459088 0.344866891673491 0.499567101866141 0.561009620759285 0.308390137874403 0.346029932900233 0.759597515264039 0.561933543758432 0.467508292465282 0.345650068209431 0.999877344618526 0.999877590002732 0.999877506175268 0.000122655381474377 0.000122409997267505 0.000122493824731888 3601
5692 836447 2 0.05 0.5 1e-04 0.2 70 "LAT" 0.258490680761247 0.562794948230683 0.158929448423043 0.345840310142483 0.500471743802932 0.560967324005559 0.309085331028606 0.346065786542443 0.758962424564179 0.561563152621985 0.46801477945165 0.346014622605076 0.999880711064261 0.999878013297685 0.999878930335035 0.000119288935739314 0.000121986702314905 0.000121069664964824 3601
5693 1212828 3 0.05 0.5 1e-04 0.2 70 "LAT" 0.257979087478944 0.562845641257596 0.158517138841625 0.345736693692756 0.500090261286318 0.55944273680747 0.311025229951216 0.347576352556764 0.758069348765261 0.560570280440058 0.469542368792841 0.346978899305261 0.999833469890865 0.999829159837883 0.999830623414982 0.000166530109135032 0.000170840162116709 0.000169376585017659 3601
5694 1108459 4 0.05 0.5 1e-04 0.2 70 "LAT" 0.258026180125063 0.561038927709457 0.159944617756878 0.347552510861182 0.498180475502095 0.558330112508431 0.311428650727225 0.348647306768686 0.756206655627157 0.559221755678808 0.471373268484103 0.348304853753637 0.999869072716715 0.999861031060612 0.999863769203353 0.000130927283285354 0.000138968939387803 0.000136230796646698 3601
5695 1252330 5 0.05 0.5 1e-04 0.2 70 "LAT" 0.259909339237272 0.563505786304133 0.159268613253262 0.345108239609309 0.498727933667644 0.558888333005243 0.311006660676871 0.348130512818225 0.758637272904916 0.560436846896336 0.470275273930133 0.347125758240986 0.999885022277294 0.999868906238504 0.999874414414516 0.000114977722706437 0.000131093761495545 0.000125585585483849 3601
5696 618130 1 3 0.5 1e-04 0.2 70 "LAT" 0.25546158879364 0.560719089555001 0.158716571732613 0.347920997688257 0.493686206188921 0.554611655224008 0.316389412700142 0.353094422916562 0.749147794982561 0.556360278521033 0.475105984432755 0.351679604850142 0.999864886721089 0.999808374000672 0.999827605212915 0.000135113278911426 0.000191625999328183 0.000172394787084816 3601
5697 92380 2 3 0.5 1e-04 0.2 70 "LAT" 0.257538360661768 0.56030846313646 0.160227796147092 0.348344512303367 0.492582405309971 0.556245922256801 0.313121934194893 0.3513431625563 0.750120765971739 0.557355395636058 0.473349730341985 0.35061247780882 0.99988515702959 0.999879689348342 0.999881563059451 0.000114842970410215 0.000120310651657579 0.000118436940548804 3601
5698 173291 3 3 0.5 1e-04 0.2 70 "LAT" 0.256421850137518 0.557571838548718 0.161660721237633 0.351076238415024 0.49171132184206 0.555361649146005 0.313696266018906 0.35204863820948 0.748133171979578 0.555746208010522 0.475356987256539 0.352102269493118 0.999804855024694 0.999864546913606 0.999844123180056 0.000195144975306481 0.000135453086393961 0.000155876819944149 3601
5699 318067 4 3 0.5 1e-04 0.2 70 "LAT" 0.258112791081593 0.56455034549688 0.157434510225555 0.344042355110394 0.495857489395202 0.55640570602097 0.313477917994822 0.350547009135647 0.753970280476795 0.558986911813415 0.470912428220377 0.348523807818468 0.999885157680802 0.999877847554053 0.999880342349241 0.000114842319198343 0.000122152445947358 0.000119657650758982 3601
5700 875527 5 3 0.5 1e-04 0.2 70 "LAT" 0.260190947726191 0.562684363219675 0.160075234986596 0.345901075728544 0.489228775150511 0.552511272380275 0.31578180311879 0.354604115705963 0.749419722876702 0.555721017914233 0.475857038105386 0.351906939836366 0.999880391243148 0.999878412568011 0.999879097273182 0.000119608756852042 0.000121587431989093 0.000120902726818178 3601
5701 1254528 1 0.05 0 1e-04 0.3 70 "LAT" 0.261531998233873 0.566632553956806 0.157901750259931 0.341930479022784 0.49779651568106 0.561901132279873 0.305232101985871 0.344170236902664 0.759328513914933 0.56349964406726 0.463133852245803 0.343425232211491 0.999508431587625 0.999518797419521 0.999515238885712 0.000491568412374503 0.000481202580479425 0.000484761114288184 3601
5702 864176 2 0.05 0 1e-04 0.3 70 "LAT" 0.261459743416157 0.566950877120175 0.157621937088263 0.341617138614365 0.498178055564518 0.562183853973333 0.305219090980269 0.343958952161419 0.759637798980674 0.563792142828517 0.462841028068532 0.343180546767955 0.99485538317343 0.994432947520847 0.994577875358028 0.00514461682657007 0.00556705247915268 0.00542212464197217 2802
5703 482086 3 0.05 0 1e-04 0.3 70 "LAT" 0.259499714744857 0.560548116890559 0.161242992973956 0.348038345290985 0.496043385546155 0.557365349798866 0.310749291224927 0.348806083527105 0.755543100291012 0.5584298978089 0.471992284198883 0.348568019510991 0.9932510591314 0.990905506880428 0.991708714936305 0.00674894086860013 0.00909449311957172 0.00829128506369505 1121
5704 1076631 4 0.05 0 1e-04 0.3 70 "LAT" 0.257502199178333 0.561294176450333 0.159409642714917 0.347318731600093 0.500297464632421 0.561188575874442 0.30783512762831 0.344973043547659 0.757799663810754 0.561203360350406 0.467244770343227 0.345791338978917 0.971381783160734 0.977216726522975 0.975238974751609 0.0286182168392663 0.0227832734770249 0.024761025248391 2328
5705 937100 5 0.05 0 1e-04 0.3 70 "LAT" 0.2562071039687 0.562977036001473 0.15738226323843 0.345579586778971 0.501490496010614 0.56201151529544 0.307305463671737 0.344043032705905 0.757697599979314 0.562300519616108 0.464687726910168 0.344599465098709 0.999394040277532 0.998828255874181 0.99901905315509 0.0006059597224677 0.00117174412581911 0.000980946844909935 3601
5706 964111 1 3 0 1e-04 0.3 70 "LAT" 0.261054403481648 0.5661653918273 0.158010760048638 0.342380423069667 0.488474713053193 0.552002906791618 0.316023533984827 0.354981353899798 0.749529116534842 0.55655672122049 0.474034294033465 0.350980899985056 0.999561798973569 0.999095107838224 0.999257003763263 0.000438201026430733 0.000904892161776423 0.000742996236737143 3601
5707 644162 2 3 0 1e-04 0.3 70 "LAT" 0.261584326466556 0.563744661243245 0.16009900316631 0.344910782993944 0.490797136425517 0.557483359007807 0.309210733801195 0.349228546174321 0.752381462892073 0.559372770588224 0.469309736967505 0.348021987697114 0.953738613904907 0.95214725695881 0.95269881855401 0.0462613860950925 0.0478527430411898 0.0473011814459904 1965
5708 1221996 3 3 0 1e-04 0.3 70 "LAT" 0.257504379275267 0.561250285452355 0.159514912131993 0.347372970993548 0.496680650998996 0.558368541684852 0.310271603576312 0.347615096773082 0.754185030274263 0.559144708939859 0.469786515708305 0.34773711568176 0.996354800629583 0.988653975656922 0.991274759038569 0.0036451993704165 0.0113460243430782 0.00872524096143111 1607
5709 1210667 4 3 0 1e-04 0.3 70 "LAT" 0.255556385989214 0.561035510596509 0.158550187245636 0.347552117730399 0.490593352223974 0.551457486716809 0.318275239695073 0.355442172952102 0.746149738213188 0.554393093479482 0.476825426940709 0.353095155005307 0.86087249717927 0.980705569273209 0.939802611759364 0.13912750282073 0.0192944307267908 0.0601973882406363 1126
5710 289565 5 3 0 1e-04 0.3 70 "LAT" 0.258547935383551 0.565483605320285 0.156994646739953 0.343098363405138 0.491575691632166 0.556666455206127 0.310823623464626 0.349731963430033 0.750123627015717 0.559436507266549 0.467818270204579 0.347717813478266 0.999609219561827 0.999624295848379 0.999619119085204 0.000390780438173054 0.000375704151620901 0.000380880914795849 3601
5711 195735 1 0.05 0.25 1e-04 0.3 70 "LAT" 0.25868464804176 0.563819043771745 0.158256093566242 0.344754606407682 0.500369792027435 0.562541389832113 0.305909252924994 0.343526052548597 0.759054440069196 0.562944067433912 0.464165346491236 0.343976416770233 0.999073445540701 0.99941777865855 0.999300753737647 0.000926554459299229 0.000582221341449987 0.000699246262352868 3601
5712 48246 2 0.05 0.25 1e-04 0.3 70 "LAT" 0.258776871027181 0.56276152805903 0.159100927096503 0.34586340598707 0.499141246844103 0.56035437009004 0.308267378215233 0.345719354506327 0.757918117871284 0.561149598221317 0.467368305311736 0.345792842179847 0.999808139637431 0.999804518620049 0.999805751250978 0.000191860362568772 0.000195481379951425 0.000194248749021793 3601
5713 614059 3 0.05 0.25 1e-04 0.3 70 "LAT" 0.261625237597135 0.562782935023609 0.160847068672225 0.345824749218902 0.496396319701872 0.560262879003292 0.306766545148172 0.345815761387474 0.758021557299007 0.561111988184848 0.467613613820397 0.345836992190378 0.999188168671607 0.999607359675391 0.999463109152782 0.000811831328393078 0.000392640324609035 0.000536890847217877 3601
5714 845076 4 0.05 0.25 1e-04 0.3 70 "LAT" 0.26080501955214 0.564911548799352 0.158751172278665 0.343669553745273 0.4985233157872 0.562371250707834 0.305046505772449 0.343685593306889 0.75932833533934 0.563218628708903 0.463797678051115 0.343702357433536 0.999665837564854 0.999677398864807 0.999673439725959 0.000334162435146309 0.00032260113519271 0.000326560274040858 3601
5715 529277 5 0.05 0.25 1e-04 0.3 70 "LAT" 0.257774833357895 0.565065352153325 0.156791015300533 0.343540164626151 0.501145299979841 0.560383611279739 0.309568424217599 0.345753743930575 0.758920133337736 0.561935962881649 0.466359439518132 0.345035150600392 0.9998041765287 0.999803176682897 0.999803515173274 0.00019582347129968 0.000196823317103386 0.00019648482672645 3601
5716 109961 1 3 0.25 1e-04 0.3 70 "LAT" 0.259963228581411 0.565213145326367 0.158061121681854 0.3433703655941 0.48988724850387 0.556016308195366 0.311075124841024 0.350577597717647 0.749850477085282 0.558818352881096 0.469136246522878 0.348475268280957 0.999284630985299 0.999813042835155 0.999630516951769 0.000715369014700809 0.000186957164845381 0.000369483048230749 3601
5717 102084 2 3 0.25 1e-04 0.3 70 "LAT" 0.261032692531051 0.562941110964396 0.160357120100073 0.345542414276547 0.490962766488107 0.557783489014596 0.308402082029103 0.34842024736167 0.751995459019159 0.559300499213999 0.468759202129177 0.34769724236345 0.994885620171052 0.998709532394978 0.99738650807193 0.00511437982894813 0.00129046760502235 0.00261349192807041 3601
5718 103024 3 3 0.25 1e-04 0.3 70 "LAT" 0.261234893365774 0.562603706987836 0.16077984345275 0.345997320380289 0.488228272653678 0.554135332888982 0.31231088738652 0.352247030461513 0.749463166019452 0.556777196882842 0.47309073083927 0.350380758127381 0.999830860129215 0.999802444615845 0.99981231186759 0.000169139870785083 0.000197555384155348 0.000187688132410253 3601
5719 563297 4 3 0.25 1e-04 0.3 70 "LAT" 0.261627070930976 0.559759727857285 0.163204457235695 0.348884265304714 0.486508252339124 0.554133456296146 0.311518035433252 0.352590563197405 0.748135323270101 0.55578008057465 0.474722492668947 0.351628261244713 0.999782040258847 0.999788960253182 0.999786547460537 0.000217959741152926 0.000211039746817845 0.000213452539462838 3601
5720 900864 5 3 0.25 1e-04 0.3 70 "LAT" 0.262053059973762 0.561162538640188 0.162365814062141 0.347460522019204 0.487160485492402 0.55619410661173 0.30914495509579 0.350683901093478 0.749213545466164 0.557593876536479 0.471510769157932 0.349912009130508 0.999818262447081 0.999779336643846 0.999792915522485 0.00018173755291915 0.000220663356154011 0.000207084477514626 3601
5721 545579 1 0.05 0.5 1e-04 0.3 70 "LAT" 0.257641045957147 0.566965154913793 0.155303513582913 0.341586965672731 0.502144717723523 0.562024589138298 0.30771996734731 0.344075758176855 0.75978576368067 0.563663951519082 0.463023480930223 0.343263213168142 0.999882412259703 0.999879503895842 0.999880486860647 0.000117587740297197 0.00012049610415793 0.000119513139353053 3601
5722 570890 2 0.05 0.5 1e-04 0.3 70 "LAT" 0.257294691713518 0.565781384979828 0.155953117296212 0.342821218629428 0.502355449419423 0.560730548936653 0.309668090310046 0.345388504445837 0.759650141132941 0.562412730885123 0.465621207606258 0.344542689093062 0.99988216661519 0.999880643707888 0.999881157788212 0.000117833384810062 0.00011935629211153 0.000118842211787624 3601
5723 766100 3 0.05 0.5 1e-04 0.3 70 "LAT" 0.259460185502194 0.562636704203094 0.159616183259888 0.345985225354135 0.498321478493164 0.559987797341826 0.308254343380866 0.346112123563191 0.757781663995359 0.560869826539538 0.467870526640755 0.346091222240816 0.999858352582721 0.999879180821484 0.999872070675541 0.000141647417278693 0.000120819178516418 0.000127929324459292 3601
5724 367489 4 0.05 0.5 1e-04 0.3 70 "LAT" 0.257567908541427 0.560326600150709 0.16024478923027 0.348320285942896 0.499836193257662 0.560630195650724 0.308367403990204 0.345398373241066 0.75740410179909 0.56049674458832 0.468612193220474 0.346422497694085 0.999875702984883 0.999852701420724 0.999860503019354 0.000124297015116822 0.000147298579275562 0.000139496980645784 3601
5725 281702 5 0.05 0.5 1e-04 0.3 70 "LAT" 0.25825682557931 0.56767774079352 0.155148877679735 0.340821307012492 0.500807288598729 0.562908109814359 0.305744619279555 0.343184432895267 0.759064114178039 0.564499967991221 0.46089349695929 0.342406963283379 0.999882543349431 0.999881002412222 0.999881524997076 0.00011745665056868 0.000118997587777843 0.000118475002923613 3601
5726 278089 1 3 0.5 1e-04 0.3 70 "LAT" 0.257814704591802 0.561970241101962 0.159160782479233 0.346642407392418 0.490890569920794 0.553757162492411 0.315099312445921 0.353160341860975 0.748705274512596 0.556277016701677 0.474260094925153 0.351234260775385 0.999804796704384 0.999881150083812 0.999854941728383 0.000195203295615779 0.000118849916187585 0.000145058271616816 3601
5727 682397 2 3 0.5 1e-04 0.3 70 "LAT" 0.261708561808637 0.562549889191641 0.161162449858413 0.346064668306374 0.485518731435619 0.5509689192815 0.315694370616216 0.355862746213249 0.747227293244257 0.55466746463119 0.476856820474629 0.352796943658658 0.999882451108544 0.999846214494928 0.999858857592438 0.000117548891455657 0.000153785505072347 0.000141142407561545 3601
5728 246564 3 3 0.5 1e-04 0.3 70 "LAT" 0.25963326740588 0.564220187917005 0.158599156216329 0.344345227475702 0.491243596833985 0.55740828643129 0.309439652188427 0.349017826852138 0.750876864239866 0.559471487495328 0.468038808404756 0.347700419081088 0.999878232742771 0.999856329875681 0.999863877671681 0.000121767257229433 0.000143670124319244 0.000136122328318594 3601
5729 719678 4 3 0.5 1e-04 0.3 70 "LAT" 0.262871875288772 0.564928300543638 0.160018495035159 0.343653639704366 0.483659005910915 0.549524171309561 0.316707981229034 0.357371074605072 0.746530881199687 0.554542901432734 0.476726476264193 0.352955363061411 0.999882865458667 0.999882588053856 0.99988268531074 0.000117134541332668 0.000117411946144453 0.000117314689260341 3601
5730 250862 5 3 0.5 1e-04 0.3 70 "LAT" 0.256443515393897 0.563188487827039 0.15740327253487 0.345439472156775 0.492881628009955 0.55342559637854 0.31668428717164 0.353417591968109 0.749325143403852 0.556461716862671 0.474087559706509 0.351001197219321 0.999886065515775 0.999877356034217 0.999880326153133 0.000113934484224969 0.000122643965783055 0.00011967384686677 3601
5731 488790 1 0.05 0 1e-04 0.4 70 "LAT" 0.258144247845141 0.567308380786376 0.155347700289675 0.341232803957535 0.500858023508706 0.563453610216139 0.304066436232333 0.341629290161972 0.759002271353846 0.564740064951033 0.459414136522008 0.341513522869497 0.997253853373461 0.999252446472076 0.998575512534726 0.00274614662653862 0.000747553527923727 0.00142448746527448 3601
5732 716144 2 0.05 0 1e-04 0.4 70 "LAT" 0.255642760323547 0.56577928358264 0.15496491817044 0.342804155399664 0.502548034619787 0.560721932187945 0.308968122144568 0.344358949046468 0.758190794943333 0.562396004443101 0.463933040315008 0.343858690950656 0.999587048126751 0.99962667849338 0.999613374962295 0.000412951873248645 0.000373321506620277 0.00038662503770463 3601
5733 560790 3 0.05 0 1e-04 0.4 70 "LAT" 0.260117853875083 0.564103645105418 0.158905190433717 0.344510021902455 0.49854548991918 0.559695976879377 0.3080876845338 0.345567338411162 0.758663343794264 0.561182353893801 0.466992874967517 0.34522362587739 0.985268631683207 0.990826907859389 0.98892901984196 0.0147313683167931 0.00917309214061095 0.0110709801580403 1846
5734 152439 4 0.05 0 1e-04 0.4 70 "LAT" 0.259278244550988 0.562683176499138 0.159488570756173 0.345949332484678 0.498011368310512 0.560399490107513 0.306653541661838 0.344652301569186 0.7572896128615 0.56115061009591 0.46614211241801 0.345123709418132 0.998015380510317 0.994607815551907 0.995769815278858 0.00198461948968318 0.00539218444809248 0.00423018472114239 2807
5735 49915 5 0.05 0 1e-04 0.4 70 "LAT" 0.260493614955973 0.568434847358368 0.155939714419919 0.340126823677068 0.497640218931278 0.56008237240641 0.306913394189081 0.345018143709248 0.758133833887251 0.562899127508959 0.462853108609 0.343378964494115 0.997875445335782 0.996559720486015 0.997009605033208 0.00212455466421814 0.00344027951398475 0.0029903949667921 2563
5736 382067 1 3 0 1e-04 0.4 70 "LAT" 0.258720723295577 0.562510451948092 0.159359526027782 0.346108070028165 0.492463553389901 0.555854880424132 0.310577370171635 0.348841345858167 0.751184276685478 0.557869014132611 0.469936896199417 0.348165481237616 0.999485007859181 0.999616351243532 0.999571350081694 0.000514992140818581 0.000383648756468031 0.000428649918305581 3601
5737 282339 2 3 0 1e-04 0.4 70 "LAT" 0.25752376406515 0.563409449610331 0.157899787562876 0.345183031448044 0.491302056265733 0.554994194090816 0.31187552528814 0.350251019654335 0.748825820330883 0.55759429151846 0.469775312851016 0.348799321949547 0.986504389595174 0.992670614003498 0.990560441644853 0.0134956104048257 0.00732938599650241 0.00943955835514717 1613
5738 820671 3 3 0 1e-04 0.4 70 "LAT" 0.257366420641291 0.558554345937321 0.161455056759103 0.350115867076914 0.4904824408745 0.553467126420407 0.313694618171411 0.351870424911463 0.747848861515791 0.554968280846015 0.475149674930513 0.351516844744022 0.999650583339979 0.999556057672082 0.999588445805391 0.000349416660021284 0.000443942327918332 0.000411554194609104 3601
5739 663690 4 3 0 1e-04 0.4 70 "LAT" 0.258990093630974 0.562234982391878 0.159757531401886 0.346358963940712 0.488457107263803 0.552763187704844 0.313883761185179 0.353041217566171 0.747447200894777 0.555711053839761 0.473641292587064 0.351064376859947 0.99957862579103 0.989616967118607 0.993053213463326 0.000421374208969754 0.0103830328813929 0.00694678653667356 2082
5740 68253 5 3 0 1e-04 0.4 70 "LAT" 0.258007513743044 0.56380642396834 0.157867005944763 0.34480844391526 0.491351237007337 0.556658870292759 0.309970227307143 0.348810723092961 0.749358750750381 0.558788032871203 0.467837233251906 0.347768547372159 0.998260834594957 0.998964703415361 0.998723448309022 0.00173916540504292 0.00103529658463913 0.00127655169097769 3601
5741 1108989 1 0.05 0.25 1e-04 0.4 70 "LAT" 0.257521548050407 0.564366526778577 0.157152286799395 0.344258338331129 0.50011222324018 0.561169260240646 0.306778392903263 0.343763192461263 0.757633771290587 0.56222548094725 0.463930679702658 0.343956759441887 0.999816714716534 0.999821062500922 0.99981959100787 0.000183285283465734 0.000178937499077844 0.000180408992129817 3601
5742 1012783 2 0.05 0.25 1e-04 0.4 70 "LAT" 0.256411142236193 0.560703754044238 0.159177881051651 0.347933701421331 0.500805725455777 0.560545950890798 0.308218429120037 0.344517869631615 0.75721686769197 0.560568664432285 0.467396310171688 0.34570450924251 0.999467970010709 0.999479691006374 0.999475736603526 0.00053202998929074 0.000520308993625505 0.000524263396473844 3601
5743 399827 3 0.05 0.25 1e-04 0.4 70 "LAT" 0.261838621938056 0.568777635600195 0.156478676767665 0.339753415674008 0.496788656572452 0.560515708937903 0.305616724540937 0.344461869453721 0.758627278510508 0.563311115141401 0.462095401308602 0.342881107311298 0.999820693443579 0.999809196821282 0.999813145350437 0.000179306556420579 0.000190803178718484 0.000186854649562916 3601
5744 60228 4 0.05 0.25 1e-04 0.4 70 "LAT" 0.256342974249475 0.565193324897164 0.155796878716711 0.343360322014457 0.502637141014067 0.561865822903529 0.307379540071966 0.343240817041722 0.758980115263543 0.562963357484469 0.463176418788676 0.343302702792918 0.99930634284477 0.999660933392832 0.999541657012066 0.000693657155230332 0.000339066607167898 0.000458342987933536 3601
5745 76120 5 0.05 0.25 1e-04 0.4 70 "LAT" 0.262214927195193 0.567418295998839 0.15769907775374 0.341107129954532 0.496539717742127 0.563014282373398 0.301950972314536 0.342020925044871 0.75875464493732 0.564508092656988 0.459650050068276 0.341727034234302 0.999814167095172 0.999780689400848 0.999792210092001 0.00018583290482825 0.000219310599152103 0.000207789907999222 3601
5746 601637 1 3 0.25 1e-04 0.4 70 "LAT" 0.256512496081734 0.566913152915295 0.154676563721557 0.341638640372126 0.493257312237683 0.55652465740018 0.311251370765627 0.348887589683049 0.749769808319418 0.559733166875877 0.465927934487185 0.346753419083476 0.999794727261582 0.999681993373596 0.99972036827315 0.000205272738417878 0.000318006626403676 0.00027963172684958 3601
5747 296113 2 3 0.25 1e-04 0.4 70 "LAT" 0.259785293346561 0.568041116548347 0.1558334081345 0.340513547399416 0.490275222002671 0.555784200248072 0.310360396323063 0.349509558131283 0.750060515349232 0.559724096793203 0.466193804457562 0.346690440288599 0.999798391848851 0.999554242068769 0.999638343592863 0.000201608151148533 0.000445757931230826 0.000361656407136766 3601
5748 215091 3 3 0.25 1e-04 0.4 70 "LAT" 0.256584855928423 0.564142882118993 0.156792714528046 0.344432737616525 0.491014415407113 0.552646695225409 0.315068303329637 0.352378912423343 0.747599271335536 0.556234874263649 0.471861017857683 0.34999886323529 0.999829064895905 0.99934104276428 0.999507586768446 0.000170935104094848 0.000658957235720362 0.000492413231554355 3601
5749 106577 4 3 0.25 1e-04 0.4 70 "LAT" 0.260367861992457 0.565075708054183 0.158374279777507 0.343510081937394 0.488615758762836 0.552962169239704 0.313608250610096 0.352700464621472 0.748983620755292 0.556857759524314 0.471982530387604 0.349820466613473 0.999160726296504 0.999767476885972 0.999557619448035 0.000839273703495781 0.000232523114028312 0.000442380551964593 3601
5750 758790 5 3 0.25 1e-04 0.4 70 "LAT" 0.258798096386115 0.560018569037346 0.161239847050707 0.348598310751291 0.488687320385452 0.553153371261389 0.313275071637035 0.352344689558392 0.747485416771568 0.555186524840845 0.474514918687742 0.351394180582243 0.999812074302977 0.998988670041756 0.99927249050423 0.000187925697022722 0.00101132995824445 0.000727509495770103 897
5751 222497 1 0.05 0.5 1e-04 0.4 70 "LAT" 0.259962674067891 0.563661239209079 0.159180443577285 0.344965152731337 0.498412343883136 0.559849283379774 0.30774251934622 0.345278135244063 0.758375017951026 0.561134786955496 0.466922962923505 0.3451864180652 0.999870664301331 0.999880349155214 0.999877043131822 0.000129335698669514 0.000119650844786207 0.0001229568681777 3601
5752 863658 2 0.05 0.5 1e-04 0.4 70 "LAT" 0.257764160791313 0.565654128159339 0.156347116516019 0.342969271152436 0.499346880863371 0.558245183031185 0.310409700418245 0.346697508088905 0.757111041654683 0.560720627536159 0.466756816934263 0.345464317735047 0.999879143823478 0.999882174374773 0.999881147718398 0.000120856176521839 0.000117825625227464 0.000118852281601555 3601
5753 1074988 3 0.05 0.5 1e-04 0.4 70 "LAT" 0.258486193674101 0.562192808948481 0.159415525657188 0.346446258101917 0.497811188339146 0.55857730690638 0.309099842340441 0.346331540081835 0.756297382013247 0.559788273795836 0.468515367997629 0.346389732377683 0.999859867491786 0.999876819948319 0.999871051384775 0.000140132508213998 0.000123180051681259 0.00012894861522479 3601
5754 791576 4 0.05 0.5 1e-04 0.4 70 "LAT" 0.262149027155851 0.565912212912534 0.158811601989939 0.342696115304789 0.495220591802264 0.558484535536826 0.307605559614348 0.346529711748639 0.757369618958115 0.561010757668277 0.466417161604287 0.345236483180238 0.999878138103483 0.999881198920955 0.999880144603961 0.000121861896517189 0.000118801079044897 0.000119855396038655 3601
5755 1090621 5 0.05 0.5 1e-04 0.4 70 "LAT" 0.254738855439117 0.566330046781389 0.154021081571872 0.342195342299082 0.50270496742809 0.561659683189626 0.30771489502186 0.343376440893133 0.757443822867207 0.563198297064471 0.461735976593732 0.343005102126323 0.999883628141303 0.999879024391437 0.999880566002904 0.000116371858697253 0.00012097560856279 0.000119433997096365 3601
5756 328918 1 3 0.5 1e-04 0.4 70 "LAT" 0.26310816774253 0.569455888796635 0.15677915690834 0.339076477529871 0.487412062786787 0.554252959709947 0.310711567860278 0.351071614614421 0.750520230529318 0.559194394702891 0.467490724768618 0.347244982837841 0.999885866505506 0.999878962863047 0.999881368949247 0.000114133494494078 0.000121037136953278 0.000118631050753437 3601
5757 1188516 2 3 0.5 1e-04 0.4 70 "LAT" 0.256619533060903 0.558203310135013 0.161206672703805 0.350469234673763 0.489770720426326 0.554189938397148 0.312484565610158 0.351205820473997 0.746390253487229 0.555243785594698 0.473691238313964 0.351286226486164 0.999891473928171 0.999863448324524 0.999873043993949 0.000108526071829174 0.000136551675475909 0.000126956006051416 3601
5758 513060 3 3 0.5 1e-04 0.4 70 "LAT" 0.259819578131203 0.566567000973938 0.156970141154674 0.341999294338166 0.489370759093031 0.553610767104575 0.313193750866176 0.352022888841333 0.749190337224234 0.557778018337246 0.47016389202085 0.348870803881928 0.999876192932958 0.999877836786573 0.999877269662978 0.000123807067042298 0.000122163213427188 0.000122730337021587 3601
5759 73143 4 3 0.5 1e-04 0.4 70 "LAT" 0.258569768082129 0.559513049920545 0.161456864635662 0.349172894390416 0.490500656685213 0.554678278853538 0.311911922167442 0.350590832526211 0.749070424767343 0.55605017568928 0.473368786803105 0.350399454056204 0.999763336839381 0.999861787891799 0.999827953647843 0.000236663160619395 0.000138212108200869 0.000172046352157144 3601
5760 525867 5 3 0.5 1e-04 0.4 70 "LAT" 0.25797980819951 0.560034156205639 0.160700551312489 0.348623509777279 0.489249055627822 0.55177288149215 0.315841758231664 0.35397978116257 0.747228863827332 0.554278689150326 0.476542309544153 0.352483968198975 0.999880611839339 0.99987724972824 0.999878405337859 0.000119388160660668 0.000122750271760153 0.000121594662141421 3601
5761 471810 1 0.05 0 1e-04 0.5 70 "LAT" 0.262018344924728 0.567694357900314 0.15741793016462 0.340879093122143 0.495143102860134 0.56047611348737 0.303875053442784 0.343481506180994 0.757161447784862 0.562909011372992 0.461292983607404 0.34263242547879 0.99890996737595 0.999275734459285 0.99914989484166 0.00109003262405025 0.00072426554071524 0.000850105158339963 3601
5762 564270 2 0.05 0 1e-04 0.5 70 "LAT" 0.258052591751599 0.564778606599016 0.157186582939613 0.343817067983136 0.498199832091394 0.560717658621446 0.305203296189256 0.34310213783455 0.756252423842993 0.562072254011664 0.462389879128869 0.343369322662139 0.996469840809201 0.99659490374056 0.996552463222812 0.00353015919079858 0.00340509625944003 0.00344753677718761 291
5763 545103 3 0.05 0 1e-04 0.5 70 "LAT" 0.258188568277551 0.566799269133853 0.155814891657651 0.341827656736678 0.49859091930171 0.560656508983215 0.305717964627161 0.34308672448156 0.756779487579261 0.562699351379855 0.461532856284812 0.342696976360567 0.999405034986243 0.999396604386247 0.999399463463576 0.000594965013757294 0.000603395613753166 0.000600536536424016 3601
5764 219234 4 0.05 0 1e-04 0.5 70 "LAT" 0.256484586793262 0.565418698020636 0.155706859427465 0.343108045062311 0.500068547937786 0.561764644571706 0.304870205387725 0.342058070217522 0.756553134731048 0.562973862568075 0.460577064815191 0.342436559226938 0.996136071452137 0.9963615914232 0.996285546729878 0.00386392854786317 0.00363840857679965 0.00371445327012182 652
5765 73461 5 0.05 0 1e-04 0.5 70 "LAT" 0.261272193298697 0.565812728029015 0.158337255671274 0.342744948694093 0.495957565494727 0.56085892475524 0.303777872424608 0.343107626482592 0.757229758793424 0.562530331866421 0.462115128095882 0.343011175878331 0.994492478687464 0.992394372124659 0.993114371679231 0.0055075213125362 0.00760562787534111 0.00688562832076932 405
5766 1317111 1 3 0 1e-04 0.5 70 "LAT" 0.267420057170223 0.569074858042755 0.159628189807668 0.339476268114203 0.482981816007152 0.554862646042706 0.306048182346605 0.349410521162916 0.750401873177376 0.559593185327722 0.465676372154273 0.346187793796581 0.999531872037204 0.989228141856281 0.992875592159587 0.000468127962796081 0.0107718581437194 0.00712440784041325 643
5767 708555 2 3 0 1e-04 0.5 70 "LAT" 0.256522844106571 0.565371558231919 0.155862959383277 0.343237685274152 0.494296582669589 0.558556753591138 0.307669317198316 0.34563743419367 0.750819426776159 0.56059477215874 0.463532276581593 0.345103488486884 0.999596368540437 0.999547065341505 0.99956381393149 0.000403631459563433 0.000452934658495406 0.000436186068510215 3601
5768 504418 3 3 0 1e-04 0.5 70 "LAT" 0.256135386409485 0.563126218510772 0.157287552873948 0.345493619504175 0.490910997751083 0.555520199987827 0.310462022566205 0.348859160729533 0.747046384160568 0.557757244429058 0.467749575440153 0.348079717601451 0.998724458161423 0.9996178681638 0.999313288771323 0.00127554183857694 0.000382131836199466 0.000686711228676905 3601
5769 1120733 4 3 0 1e-04 0.5 70 "LAT" 0.261475356652909 0.566901363412733 0.157657815671207 0.341671400251674 0.489876741242701 0.557021596127656 0.30629345721319 0.346572137722577 0.751352097895609 0.560214274554432 0.463951272884397 0.345090545915409 0.999471733145421 0.998145519164898 0.998603930969247 0.000528266854578494 0.00185448083510232 0.00139606903075335 1605
5770 745606 5 3 0 1e-04 0.5 70 "LAT" 0.264055535840984 0.565352946180988 0.160414255811715 0.343266589151289 0.483574546423368 0.553588891207162 0.308977390862942 0.351138963389716 0.747630082264352 0.557385224177278 0.469391646674657 0.348715727819249 0.999016079401181 0.983551687709486 0.988981150920853 0.000983920598818625 0.0164483122905139 0.0110188490791465 2806
5771 348048 1 0.05 0.25 1e-04 0.5 70 "LAT" 0.26128846561785 0.568664957778971 0.156243149139358 0.339899922219342 0.497526734540805 0.563308733656577 0.301137710052605 0.34055523200085 0.758815200158655 0.565117315548319 0.457380859191963 0.340354783033003 0.999819635763716 0.999823461579138 0.999822151556071 0.000180364236284299 0.000176538420862051 0.000177848443928744 3601
5772 730773 2 0.05 0.25 1e-04 0.5 70 "LAT" 0.259098416430542 0.566050290567261 0.156847673161971 0.342559229297956 0.499120224969973 0.559109549249022 0.308224076619803 0.344888977006207 0.758218641400514 0.561431643595787 0.465071749781774 0.344129606105697 0.999806268515396 0.999795873865847 0.999799405293881 0.000193731484603983 0.000204126134153139 0.0002005947061185 3601
5773 857919 3 0.05 0.25 1e-04 0.5 70 "LAT" 0.260220183475376 0.56460819732475 0.15864210907067 0.344025412627856 0.498174124649298 0.561434985770273 0.304247606466801 0.34251200841973 0.758394308124674 0.562496060744591 0.462889715537471 0.343052630089878 0.999716642840753 0.999681863772583 0.999693734713469 0.000283357159247172 0.000318136227417237 0.000306265286531098 3601
5774 685883 4 0.05 0.25 1e-04 0.5 70 "LAT" 0.259136351729474 0.566252331735902 0.156711920009254 0.342330221468396 0.498419198931064 0.560474047058629 0.30567785864417 0.34342424707967 0.757555550660538 0.562412744096271 0.462389778653424 0.343077085948084 0.999738376975717 0.999636806144748 0.999671353426792 0.000261623024283062 0.00036319385525165 0.000328646573208424 3601
5775 889189 5 0.05 0.25 1e-04 0.5 70 "LAT" 0.258879742392355 0.564777245982222 0.157692352895547 0.343785832311762 0.497879693063479 0.56249860601901 0.302463269592246 0.341246252064564 0.756759435455835 0.563254257010158 0.460155622487793 0.342134262672662 0.999813156617845 0.999807588072845 0.99980948305789 0.00018684338215515 0.000192411927154586 0.000190516942110117 3601
5776 868715 1 3 0.25 1e-04 0.5 70 "LAT" 0.257036284900499 0.564296643825582 0.156956303874012 0.344267122196353 0.490792997068935 0.55397263736865 0.312310562353775 0.350323976177138 0.747829281969434 0.557197136044772 0.469266866227786 0.348559711030602 0.999816374383058 0.999812775754929 0.999814005030589 0.000183625616942361 0.000187224245070821 0.000185994969411005 3601
5777 769 2 3 0.25 1e-04 0.5 70 "LAT" 0.261852060969366 0.564447880527445 0.159834808038355 0.344120599043966 0.488157911187513 0.556802262605584 0.305972895532408 0.34710360414393 0.750009972156879 0.55922287215718 0.465807703570763 0.346300329945126 0.999790388206666 0.998475456381371 0.998931769664762 0.000209611793334456 0.00152454361862877 0.00106823033523774 1736
5778 600948 3 3 0.25 1e-04 0.5 70 "LAT" 0.258231461201327 0.562348760729153 0.159169078533009 0.346250369103007 0.489143831972087 0.555761506584374 0.308339961867279 0.348042759816742 0.747375293173414 0.557646102051922 0.467509040400287 0.347810213831051 0.999827311549723 0.999819176888815 0.999821970469531 0.000172688450277136 0.000180823111185175 0.000178029530469057 3601
5779 409564 4 3 0.25 1e-04 0.5 70 "LAT" 0.26093015612669 0.562899473278588 0.160356426085043 0.345728728175924 0.486462749986258 0.554068052164491 0.309617284458191 0.350229586190113 0.747392906112947 0.556769224561681 0.469973710543234 0.349039284720903 0.999814708644525 0.999794332103824 0.999801403640654 0.00018529135547536 0.00020566789617583 0.000198596359346429 3601
5780 1079767 5 3 0.25 1e-04 0.5 70 "LAT" 0.261578918721162 0.561162679979442 0.162048328019345 0.34748274641511 0.484971870678169 0.554364201738422 0.308148053861687 0.349841761056641 0.746550789399332 0.556430418659907 0.470196381881032 0.349331207101957 0.99954368536052 0.999802648800577 0.999712431223557 0.000456314639479791 0.000197351199422716 0.00028756877644322 3601
5781 866077 1 0.05 0.5 1e-04 0.5 70 "LAT" 0.259467768563275 0.565662718962728 0.157374664568357 0.342902174699703 0.496652242899424 0.557977581514798 0.308246353247683 0.345952782880419 0.756120011462699 0.560565445448839 0.46562101781604 0.344941274515479 0.999877930555498 0.999881689110508 0.999880407002449 0.000122069444502212 0.000118310889491758 0.000119592997551242 3601
5782 239314 2 0.05 0.5 1e-04 0.5 70 "LAT" 0.257041956723977 0.568267862752943 0.153991311266286 0.340264090640697 0.501309596268259 0.562306071638088 0.304894282799266 0.341614863939417 0.758351552992236 0.564298094313735 0.458885594065553 0.341174581232908 0.999879732827993 0.999877461490008 0.999878227018118 0.000120267172007005 0.00012253850999189 0.000121772981882417 3601
5783 752197 3 0.05 0.5 1e-04 0.5 70 "LAT" 0.258761167191897 0.565624865158508 0.156986647129632 0.342945444574409 0.497851572443061 0.55911187041094 0.307383849833815 0.344754472766606 0.756612739634958 0.561292915965719 0.464370496963447 0.344169234020147 0.999883341932511 0.999878218264737 0.999879960336603 0.000116658067489437 0.000121781735262759 0.000120039663396961 3601
5784 41579 4 0.05 0.5 1e-04 0.5 70 "LAT" 0.26148802095617 0.56380802263313 0.159974904556946 0.344798344315182 0.494446720345254 0.557364691064212 0.307705215290737 0.346553641466865 0.755934741301424 0.559550126490562 0.467680119847683 0.34597780571836 0.999871212476467 0.999854044772304 0.999859949003952 0.000128787523533087 0.000145955227695682 0.000140050996047686 3601
5785 837323 5 0.05 0.5 1e-04 0.5 70 "LAT" 0.255767464992796 0.560860156673693 0.158654595394689 0.347776147185333 0.49838271402577 0.557512696571638 0.309999131114046 0.346330475095994 0.754150179018566 0.558615285638663 0.468653726508735 0.346846377679479 0.999886009519093 0.999882060358578 0.999883392399389 0.000113990480906701 0.000117939641422317 0.000116607600610915 3601
5786 1245011 1 3 0.5 1e-04 0.5 70 "LAT" 0.256255254724817 0.562513151115993 0.157762155908206 0.346131731807665 0.491935033324279 0.553959386581792 0.313059903661615 0.350290276964947 0.748190288049097 0.556556646823533 0.470822059569821 0.349193613495533 0.999880658888082 0.999883143144586 0.999882297420514 0.000119341111918515 0.000116856855413875 0.000117702579486297 3601
5787 511601 2 3 0.5 1e-04 0.5 70 "LAT" 0.257160352274633 0.565463008196126 0.156167171037354 0.343127746820846 0.491635713890814 0.553784077279629 0.31332506453371 0.350756904579137 0.748796066165447 0.557442812027899 0.469492235571064 0.348484011871211 0.999810456392946 0.999876060863236 0.999853668724681 0.000189543607053999 0.000123939136763512 0.000146331275319104 3601
5788 157030 3 3 0.5 1e-04 0.5 70 "LAT" 0.26217774275815 0.562495631637748 0.161424616615169 0.346130801142999 0.484549135585575 0.550791681308451 0.313494351263219 0.354021124475903 0.746726878343726 0.554539692693414 0.474918967878388 0.351611207060009 0.999882136658546 0.999872591918728 0.999875923393327 0.000117863341453752 0.000127408081271956 0.000124076606673102 3601
5789 440128 4 3 0.5 1e-04 0.5 70 "LAT" 0.255619227505606 0.563817648833911 0.156448971654118 0.344769766784715 0.489182154076881 0.550410210252414 0.316673349915864 0.353944728238689 0.744801381582487 0.554624598546691 0.473122321569982 0.351175358662922 0.999863210094605 0.999791747150665 0.999816110160097 0.000136789905394569 0.000208252849334943 0.00018388983990345 3601
5790 614667 5 3 0.5 1e-04 0.5 70 "LAT" 0.258261398285659 0.560733879742843 0.160343073550935 0.347904976233549 0.48836454746995 0.552406757820961 0.313009246196823 0.351863163860446 0.74662594575561 0.554989832888194 0.473352319747758 0.350787543319999 0.999837334464922 0.999875153406861 0.999862149327216 0.000162665535077682 0.000124846593139002 0.000137850672783661 3601
5791 424769 1 0.05 0 1e-04 0.6 70 "LAT" 0.256247217091267 0.566623741438992 0.154733122642324 0.341944771791468 0.499755280977263 0.55950109151585 0.306846698274561 0.34317407137499 0.75600249806853 0.561873592387013 0.461579820916885 0.342782876788627 0.995441307945711 0.997392503049844 0.99673586175888 0.00455869205428918 0.00260749695015645 0.00326413824111994 2574
5792 985701 2 0.05 0 1e-04 0.6 70 "LAT" 0.261261988841007 0.567878116457998 0.156804815247078 0.340680444119145 0.496213778979139 0.561823480875641 0.301344072946184 0.340855805545083 0.757475767820145 0.563874369504482 0.458148888193262 0.340818573356948 0.996074699604644 0.996734525181927 0.996508505237768 0.00392530039535608 0.00326547481807352 0.00349149476223209 1007
5793 743428 3 0.05 0 1e-04 0.6 70 "LAT" 0.25949027314607 0.564278287384227 0.158438575773048 0.344345558104324 0.496728146423535 0.559953117725428 0.304358376554604 0.342645294738435 0.756218419569604 0.561400792250842 0.462796952327653 0.343254433665889 0.999699377995417 0.999581619232522 0.999621753288892 0.000300622004583493 0.000418380767478407 0.000378246711107911 3601
5794 765728 4 0.05 0 1e-04 0.6 70 "LAT" 0.258543188920278 0.56416829404685 0.157940997633789 0.344439696087948 0.496063896441138 0.558166789793666 0.306512737659571 0.344444744531911 0.754607085361417 0.560176661310448 0.46445373529336 0.344475239080911 0.999481214908556 0.999023007829843 0.999178893101396 0.00051878509144351 0.000976992170156539 0.000821106898603839 3601
5795 542107 5 0.05 0 1e-04 0.6 70 "LAT" 0.259061883146656 0.568157316452631 0.155289683521416 0.340417799158276 0.497563239173013 0.559828065120038 0.304900933742859 0.34262729116445 0.75662512231967 0.562627490602003 0.460190617264275 0.341902020289932 0.99877533202057 0.999332640146155 0.999143259619228 0.00122466797942955 0.000667359853845061 0.000856740380772466 3601
5796 59345 1 3 0 1e-04 0.6 70 "LAT" 0.256775376809906 0.56210019801717 0.158413272836843 0.346532555999237 0.488449451681083 0.553224287777819 0.31096492255311 0.349703381817536 0.745224828490989 0.55591765263483 0.469378195389952 0.348968579200475 0.998485165685757 0.998495702864156 0.998492099016381 0.00151483431424259 0.00150429713584415 0.00150790098361878 170
5797 401232 2 3 0 1e-04 0.6 70 "LAT" 0.259322771212924 0.566724871611385 0.156532235744469 0.341823194402821 0.488286089376654 0.554348050006764 0.308889120758948 0.348391117559924 0.747608860589577 0.5583000210373 0.465421356503417 0.346432824188359 0.998933146660158 0.995622314744215 0.996761521732176 0.00106685333984245 0.00437768525578519 0.00323847826782359 2806
5798 932604 3 3 0 1e-04 0.6 70 "LAT" 0.25643865618197 0.558912100851624 0.160641806971539 0.349757518635514 0.488031757134997 0.552760144523509 0.311223675956328 0.350016993973954 0.744470413316968 0.554487297738837 0.471865482927867 0.350314944750519 0.998185138283374 0.999500027885198 0.999050344649742 0.00181486171662611 0.000499972114802027 0.000949655350258136 3601
5799 189638 4 3 0 1e-04 0.6 70 "LAT" 0.260036564344149 0.558438749506431 0.163205816054893 0.350210796959875 0.485586260214507 0.554786797260632 0.306889968841223 0.348248801069527 0.745622824558656 0.555743503747468 0.470095784896117 0.349254073921521 0.999648549303909 0.9977347941619 0.998397963087791 0.000351450696090546 0.00226520583809962 0.00160203691220882 1489
5800 989120 5 3 0 1e-04 0.6 70 "LAT" 0.263239369528458 0.562376789882248 0.162196378996771 0.346277155046036 0.482122431845118 0.550696559173683 0.311169857272726 0.352863158553248 0.745361801373576 0.554476399814095 0.473366236269497 0.350872731459625 0.997246663299877 0.930178307952289 0.95369504414697 0.00275333670012267 0.069821692047711 0.0463049558530295 1722
5801 290736 1 0.05 0.25 1e-04 0.6 70 "LAT" 0.257617566736631 0.563115914995874 0.158137618853267 0.345452763003913 0.495865611963574 0.557299687477131 0.307600740412612 0.345158452212984 0.753483178700205 0.55923595768186 0.465738359265879 0.345295742969045 0.999654462140895 0.999579648154359 0.999605043828268 0.000345537859105459 0.000420351845640571 0.000394956171731837 3601
5802 742661 2 0.05 0.25 1e-04 0.6 70 "LAT" 0.259576006758 0.563496289781011 0.159066822375692 0.345100866882917 0.495233709922474 0.557508228279197 0.306992437851327 0.345148330841006 0.754809716680474 0.559521956614099 0.466059260227019 0.345163215596545 0.999814376860943 0.999816740071619 0.999815933047343 0.000185623139057439 0.000183259928381274 0.000184066952656608 3601
5803 448686 3 0.05 0.25 1e-04 0.6 70 "LAT" 0.260680300565524 0.567955018051255 0.156433634954644 0.34064762233457 0.497173107538948 0.560727563261172 0.30353052363962 0.341924614014781 0.757853408104472 0.563165280618936 0.459964158594264 0.34151625282408 0.999800050156163 0.999808259443583 0.999805455860319 0.000199949843836753 0.000191740556417508 0.000194544139680725 3601
5804 825914 4 0.05 0.25 1e-04 0.6 70 "LAT" 0.25831191597607 0.563412179171591 0.158353824711769 0.345166133167196 0.496537521633103 0.560477068667211 0.303375776977935 0.342018564775676 0.754849437609173 0.561450368593286 0.461729601689704 0.34311938636199 0.999397701521726 0.999477272776265 0.999450223158255 0.000602298478273607 0.000522727223734962 0.000549776841744594 3601
5805 211718 5 0.05 0.25 1e-04 0.6 70 "LAT" 0.259530321693397 0.564361069902388 0.158361150938684 0.344212383389375 0.495974003195928 0.559145484643419 0.305058050341351 0.343526559242298 0.755504324889325 0.560903426488601 0.463419201280035 0.343783390889553 0.998953550984455 0.999384780766317 0.999237651826957 0.00104644901554508 0.000615219233683467 0.000762348173043366 3601
5806 417291 1 3 0.25 1e-04 0.6 70 "LAT" 0.259880585789081 0.562229885016981 0.160179824163492 0.346396021348232 0.488819559421367 0.555067374746184 0.307258894598001 0.347030013839317 0.748700145210448 0.557320350839 0.467438718761494 0.347020859467564 0.999626073624776 0.999785272789941 0.999730451968095 0.000373926375224133 0.00021472721005873 0.000269548031904623 3601
5807 64953 2 3 0.25 1e-04 0.6 70 "LAT" 0.257868294606448 0.561077766833268 0.159856195884692 0.347552893417744 0.489489966132389 0.554308396205096 0.309783988846916 0.348636946611806 0.747358260738837 0.556347887411675 0.469640184731608 0.348551659708976 0.999813614578833 0.999795275060664 0.999801558585356 0.000186385421167188 0.000204724939335845 0.000198441414643725 3601
5808 336280 3 3 0.25 1e-04 0.6 70 "LAT" 0.258702492390505 0.565570857807158 0.15695819795825 0.343018712771447 0.490715379663107 0.557077080032488 0.306163497548224 0.345480184635502 0.749417872053612 0.559693024339189 0.463121695506475 0.34492900623174 0.999798815023339 0.999805596356224 0.999803273264832 0.000201184976660996 0.000194403643776327 0.000196726735168336 3601
5809 656252 4 3 0.25 1e-04 0.6 70 "LAT" 0.260626497848374 0.563977317764756 0.159326681202171 0.344575628275958 0.487683643653941 0.556477241840311 0.305109692427668 0.34605690959534 0.748310141502315 0.558799934475185 0.464436373629839 0.345815684163016 0.999229386276103 0.999263265211735 0.999251553148068 0.000770613723897335 0.000736734788265464 0.000748446851931673 3601
5810 884254 5 3 0.25 1e-04 0.6 70 "LAT" 0.258581563841182 0.56303862868051 0.158848773227101 0.345560743388077 0.489297014843124 0.555373420565114 0.307694945516627 0.347086027517517 0.747878578684305 0.557697535593969 0.466543718743728 0.346868618656707 0.999811809681484 0.999820568616427 0.999817563250683 0.000188190318515908 0.00017943138357264 0.000182436749316998 3601
5811 291139 1 0.05 0.5 1e-04 0.6 70 "LAT" 0.259253178150252 0.564091836883707 0.158411692421226 0.344512185920371 0.497220366341518 0.561240753418244 0.302726865108193 0.341333725489459 0.75647354449177 0.56218538258552 0.461138557529419 0.34244821280413 0.999878379861992 0.99986420209798 0.999869029280624 0.000121620138008018 0.000135797902020041 0.000130970719375679 3601
5812 826795 2 0.05 0.5 1e-04 0.6 70 "LAT" 0.258442580346571 0.567847386375911 0.155137685454957 0.340718679889225 0.499643631892757 0.563773046298009 0.300493734509151 0.338701378079244 0.758086212239328 0.565130842644602 0.455631419964109 0.339410356425817 0.999873262808369 0.999838905227089 0.999850538866778 0.000126737191630714 0.000161094772910828 0.000149461133221994 3601
5813 420512 3 0.05 0.5 1e-04 0.6 70 "LAT" 0.263754122880526 0.565864419291094 0.159831631837263 0.342694559480845 0.492971293717551 0.561502392433939 0.29989423130084 0.341140666802535 0.756725416598077 0.562988425206228 0.459725863138103 0.341705878065681 0.999875528006382 0.999871388021923 0.999872821474016 0.000124471993617503 0.000128611978077014 0.000127178525983512 3601
5814 79478 4 0.05 0.5 1e-04 0.6 70 "LAT" 0.258412836999452 0.565136955480941 0.157133820627257 0.343488173272693 0.497763636619285 0.559171321583597 0.306033295732549 0.343430888032079 0.756176473618737 0.561171455832237 0.463167116359806 0.343474564489018 0.999882004754291 0.999878973741746 0.999880002239397 0.000117995245709108 0.000121026258254073 0.000119997760602778 3601
5815 517369 5 0.05 0.5 1e-04 0.6 70 "LAT" 0.260706147572087 0.568065098164237 0.156376397980438 0.340492863263976 0.495498824721556 0.560828282469599 0.302318805696597 0.341622976344467 0.756204972293643 0.563277288234685 0.458695203677035 0.341260712711156 0.999861690176203 0.999876982780941 0.999871749118957 0.00013830982379692 0.000123017219058933 0.000128250881043115 3601
5816 279869 1 3 0.5 1e-04 0.6 70 "LAT" 0.262073756068479 0.566560481524374 0.158302745132478 0.342017749261634 0.485351437697129 0.554530566001409 0.306962539586508 0.348216130125323 0.747425193765609 0.558356029254899 0.465265284718986 0.346417048799861 0.999883497045785 0.999879744645793 0.999881049893047 0.000116502954214468 0.000120255354206711 0.000118950106953289 3601
5817 641979 2 3 0.5 1e-04 0.6 70 "LAT" 0.261756010001118 0.564511707619192 0.159705023252059 0.344075952211747 0.483853829560073 0.55104247119028 0.311398617321765 0.35213182996883 0.745609839561192 0.555375657643813 0.471103640573824 0.349682803586858 0.999885947652277 0.999878823827804 0.999881305270369 0.000114052347722735 0.000121176172196015 0.000118694729630548 3601
5818 1056096 3 3 0.5 1e-04 0.6 70 "LAT" 0.257069823439356 0.560809845777085 0.159547531651288 0.34785467509513 0.488320076905005 0.551232798235638 0.313669336569998 0.351790288053516 0.745389900344361 0.554206429790297 0.473216868221287 0.350751634143996 0.999884334251836 0.999867489537447 0.99987325561383 0.000115665748163889 0.000132510462553516 0.000126744386169695 3601
5819 1063897 4 3 0.5 1e-04 0.6 70 "LAT" 0.264121417284599 0.56140938642495 0.16343825101278 0.34725831933381 0.47985037215653 0.550296109779483 0.310009593137112 0.352889813328635 0.743971789441128 0.55387428334621 0.473447844149892 0.351250335793441 0.99988404961715 0.999879060030264 0.999880818212872 0.000115950382850411 0.000120939969736283 0.000119181787127693 3601
5820 929446 5 3 0.5 1e-04 0.6 70 "LAT" 0.261547577970872 0.558824913571645 0.163850512445697 0.349841511309405 0.485213695989906 0.554408393225752 0.3071652472048 0.348645240782109 0.746761273960779 0.555637580916372 0.471015759650498 0.3493828220647 0.999822221494233 0.999852208327644 0.999841773915303 0.000177778505767332 0.000147791672356403 0.00015822608469712 3601
5821 679909 1 0.05 0 1e-04 0.7 70 "LAT" 0.257483894394861 0.570818897164294 0.152417550222003 0.337706315487389 0.49961956203963 0.563676240247816 0.299512775229115 0.337424506550627 0.757103456434491 0.566065148570618 0.451930325451118 0.337538985953471 0.999565368956658 0.999606751435839 0.999592798849613 0.000434631043341944 0.000393248564160705 0.000407201150386815 3601
5822 349393 2 0.05 0 1e-04 0.7 70 "LAT" 0.261709332364161 0.56725309539833 0.157543507924842 0.341347400354199 0.493974797335683 0.560853672197199 0.299914782380332 0.340152536430974 0.755684129699844 0.563029492329422 0.457458290305174 0.340586865542452 0.99956471223023 0.999612225938676 0.999595912685527 0.00043528776976973 0.000387774061323923 0.000404087314472748 3601
5823 429711 3 0.05 0 1e-04 0.7 70 "LAT" 0.263669248422015 0.570176981393935 0.15655090684908 0.338389583196473 0.494170352388502 0.563307938252215 0.297170289043826 0.338282250204965 0.757839600810516 0.565648840023925 0.453721195892907 0.338349068571421 0.949169495601506 0.925572423946429 0.9337164137307 0.0508305043984944 0.0744275760535712 0.0662835862693002 1006
5824 169377 4 0.05 0 1e-04 0.7 70 "LAT" 0.26078312788944 0.565094665129936 0.158602861194426 0.343527562552034 0.493471976355194 0.559283355128394 0.302203956079138 0.342031532983161 0.754255104244634 0.561242398758139 0.460806817273563 0.342580208874454 0.94326162169865 0.947688618124797 0.946170667253659 0.0567383783013498 0.0523113818752026 0.0538293327463407 1842
5825 1209415 5 0.05 0 1e-04 0.7 70 "LAT" 0.261330349870685 0.57057625001231 0.1548400868415 0.337943980441442 0.49514899959557 0.561187955359851 0.300241418195213 0.33990303107497 0.756479349466255 0.564370080440644 0.455081505036713 0.339259561165141 0.999144997307411 0.999176907995198 0.999165982725316 0.000855002692588734 0.000823092004802186 0.000834017274683976 3601
5826 227809 1 3 0 1e-04 0.7 70 "LAT" 0.263680891389903 0.566900303510237 0.159030122982684 0.341702954842362 0.484582216471938 0.554422538841284 0.304675634786035 0.346466801433162 0.748263107861841 0.558423319579414 0.463705757768719 0.345148172201239 0.999491272556146 0.999339892831632 0.999392710238843 0.000508727443853788 0.00066010716836828 0.000607289761157472 3601
5827 367635 2 3 0 1e-04 0.7 70 "LAT" 0.260186474163292 0.558849582697076 0.163012940823501 0.349819259986004 0.484168788435928 0.554100446067691 0.305489452844081 0.347128933552977 0.744355262599221 0.555351383571634 0.468502393667582 0.348469953577575 0.999525566802119 0.993232430736533 0.995413650265384 0.000474433197880975 0.0067675692634669 0.00458634973461616 287
5828 1031143 3 3 0 1e-04 0.7 70 "LAT" 0.259889803767842 0.565597587068478 0.157682897731138 0.343026538874763 0.490176371587662 0.558084869796565 0.302282178918834 0.342469347818987 0.750066175355504 0.560447174441731 0.459965076649972 0.34287192901016 0.989923256933975 0.999446232886282 0.996177889034533 0.010076743066025 0.00055376711371821 0.00382211096546722 3601
5829 277522 4 3 0 1e-04 0.7 70 "LAT" 0.262209961797589 0.564952274214764 0.159612633372583 0.343637106407887 0.481922228378367 0.552522647850167 0.307148405183288 0.349322254413297 0.744132190175955 0.55647572895699 0.466761038555871 0.347728439393302 0.999637625896447 0.995192805462087 0.99674505408167 0.000362374103552669 0.00480719453791268 0.00325494591833009 282
5830 22033 5 3 0 1e-04 0.7 70 "LAT" 0.258684738379747 0.566139872577267 0.156546210406755 0.342425244885194 0.485985839613201 0.553329131530349 0.308735505759565 0.348719875956221 0.744670577992947 0.557398649215169 0.46528171616632 0.346898773945308 0.999711138204559 0.999151553929813 0.99934423365215 0.000288861795441349 0.000848446070186506 0.000655766347849532 3601
5831 1033929 1 0.05 0.25 1e-04 0.7 70 "LAT" 0.2597693956546 0.567586390031211 0.156140012332862 0.341003244030385 0.496342828591049 0.560603733646523 0.301927601402956 0.340574997192114 0.756112224245649 0.56295617228777 0.458067613735818 0.340747461194279 0.999672870275086 0.999786213070768 0.999747606879383 0.000327129724913634 0.000213786929231571 0.000252393120616978 3601
5832 1237333 2 0.05 0.25 1e-04 0.7 70 "LAT" 0.259868343482013 0.565729365237604 0.157595324797698 0.342848711584463 0.494420639608899 0.56018174363852 0.301329199752355 0.34085021289573 0.754288983090913 0.562053219276575 0.458924524550053 0.341560357264553 0.999820202590992 0.999804669710372 0.999809975731613 0.000179797409008438 0.000195330289628153 0.000190024268386683 3601
5833 1053166 3 0.05 0.25 1e-04 0.7 70 "LAT" 0.261713828097929 0.568461970160738 0.156617228596184 0.340075567413827 0.493623186464483 0.560692264637354 0.29999534041482 0.340321196854168 0.755337014562412 0.563332717085599 0.456612569011004 0.340263082220153 0.999531580148815 0.999647405403688 0.999607625809007 0.000468419851184951 0.000352594596311763 0.000392374190992962 3601
5834 575088 4 0.05 0.25 1e-04 0.7 70 "LAT" 0.25548398989122 0.565031964932046 0.15540527594044 0.343566614768173 0.497619150326019 0.558338559884057 0.305619529557516 0.342487332887886 0.753103140217239 0.560568102104457 0.461024805497956 0.34287311110596 0.99980096569002 0.999738946683269 0.999759797162037 0.00019903430997999 0.000261053316731115 0.000240202837963245 3601
5835 165753 5 0.05 0.25 1e-04 0.7 70 "LAT" 0.262099462870294 0.564398529647904 0.159916452902715 0.34421333517095 0.49201265213701 0.559825003940364 0.300230291116708 0.341090639319393 0.754112115007305 0.561371459247357 0.460146744019423 0.342203140364317 0.99975940806785 0.999592677159605 0.999650136799425 0.000240591932149843 0.000407322840394685 0.000349863200575319 3601
5836 311585 1 3 0.25 1e-04 0.7 70 "LAT" 0.258304118780621 0.562462775278494 0.159111821470086 0.346166942967823 0.485935178698295 0.551407617908091 0.310682627323944 0.350138333698731 0.744239297478916 0.554878695238891 0.469794448794031 0.349105803966197 0.99970189325828 0.999721043848665 0.99971445783075 0.000298106741720482 0.000278956151334839 0.000285542169249551 3601
5837 137750 2 3 0.25 1e-04 0.7 70 "LAT" 0.261043854752812 0.562165979132784 0.16102781291954 0.346456625261612 0.484426426064155 0.555830002403662 0.303001236280384 0.345306968099114 0.745470280816967 0.557735829788408 0.464029049199924 0.346011730783519 0.999718208287345 0.999248785291683 0.999411742615 0.000281791712654821 0.000751214708316979 0.0005882573850004 3601
5838 222553 3 3 0.25 1e-04 0.7 70 "LAT" 0.256129413144606 0.564707653777319 0.156118745180233 0.343846382673025 0.486850332911414 0.550908255270498 0.312266479740271 0.350664601743507 0.74297974605602 0.555254908140046 0.468385224920504 0.348700868944991 0.999818604680938 0.999795042845187 0.999803088222571 0.000181395319061839 0.000204957154812836 0.000196911777429032 3601
5839 1070810 4 3 0.25 1e-04 0.7 70 "LAT" 0.25751973973071 0.56717613896985 0.155092823774829 0.341391209549546 0.487554224024612 0.554199593370022 0.306765196155497 0.346200952481199 0.745073963755322 0.558314210023055 0.461858019930326 0.344865001732493 0.999833561030994 0.999625591462799 0.999696711399738 0.000166438969005605 0.000374408537201009 0.000303288600262126 3601
5840 1027523 5 3 0.25 1e-04 0.7 70 "LAT" 0.258340569223529 0.562509264261963 0.159110617280151 0.346117896084454 0.486791696902422 0.55352468985985 0.307448801595653 0.347496440307353 0.745132266125951 0.556330616863285 0.466559418875804 0.347302728608745 0.999803032158614 0.999438090679176 0.999563442608739 0.000196967841386198 0.000561909320823979 0.000436557391260713 3601
5841 630151 1 0.05 0.5 1e-04 0.7 70 "LAT" 0.258007511616517 0.567689838730847 0.154995076773889 0.34089591707486 0.499472851025965 0.563165997045239 0.300028342247784 0.337975939575988 0.757480362642482 0.564671224043628 0.455023419021673 0.338992683304405 0.99987291923633 0.999849130439448 0.999857166788387 0.000127080763670425 0.000150869560551692 0.000142833211612653 3601
5842 497817 2 0.05 0.5 1e-04 0.7 70 "LAT" 0.259391765098958 0.570114677360093 0.154055281958084 0.338437271528902 0.497203059285422 0.560671393150517 0.302340843391046 0.34051154284817 0.756594824384379 0.563843565753839 0.45639612534913 0.339837080715079 0.999878744040554 0.999879888992373 0.999879499962852 0.00012125595944637 0.00012011100762736 0.000120500037148507 3601
5843 733991 3 0.05 0.5 1e-04 0.7 70 "LAT" 0.260024007123418 0.566975339736721 0.156752669243631 0.341599295229598 0.49549542455256 0.558070200521348 0.305105904386831 0.343221467829725 0.755519431675978 0.561082057449635 0.461858573630462 0.342689753552157 0.999877155052564 0.999879512185626 0.999878708059786 0.000122844947435601 0.000120487814373977 0.000121291940214048 3601
5844 1027051 4 0.05 0.5 1e-04 0.7 70 "LAT" 0.262348159689216 0.565989359606932 0.158903090653918 0.342604291416798 0.492861207299189 0.55921819833545 0.301615458616319 0.341821308636321 0.755209366988405 0.561530334126265 0.460518549270237 0.34211250899794 0.999876937886535 0.999870113429827 0.9998724636482 0.000123062113464775 0.000129886570173413 0.000127536351800436 3601
5845 61921 5 0.05 0.5 1e-04 0.7 70 "LAT" 0.264094123393685 0.567595508316671 0.158722971267798 0.340954345337006 0.491885946289211 0.561007265448671 0.298620907092809 0.340155932019088 0.755980069682896 0.563248739668202 0.457343878360608 0.340474498144191 0.999877787109605 0.99986018411205 0.999866281862398 0.000122212890394707 0.00013981588794956 0.000133718137602059 3601
5846 1119370 1 3 0.5 1e-04 0.7 70 "LAT" 0.261969818915293 0.564455107101108 0.159826132245638 0.344128624973273 0.483567018396236 0.555562358998562 0.303267970998788 0.345998471518763 0.745536837311529 0.558323307518363 0.463094103244426 0.345696303206721 0.999880879676895 0.999878700753254 0.99987945982829 0.000119120323105071 0.000121299246745636 0.000120540171710522 3601
5847 1265461 2 3 0.5 1e-04 0.7 70 "LAT" 0.257970365921668 0.560743918453868 0.160177218788074 0.347957870096672 0.487165587200801 0.556017686367679 0.304723579125775 0.345139149096675 0.745135953122469 0.557275054448634 0.464900797913848 0.346486944051414 0.999886459512617 0.999841945690447 0.999857224845365 0.000113540487382774 0.000158054309553431 0.000142775154635458 3601
5848 477883 3 3 0.5 1e-04 0.7 70 "LAT" 0.258738955868771 0.561824284291389 0.159827608225485 0.346775779710125 0.486266173856264 0.552772048945519 0.308876490914535 0.348928494772133 0.745005129725034 0.555588643305557 0.46870409914002 0.348495093853883 0.999884089133796 0.999838016276503 0.999853880296322 0.000115910866203578 0.000161983723496779 0.00014611970367752 3601
5849 716016 4 3 0.5 1e-04 0.7 70 "LAT" 0.255012020115622 0.560718590104421 0.158398502273119 0.347878572042187 0.488811481505152 0.554051374821549 0.308755521419884 0.347405261215912 0.743823501620773 0.555957970502154 0.467154023693002 0.347940596049414 0.999886667971572 0.999875708992561 0.99987943429755 0.000113332028427836 0.000124291007439364 0.000120565702450144 3601
5850 36456 5 3 0.5 1e-04 0.7 70 "LAT" 0.258307353890719 0.561628457947241 0.159745889504502 0.346976916217505 0.488428712233775 0.557359190059898 0.303461666450701 0.344034867782381 0.746736066124494 0.558516298592104 0.463207555955203 0.345371069565378 0.999888747614679 0.999877667180516 0.99988146917649 0.000111252385320889 0.00012233281948413 0.000118530823509958 3601
5851 1101739 1 0.05 0 1e-04 0.8 70 "LAT" 0.256912071858001 0.567394723482192 0.15461837869076 0.341206348528914 0.497700148522845 0.56046261654433 0.30140580369398 0.338931973156292 0.754612220380847 0.562774331331781 0.45602418238474 0.339727390951762 0.999637217418704 0.999630197476036 0.999632562603082 0.000362782581296181 0.000369802523963722 0.000367437396917757 3601
5852 704070 2 0.05 0 1e-04 0.8 70 "LAT" 0.26088692420375 0.566795865654354 0.157382589389835 0.341807454155626 0.493199388548327 0.559314038766206 0.300210475701429 0.340043139420691 0.754086312752077 0.561854131930761 0.457593065091263 0.340672085006994 0.999458307046442 0.999412012329949 0.999427861057237 0.000541692953558376 0.000587987670050515 0.000572138942762716 3601
5853 702304 3 0.05 0 1e-04 0.8 70 "LAT" 0.264649807751196 0.570618525589463 0.156787125916009 0.337917141856723 0.490446670174127 0.560300214688194 0.297295866217417 0.339192771304345 0.755096477925324 0.563840619044657 0.454082992133426 0.338782681920781 0.991275233063266 0.988526305404221 0.989479529521079 0.00872476693673428 0.0114736945957788 0.0105204704789213 1602
5854 669492 4 0.05 0 1e-04 0.8 70 "LAT" 0.261595182117309 0.564197578871342 0.159766001261462 0.344435317077912 0.490306665887028 0.557783496330399 0.300409444876495 0.341285605056708 0.751901848004337 0.559955472524467 0.460175446137957 0.342414518441769 0.999092090491404 0.998282745431919 0.998561339697862 0.000907909508595761 0.0017172545680806 0.00143866030213786 2927
5855 757618 5 0.05 0 1e-04 0.8 70 "LAT" 0.256830690225899 0.568502972208591 0.15370321504313 0.340099588150104 0.49772515382498 0.56050607361637 0.301156855784109 0.338770872735251 0.754555844050878 0.563180600974555 0.454860070827239 0.33923997356042 0.992564133225642 0.988830761805132 0.990087936622483 0.00743586677435786 0.0111692381948681 0.0099120633775172 1608
5856 313568 1 3 0 1e-04 0.8 70 "LAT" 0.256057559022794 0.566255370331455 0.154928204109972 0.342309628188157 0.488414589620905 0.554689501113053 0.305917648822195 0.344820438238575 0.744472148643699 0.558245929446768 0.460845852932167 0.34434555175298 0.995051005708028 0.999122696294821 0.997737941299868 0.0049489942919718 0.000877303705179495 0.00226205870013205 3601
5857 728117 2 3 0 1e-04 0.8 70 "LAT" 0.260490376234049 0.565883019213872 0.157842085343042 0.342666133547594 0.483759289147319 0.556385559747215 0.300505141314235 0.343000113408763 0.744249665381368 0.559302726854858 0.458347226657276 0.34326302448895 0.999668465947362 0.993964890241967 0.995939490368698 0.000331534052637493 0.00603510975803348 0.00406050963130221 287
5858 625578 3 3 0 1e-04 0.8 70 "LAT" 0.260929940259676 0.569747248093764 0.155269674067288 0.338780105514324 0.482745333203285 0.550788383419015 0.308570373641577 0.349348548441413 0.743675273462961 0.556995626215374 0.463840047708866 0.346035515715456 0.998546237873061 0.999543285111727 0.999197526747022 0.00145376212693946 0.000456714888272661 0.000802473252977654 3601
5859 386879 4 3 0 1e-04 0.8 70 "LAT" 0.259990193310884 0.56557699273974 0.157821630988749 0.34298027347795 0.482249750819025 0.549982344266421 0.309307130069942 0.350177422606868 0.742239944129909 0.555000459614974 0.467128761058691 0.348066510638471 0.992931956693371 0.996005964912377 0.994941169302456 0.00706804330662929 0.00399403508762327 0.00505883069754414 2204
5860 1066130 5 3 0 1e-04 0.8 70 "LAT" 0.257239373104124 0.56148020790785 0.159218325011194 0.347110332625767 0.485066081540068 0.549850564180656 0.310807597360468 0.350088821249849 0.742305454644192 0.553527494765376 0.470025922371662 0.349379214065739 0.998939067605796 0.990166115878158 0.993173481852177 0.00106093239420389 0.00983388412184162 0.00682651814782322 1245
5861 109493 1 0.05 0.25 1e-04 0.8 70 "LAT" 0.262375558715243 0.568288415748353 0.15719200357857 0.340313469314109 0.493587300629615 0.561507524965737 0.297453492916343 0.338003442027142 0.755962859344858 0.563816482322049 0.454645496494913 0.338824678366071 0.999829347674066 0.999829353343459 0.999829351395681 0.000170652325934455 0.000170646656540886 0.000170648604319216 3601
5862 1281471 2 0.05 0.25 1e-04 0.8 70 "LAT" 0.257964139046926 0.565282960579764 0.156848501911937 0.343317697258645 0.494904740352755 0.559050900149142 0.301694640987232 0.340341099792463 0.752868879399681 0.561136914111525 0.458543142899169 0.341388067273507 0.999811870806715 0.999820088308487 0.999817301533946 0.000188129193285452 0.000179911691513078 0.000182698466054094 3601
5863 375452 3 0.05 0.25 1e-04 0.8 70 "LAT" 0.262401711892492 0.57026693856386 0.15574993921633 0.338290805530769 0.493091360543006 0.560334550817087 0.298786716881173 0.339126786383146 0.755493072435498 0.563716655873457 0.454536656097503 0.338867393821931 0.999813605933312 0.99981370034537 0.999813667902785 0.000186394066688048 0.000186299654630055 0.000186332097214763 3601
5864 495030 4 0.05 0.25 1e-04 0.8 70 "LAT" 0.257375481006847 0.564576234571536 0.156884138797496 0.343975636537825 0.495609808676189 0.560622417698657 0.299714196738573 0.338606450286955 0.752985289683036 0.561942756638326 0.456598335536068 0.340457385602675 0.999821764372857 0.999805248085257 0.999810836997685 0.000178235627142887 0.000194751914743254 0.000189163002315469 3601
5865 578980 5 0.05 0.25 1e-04 0.8 70 "LAT" 0.262522975117085 0.567988593835684 0.157478376877281 0.340564349572979 0.491288900923274 0.559646417021693 0.29848968499697 0.339569138631839 0.753811876040358 0.5624980351215 0.455968061874251 0.339936757442516 0.999827307443573 0.999819819747569 0.999822399663982 0.000172692556426833 0.000180180252430792 0.000177600336017694 3601
5866 174626 1 3 0.25 1e-04 0.8 70 "LAT" 0.261125635448225 0.563031146559821 0.160327149482305 0.345466417474304 0.483098421763036 0.552429535569721 0.305850615463941 0.347356585224778 0.744224057211261 0.555796307161411 0.466177764946246 0.347018490088754 0.995207557526407 0.999686077338623 0.998131371573998 0.00479244247359264 0.000313922661376741 0.00186862842600234 3601
5867 329910 2 3 0.25 1e-04 0.8 70 "LAT" 0.257717897043227 0.562256972255441 0.158866574397867 0.346371305375829 0.491144495855587 0.558453911977059 0.300482610134612 0.340128854091557 0.748862392898814 0.559536090754686 0.459349184532479 0.342476369198598 0.999550548235833 0.999761420106814 0.999689638189411 0.000449451764166591 0.000238579893186052 0.000310361810589404 3601
5868 1140635 3 3 0.25 1e-04 0.8 70 "LAT" 0.257106527473217 0.562993121213996 0.157942205760226 0.345609457363452 0.486708264554534 0.553707585427864 0.306252421799073 0.346134285144306 0.743814792027751 0.556569714780059 0.464194627559299 0.346282242369985 0.999556641852624 0.999587541577256 0.999576972607468 0.000443358147376247 0.000412458422744119 0.000423027392532205 3601
5869 1057370 4 3 0.25 1e-04 0.8 70 "LAT" 0.256580928928584 0.560991071890128 0.159140145749857 0.347624121357576 0.485321728317991 0.551614084749423 0.309046726436567 0.348631612849133 0.741902657246575 0.554520079434639 0.468186872186423 0.348605831680093 0.999759845258709 0.999728773911382 0.999739410872141 0.000240154741291258 0.000271226088618244 0.000260589127858728 3601
5870 749582 5 3 0.25 1e-04 0.8 70 "LAT" 0.258323860133557 0.566797830654709 0.155853462512899 0.341715115745276 0.487969014933242 0.555115516550559 0.30488866999818 0.344699785010249 0.746292875066798 0.558805662649106 0.46074213251108 0.343988435638703 0.999838208794109 0.999766598346684 0.999791118721272 0.000161791205890721 0.00023340165331586 0.000208881278728245 3601
5871 1074852 1 0.05 0.5 1e-04 0.8 70 "LAT" 0.260343084301332 0.566946560613155 0.156977050735232 0.341623619926983 0.492072043094388 0.558370047239627 0.300652598499818 0.340641983712091 0.75241512739572 0.561273993694873 0.457629649235049 0.341010439515248 0.999881760284528 0.999850674270881 0.999861312368502 0.000118239715472396 0.000149325729119351 0.000138687631498486 3601
5872 194075 2 0.05 0.5 1e-04 0.8 70 "LAT" 0.259757008556065 0.567037643257464 0.156541164841322 0.341568204739307 0.49497975972465 0.560540245475725 0.299618352184266 0.338839682899855 0.754736768280715 0.562733038296195 0.456159517025588 0.339796499824394 0.999881960093336 0.999877374033494 0.999878936167865 0.000118039906663583 0.000122625966505534 0.000121063832135355 3601
5873 924532 3 0.05 0.5 1e-04 0.8 70 "LAT" 0.260998753326637 0.569299925600319 0.15559336807927 0.339250572560839 0.493285173144573 0.558921608935014 0.30073027310607 0.340327921559726 0.754283926471209 0.562442511789888 0.45632364118534 0.339985468901623 0.99985181390793 0.999829232878433 0.999836960614504 0.000148186092070351 0.000170767121567049 0.000163039385495925 3601
5874 1289694 4 0.05 0.5 1e-04 0.8 70 "LAT" 0.259613414906927 0.564100093024565 0.158616446261409 0.344502286026236 0.493180413352465 0.556521665739544 0.304121102815117 0.342829091235559 0.752793828259392 0.559073234331524 0.462737549076525 0.343439755933996 0.999881911039201 0.999876958929194 0.999878648757201 0.00011808896079934 0.000123041070806122 0.000121351242799343 3601
5875 291515 5 0.05 0.5 1e-04 0.8 70 "LAT" 0.256367145427034 0.567536719265179 0.154140573047802 0.341016304087021 0.495307025568668 0.555322805060594 0.307179176990423 0.34384980015318 0.751674170995702 0.55939988340453 0.461319750038225 0.342923747086242 0.999879256994993 0.999878471520675 0.99987873632724 0.000120743005007374 0.000121528479324988 0.000121263672760363 3601
5876 329109 1 3 0.5 1e-04 0.8 70 "LAT" 0.260309534740282 0.562340396040691 0.160452862454362 0.346290592976931 0.483747787373391 0.554155515216565 0.303624664581315 0.345300942815058 0.744057322113673 0.556671614688293 0.464077527035677 0.345968555596722 0.999834983374787 0.999877939646335 0.999863071976973 0.000165016625212608 0.000122060353665273 0.000136928023026864 3601
5877 1262464 2 3 0.5 1e-04 0.8 70 "LAT" 0.259690026822726 0.56744154330637 0.156190700619714 0.341127062532524 0.485403528037609 0.553392963941258 0.306323951698436 0.346681875600854 0.745093554860335 0.557907653797637 0.46251465231815 0.345095933382331 0.99981446317313 0.999877492355808 0.999855764886051 0.000185536826870334 0.000122507644192083 0.000144235113948952 3601
5878 446707 3 3 0.5 1e-04 0.8 70 "LAT" 0.258128078614748 0.56350607401342 0.158171143853725 0.345096486634252 0.485046593029134 0.552528928818845 0.307280406691671 0.347383076124875 0.743174671643882 0.555988799213014 0.465451550545396 0.346916062849572 0.999878933397606 0.999858325609108 0.999865406713198 0.000121066602394352 0.000141674390892381 0.000134593286802256 3601
5879 831392 4 3 0.5 1e-04 0.8 70 "LAT" 0.257083254670905 0.56235676809106 0.158444519209226 0.346274511632379 0.485122314395788 0.552944304066986 0.306529710156496 0.346767010489003 0.742205569066693 0.555831353059575 0.464974229365722 0.346952320763269 0.99987823530795 0.999823258313776 0.999842098008214 0.000121764692050518 0.000176741686223514 0.000157901991785686 3601
5880 280345 5 3 0.5 1e-04 0.8 70 "LAT" 0.262394506492273 0.566195364961597 0.158743162370148 0.34238338617076 0.482558726378029 0.553962715913931 0.303580289940896 0.346000767334087 0.744953232870301 0.557904431011468 0.462323452311044 0.345063031940026 0.999877248002283 0.999837536363558 0.999851374034632 0.000122751997716885 0.000162463636442504 0.00014862596536849 3601
5881 1090949 1 0.05 0 1e-04 0.9 70 "LAT" 0.258726413986242 0.570205900009703 0.153601164783064 0.338358137524349 0.493589255419983 0.557413938345595 0.301214146460169 0.339647684796639 0.752315669406225 0.56172077736053 0.454815311243232 0.339235837030798 0.998523236523876 0.997253230648775 0.997684045878384 0.00147676347612358 0.00274676935122505 0.00231595412161621 2086
5882 1317081 2 0.05 0 1e-04 0.9 70 "LAT" 0.261976457908662 0.56843961489923 0.156836951704081 0.340112946321662 0.491067218081007 0.559557414593751 0.2970222410417 0.338049224323502 0.753043675989669 0.562593814100979 0.453859192745782 0.338780637349565 0.988932675281222 0.994344066072838 0.99248466345277 0.0110673247187776 0.00565593392716158 0.0075153365472305 1724
5883 986037 3 0.05 0 1e-04 0.9 70 "LAT" 0.262590984146084 0.569682971039396 0.156269711733032 0.338825041809127 0.490106677895556 0.559866973205835 0.295799682080555 0.337434321163783 0.75269766204164 0.563226840414184 0.452069393813586 0.337938924447323 0.995711494394593 0.997107533037785 0.996626681551229 0.00428850560540738 0.0028924669622155 0.00337331844877092 2330
5884 732704 4 0.05 0 1e-04 0.9 70 "LAT" 0.2606830831159 0.567645108765861 0.156656416547088 0.340936486827083 0.491906008861143 0.556952703046369 0.301118705928544 0.340529423424986 0.752589091977043 0.560575348601731 0.457775122475632 0.340702173748801 0.999526601008364 0.999431448703581 0.999463984717406 0.000473398991636144 0.000568551296418875 0.000536015282593632 3601
5885 839930 5 0.05 0 1e-04 0.9 70 "LAT" 0.262412570442768 0.56748468736565 0.157815065758967 0.341067410992037 0.488334845538394 0.557713940504024 0.297438828994611 0.339190341984267 0.750747415981162 0.561052564614354 0.455253894753578 0.339874340872809 0.998460819849159 0.999080364200273 0.998866661686692 0.00153918015084097 0.000919635799726543 0.00113333831330808 3601
5886 180749 1 3 0 1e-04 0.9 70 "LAT" 0.260495361630744 0.562450782980979 0.160458162242508 0.346229915748968 0.482589193281823 0.553028050365232 0.303188687648671 0.344955897462792 0.743084554912567 0.555926047284448 0.463646849891179 0.345775445990033 0.999618579483359 0.989933931165974 0.993286895639971 0.000381420516640661 0.0100660688340256 0.00671310436002902 179
5887 1110300 2 3 0 1e-04 0.9 70 "LAT" 0.258567272285855 0.567633738850759 0.155434535442673 0.340936934421733 0.483820322964238 0.550818453574053 0.307511752204837 0.347477244488856 0.742387595250093 0.556228710263877 0.46294628764751 0.345590121082307 0.999447015775995 0.998208470741705 0.998634143237628 0.000552984224004604 0.00179152925829541 0.00136585676237211 530
5888 681659 3 3 0 1e-04 0.9 70 "LAT" 0.258685925859982 0.564949972974399 0.157492267768988 0.343711273994286 0.486592745993722 0.554269516881092 0.302882815685049 0.342923272237371 0.745278671853704 0.557623333950752 0.460375083454037 0.343495330029199 0.999073469251212 0.99662328568092 0.997462317797729 0.000926530748787894 0.00337671431908002 0.00253768220227136 887
5889 1140708 4 3 0 1e-04 0.9 70 "LAT" 0.258442391716319 0.567214088385938 0.155654132700907 0.341333078902415 0.48645715637616 0.554357091656732 0.303273680399211 0.343471477249495 0.744899548092479 0.558464277700005 0.458927813100118 0.34303007871184 0.969461993103832 0.960054639228672 0.96327608528763 0.0305380068961685 0.0399453607713275 0.0367239147123703 1726
5890 630525 5 3 0 1e-04 0.9 70 "LAT" 0.259295506170286 0.564246628789483 0.158375273571444 0.344394640836292 0.484084620646487 0.553850039714241 0.302799135488178 0.34391201754681 0.743380126816773 0.557077123689574 0.461174409059623 0.344443922524822 0.99955572278863 0.994572646877047 0.996288617568886 0.000444277211370353 0.00542735312295269 0.00371138243111438 2324
5891 324175 1 0.05 0.25 1e-04 0.9 70 "LAT" 0.258251753884846 0.567955422555569 0.154935612716163 0.340599588945921 0.494161179692887 0.559953528626651 0.297992725891515 0.337151655111324 0.752412933577732 0.562640526429049 0.452928338607678 0.338353893559895 0.999648762255831 0.999734920681945 0.999705726361356 0.000351237744168519 0.000265079318055259 0.000294273638644009 3601
5892 201785 2 0.05 0.25 1e-04 0.9 70 "LAT" 0.259980482574595 0.569277395065136 0.155015984209994 0.339310854191812 0.49320302438151 0.558505871860442 0.29967179586261 0.338914937230269 0.753183506956105 0.562138971639128 0.454687780072604 0.339086641438263 0.999535528958348 0.999719437466374 0.999656776303145 0.000464471041651931 0.000280562533626106 0.000343223696855184 3601
5893 397536 3 0.05 0.25 1e-04 0.9 70 "LAT" 0.259946232596639 0.569717280403739 0.15462990639181 0.338836024489611 0.494467200007145 0.560200864015349 0.297896571594754 0.33707139488284 0.754413432603784 0.563406440129535 0.452526477986564 0.337707850675494 0.998019274390846 0.999235133308848 0.998821552101836 0.00198072560915445 0.000764866691151667 0.00117844789816371 3601
5894 274638 4 0.05 0.25 1e-04 0.9 70 "LAT" 0.259104224165851 0.569746520310944 0.154148634432011 0.338792117928939 0.493974347097507 0.559942010791944 0.298068221897906 0.337331089379252 0.753078571263357 0.563230470199964 0.452216856329918 0.337870966307299 0.999807988313571 0.999697207344008 0.999734832248985 0.000192011686429474 0.000302792655992052 0.000265167751015407 3601
5895 1307019 5 0.05 0.25 1e-04 0.9 70 "LAT" 0.26087077479232 0.567143858738038 0.157108817107081 0.341418749062021 0.491402675387795 0.557328109255136 0.300314443788527 0.340117023566233 0.752273450180115 0.560661227965203 0.457423260895607 0.340592871027015 0.999478747360515 0.999723344361927 0.999639602345309 0.000521252639485017 0.000276655638072737 0.000360397654690963 3601
5896 587199 1 3 0.25 1e-04 0.9 70 "LAT" 0.259332121083929 0.563248583184585 0.159107879111594 0.345362650736172 0.480838790138892 0.552605021859633 0.302725207609294 0.345104302931555 0.74017091122282 0.555959793802943 0.461833086720887 0.345542031689823 0.999658246382488 0.999698608331539 0.999684647300558 0.000341753617512227 0.000301391668461131 0.000315352699441878 3601
5897 872957 2 3 0.25 1e-04 0.9 70 "LAT" 0.262776330445006 0.565573688165446 0.15947880763642 0.343018233765227 0.480449016228752 0.551687730679424 0.303686668682574 0.346166331866199 0.743225346673758 0.55622658388803 0.463165476318994 0.345371291285246 0.999524633776759 0.999806043976421 0.999707852826073 0.000475366223240921 0.000193956023578636 0.000292147173926775 3601
5898 1248119 3 3 0.25 1e-04 0.9 70 "LAT" 0.259511165788421 0.565497128094529 0.157543050902405 0.343085439811438 0.484417148133145 0.55586485338905 0.299436214488819 0.341380085277524 0.743928313921566 0.558965957491375 0.456979265391223 0.342188651665762 0.999806106666473 0.999817888537253 0.999813832201309 0.000193893333527406 0.000182111462746561 0.00018616779869116 3601
5899 780150 4 3 0.25 1e-04 0.9 70 "LAT" 0.257116646539855 0.563991845722753 0.157229330193286 0.344555816641334 0.485031036981771 0.553412423309789 0.304135823993005 0.344503331469173 0.742147683521625 0.556779481553942 0.461365154186291 0.344783091260619 0.998882058052097 0.999422371023611 0.999237529928163 0.00111794194790299 0.000577628976389381 0.000762470071836917 3601
5900 475890 5 3 0.25 1e-04 0.9 70 "LAT" 0.258178522418842 0.563875777297373 0.157929422028792 0.344732892465323 0.484846604621412 0.553925772544306 0.302837485749315 0.343678538352438 0.743025127040254 0.55707344425651 0.460766907778107 0.34431587526906 0.999466202415657 0.999640113022472 0.999580458625128 0.000533797584343199 0.000359886977528127 0.000419541374871718 3601
5901 565250 1 0.05 0.5 1e-04 0.9 70 "LAT" 0.26223360790675 0.567518449992193 0.157664983889415 0.341066929068403 0.490732933219941 0.558200462193963 0.298587265704953 0.339246073680752 0.752966541126691 0.561390484999886 0.456252249594368 0.339893001260194 0.999776444364678 0.999868803716316 0.999837042697335 0.00022355563532202 0.00013119628368441 0.000162957302665431 3601
5902 43268 2 0.05 0.5 1e-04 0.9 70 "LAT" 0.25830537333836 0.570947584339015 0.152797288329587 0.337595894336822 0.49553082664629 0.560804049237017 0.297815104411667 0.336560101775303 0.75383619998465 0.564206562234982 0.450612392741255 0.336941409273175 0.999879433739713 0.999878606351105 0.999878886224649 0.000120566260287372 0.000121393648895192 0.000121113775350523 3601
5903 711087 3 0.05 0.5 1e-04 0.9 70 "LAT" 0.261097903134736 0.571679428675099 0.153894337450455 0.336829721577218 0.493157875415141 0.561198893874271 0.295707264634682 0.336068095040598 0.754255778549877 0.564758064662958 0.449601602085137 0.336351901411058 0.999883875303054 0.999880769108109 0.999881830543024 0.000116124696946419 0.00011923089189056 0.000118169456976261 3601
5904 270611 4 0.05 0.5 1e-04 0.9 70 "LAT" 0.257192846734382 0.569028006315461 0.153521631906724 0.339503162856173 0.495037744127059 0.559054055510858 0.299722441737079 0.338002827399631 0.752230590861441 0.562393615207779 0.453244073643803 0.338539132424163 0.999880109553558 0.999877012143717 0.999878057256111 0.000119890446441793 0.00012298785628306 0.000121942743889471 3601
5905 1318 5 0.05 0.5 1e-04 0.9 70 "LAT" 0.258409005652167 0.566033959779409 0.15648178605971 0.342558707402369 0.493412039238139 0.55836991373325 0.300068393409179 0.339061019257546 0.751821044890306 0.560957319162868 0.456550179468888 0.340274505537461 0.999878162650654 0.999877720707714 0.999877870718429 0.000121837349346334 0.000122279292285563 0.000122129281570543 3601
5906 606856 1 3 0.5 1e-04 0.9 70 "LAT" 0.255827267509088 0.562746226189418 0.157390991085291 0.345897944755861 0.484052571337619 0.548367924178276 0.311202411909257 0.349782924752381 0.739879838846707 0.552940926997332 0.468593402994548 0.348793448019614 0.999879657484179 0.999876557840319 0.999877615521703 0.000120342515821272 0.000123442159681129 0.000122384478296656 3601
5907 959785 2 3 0.5 1e-04 0.9 70 "LAT" 0.257252909631914 0.563370942012447 0.157774017568081 0.345209168585637 0.485381827205174 0.552605267076991 0.305488186316355 0.345441956442686 0.742634736837088 0.555975109454345 0.463262203884436 0.34569037184308 0.99978268552492 0.99984399819406 0.999823023943758 0.000217314475080077 0.000156001805939646 0.000176976056241965 3601
5908 791299 3 3 0.5 1e-04 0.9 70 "LAT" 0.260415714132783 0.561253740356411 0.161264826172019 0.347386106382692 0.486258649132794 0.558522835115345 0.295800163052857 0.338068412854451 0.746674363265577 0.55919418978233 0.457064989224875 0.341572638174732 0.999877944222426 0.999877341333049 0.999877548948918 0.000122055777573831 0.000122658666951471 0.000122451051082232 3601
5909 224516 4 3 0.5 1e-04 0.9 70 "LAT" 0.260200242092271 0.563163054665451 0.15972148786675 0.345432958997475 0.479394603905774 0.549161151887084 0.306880328912414 0.348834624229745 0.739594845998045 0.553686925022119 0.466601816779164 0.347995613833269 0.999882901594914 0.999875231874111 0.999877894970778 0.000117098405086126 0.000124768125888573 0.000122105029222027 3601
5910 1216851 5 3 0.5 1e-04 0.9 70 "LAT" 0.258174359434537 0.562511622879522 0.158951216585427 0.346123737473476 0.483801098547287 0.553713955696605 0.303427770215409 0.344501582479823 0.741975457981825 0.556400839578388 0.462378986800836 0.345420147074068 0.999877892594929 0.999872397314041 0.999874286435963 0.000122107405071234 0.000127602685959009 0.000125713564037403 3601
5911 350598 1 0.05 0 1e-04 1 70 "LAT" 0.258404046978137 0.57336480947154 0.151101719429316 0.335153861637122 0.495108677049666 0.561035236181178 0.295792505894577 0.334756337874114 0.753512724027803 0.565179773117529 0.446894225323893 0.334912850172056 0.955073664472737 0.965512612564859 0.961985268381337 0.0449263355272634 0.0344873874351405 0.0380147316186634 1245
5912 390982 2 0.05 0 1e-04 1 70 "LAT" 0.260236293258453 0.57110610502538 0.153818912176199 0.337418912561105 0.491173865229371 0.559678025114125 0.294774303495838 0.335372794246524 0.751410158487824 0.563548293805534 0.448593215672036 0.336104454560771 0.998696403234361 0.998837015189141 0.998789058943917 0.00130359676563923 0.00116298481085859 0.0012109410560827 3601
5913 308767 3 0.05 0 1e-04 1 70 "LAT" 0.259534897945132 0.571772737827384 0.152944706043066 0.336745613556359 0.491268591838128 0.559937632273762 0.29440421101594 0.335039309515729 0.75080348978326 0.563944749212368 0.447348917059006 0.33564776897882 0.998758772786021 0.998693076967446 0.998715437505723 0.00124122721397926 0.00130692303255374 0.00128456249427659 3601
5914 906882 4 0.05 0 1e-04 1 70 "LAT" 0.26044448003413 0.570468310053761 0.154389419318941 0.338045302520826 0.490913444596534 0.560524774893605 0.293373187054122 0.334603497144913 0.751357924630665 0.563906260556921 0.447762606373063 0.335807496210478 0.996026436829834 0.993164397954623 0.994141726071045 0.00397356317016562 0.00683560204537683 0.00585827392895462 1611
5915 758970 5 0.05 0 1e-04 1 70 "LAT" 0.262207843031601 0.568204229038617 0.157155617295107 0.340353260025442 0.487539329425241 0.558758083612203 0.293813081262295 0.336122724681211 0.749747172456842 0.561986091137648 0.450968698557402 0.337622127637456 0.988103314321048 0.992227362185046 0.990806821734479 0.0118966856789516 0.00777263781495392 0.00919317826552134 408
5916 467217 1 3 0 1e-04 1 70 "LAT" 0.266552148163358 0.568904861413819 0.159246290339105 0.339703552035321 0.479805546380732 0.558802894981487 0.2895380824099 0.335490485246853 0.74635769454409 0.562140036207964 0.448784372749005 0.337194753568257 0.999653249135992 0.99959694811261 0.99961673799892 0.000346750864008181 0.0004030518873903 0.000383262001079662 3601
5917 1250493 2 3 0 1e-04 1 70 "LAT" 0.255687832196681 0.56143631737362 0.158231828868579 0.347234634998768 0.486082704815058 0.552612015452276 0.302410279221506 0.341747000241006 0.74177053701174 0.555367515036319 0.460642108090085 0.343868864915958 0.999657002547995 0.999542016340711 0.999581016011545 0.000342997452004712 0.000457983659289398 0.000418983988454541 3601
5918 126481 3 3 0 1e-04 1 70 "LAT" 0.261608413636013 0.561749543138147 0.161697590827077 0.346868651037575 0.477507182751795 0.550661002942328 0.301027079405262 0.34478980879352 0.739115596387809 0.554223062587987 0.462724670232339 0.345840957143178 0.999672899524258 0.996502416249633 0.99760773147387 0.000327100475742306 0.00349758375036733 0.00239226852613001 176
5919 745053 4 3 0 1e-04 1 70 "LAT" 0.260532152032135 0.562151364894534 0.160685264289352 0.346472748038695 0.478678838966014 0.551515957481888 0.300831339522277 0.34411836424113 0.739210990998148 0.554876352861219 0.461516603811629 0.345293265763921 0.999682827164021 0.999482429417084 0.999552012802463 0.000317172835979296 0.000517570582916084 0.00044798719753688 3601
5920 1020004 5 3 0 1e-04 1 70 "LAT" 0.258613755216102 0.565311834494424 0.157165540207468 0.343331361509914 0.485141494910124 0.554658179655607 0.298913991201749 0.33998199048712 0.743755250126226 0.558082158634862 0.456079531409217 0.341358878452281 0.999549905308295 0.999372409887469 0.999433147474395 0.000450094691704811 0.00062759011253093 0.000566852525605228 3601
5921 49735 1 0.05 0.25 1e-04 1 70 "LAT" 0.262436835271765 0.571037308422543 0.155196288654132 0.337472781220465 0.488608309978346 0.558834701366533 0.294492286272077 0.336249133044676 0.751045145250112 0.563008976806177 0.449688574926208 0.336697081032109 0.999713919354406 0.999511128101271 0.999580907401833 0.000286080645594274 0.000488871898728745 0.000419092598166985 3601
5922 91842 2 0.05 0.25 1e-04 1 70 "LAT" 0.25872066137673 0.572758247368772 0.151726140248915 0.335708739567738 0.493478134092347 0.561466090858637 0.29372150048385 0.333698480664394 0.752198795469077 0.565271251410517 0.445447640732765 0.334407808175002 0.999499593030414 0.999699569153816 0.999631821160611 0.000500406969586013 0.000300430846184445 0.000368178839389457 3601
5923 738088 3 0.05 0.25 1e-04 1 70 "LAT" 0.259522049540225 0.568723337030843 0.155134127655934 0.33978646336836 0.489935165575463 0.560462452775606 0.292465937500252 0.334028605344514 0.749457215115688 0.56325712022261 0.447600065156186 0.336039519944031 0.999580338175053 0.999693618306755 0.999654989782926 0.000419661824946803 0.000306381693245008 0.000345010217073556 3601
5924 1281268 4 0.05 0.25 1e-04 1 70 "LAT" 0.258619860156387 0.571134076424908 0.152837315086266 0.337351608997457 0.490694760955601 0.555748664479084 0.299850006644522 0.339096674790679 0.749314621111988 0.560926581822708 0.452687321730788 0.338540283409937 0.999753098823754 0.999663390737822 0.999693852761874 0.000246901176245695 0.000336609262178385 0.000306147238126272 3601
5925 1191678 5 0.05 0.25 1e-04 1 70 "LAT" 0.261469849046266 0.570447023684721 0.155057532927704 0.338079645686266 0.49028946469027 0.559398228038019 0.294714100385224 0.335796197548557 0.751759313736536 0.563169754110493 0.449771633312928 0.336601626616794 0.999825873223731 0.999819456943956 0.999821655134129 0.000174126776268734 0.000180543056043981 0.000178344865870623 3601
5926 415598 1 3 0.25 1e-04 1 70 "LAT" 0.256628345518676 0.56385925699421 0.157064471927166 0.34473384600206 0.482625515757697 0.549229881847076 0.306446901803997 0.346313521402339 0.739253861276373 0.553956879532828 0.463511373731163 0.346052841887555 0.999821180079407 0.999649935270383 0.999708451405532 0.000178819920592801 0.000350064729617277 0.000291548594467868 3601
5927 951709 2 3 0.25 1e-04 1 70 "LAT" 0.263916129008949 0.566767615610236 0.159290269033111 0.341786836802647 0.480383642203679 0.555159006251951 0.296083932261086 0.339974515315723 0.744299771212628 0.558933396036257 0.455374201294197 0.340893145186807 0.999807441981332 0.999411625767953 0.999549830360594 0.000192558018667848 0.000588374232046795 0.000450169639405785 3601
5928 1305118 3 3 0.25 1e-04 1 70 "LAT" 0.261012293259436 0.567704706144543 0.156821405435579 0.340821676538376 0.481954830225047 0.554234526201707 0.298260160821681 0.340765341416871 0.742967123484483 0.558600676874985 0.45508156625726 0.341074105586543 0.998741096440597 0.999801437101827 0.999434810927266 0.00125890355940247 0.000198562898172708 0.000565189072733532 3601
5929 1081551 4 3 0.25 1e-04 1 70 "LAT" 0.257026785861691 0.561537534633033 0.158948396756821 0.34705630289118 0.48332169222203 0.554977819273485 0.29775280751061 0.339470841806017 0.740348478083722 0.556881997818814 0.45670120426743 0.342436832648949 0.999791758883229 0.999594081402582 0.999661650558388 0.000208241116770856 0.00040591859741832 0.000338349441611809 3601
5930 165016 5 3 0.25 1e-04 1 70 "LAT" 0.262533629279128 0.565265862497389 0.159569238817263 0.343354517909839 0.478800059814498 0.553908805225965 0.297256991017956 0.341303360512219 0.741333689093626 0.557591573925716 0.456826229835219 0.342312238590237 0.999821863581029 0.999817235539891 0.999818849466778 0.000178136418971404 0.000182764460108548 0.000181150533221899 3601
5931 335964 1 0.05 0.5 1e-04 1 70 "LAT" 0.258439011468802 0.568576179807277 0.154621544313657 0.340002286686001 0.491536791852682 0.556269909960001 0.299699245313594 0.338695511799039 0.749975803321484 0.560414522369871 0.454320789627251 0.339172073163202 0.999824780582766 0.999832810892946 0.999830086953698 0.000175219417233925 0.000167189107053631 0.000169913046302239 3601
5932 269099 2 0.05 0.5 1e-04 1 70 "LAT" 0.263832572762406 0.569997345063047 0.15679160830318 0.338555629201262 0.487761158426154 0.558701202176901 0.294026267485127 0.336219556472562 0.751593731188561 0.562582259718243 0.450817875788307 0.337057691813754 0.9998851585786 0.999878595077879 0.999880863810618 0.000114841421399668 0.000121404922121102 0.000119136189381748 3601
5933 1179819 3 0.05 0.5 1e-04 1 70 "LAT" 0.258821512965787 0.570123076444247 0.153704532696775 0.338406330447409 0.492086222251417 0.55831077993133 0.297067891110189 0.336537717553497 0.750907735217204 0.562297954357077 0.450772423806964 0.337198302553476 0.999880428442261 0.999874224833746 0.999876329782239 0.000119571557738818 0.000125775166253951 0.000123670217760987 3601
5934 888917 4 0.05 0.5 1e-04 1 70 "LAT" 0.259630809556554 0.56982624809014 0.154416380772389 0.338724260028745 0.491389955204643 0.557640510104681 0.297737653763355 0.337401455674619 0.751020764761197 0.561766004339328 0.452154034535744 0.337877642372426 0.999883364452683 0.999878168033143 0.99987993669746 0.000116635547317208 0.000121831966857018 0.000120063302540381 3601
5935 802409 5 0.05 0.5 1e-04 1 70 "LAT" 0.260220737296599 0.572108690817178 0.153069756706881 0.336404818006735 0.491721080527414 0.559841337861266 0.294854009560628 0.335224842614725 0.751941817824013 0.563995485959151 0.447923766267509 0.33565589812401 0.999882114348921 0.999880482768103 0.999881038739048 0.000117885651078584 0.000119517231896808 0.000118961260951992 3601
5936 615603 1 3 0.5 1e-04 1 70 "LAT" 0.257931761319608 0.562525656302389 0.158804052577285 0.346059003011057 0.486422976360409 0.557582166825031 0.295770908617255 0.337120914601283 0.744354737680018 0.559042408303778 0.45457496119454 0.340435520859976 0.999822493505403 0.99985968283515 0.999846986998085 0.000177506494596929 0.000140317164849912 0.000153013001914842 3601
5937 547553 2 3 0.5 1e-04 1 70 "LAT" 0.25922093656436 0.562285798310761 0.159847564079493 0.346362872016623 0.481706994371138 0.554534844699653 0.2981523389116 0.340634437819405 0.740927930935498 0.556853469373301 0.457999902991094 0.342994718632903 0.999854220993558 0.999868037457953 0.999863275385114 0.000145779006442389 0.000131962542047024 0.000136724614886136 3601
5938 1256298 3 3 0.5 1e-04 1 70 "LAT" 0.262429418285973 0.569745659834797 0.156146671782084 0.338791188810286 0.481013005693952 0.556138969510668 0.295719415747807 0.339320731969884 0.743442423979925 0.560552686606925 0.451866087529891 0.339457917807089 0.999882958082719 0.999869617956381 0.999874255005053 0.000117041917280899 0.00013038204361931 0.000125744994946944 3601
5939 392012 4 3 0.5 1e-04 1 70 "LAT" 0.258493031498811 0.566177585352949 0.156453470681081 0.342431108396099 0.484420960425639 0.555292646865224 0.297594301914328 0.338940414879619 0.74291399192445 0.558741055180599 0.454047772595409 0.340419110845948 0.999812228517227 0.999827889497136 0.999822529235899 0.000187771482773243 0.000172110502863644 0.000177470764100633 3601
5940 556832 5 3 0.5 1e-04 1 70 "LAT" 0.257581424691816 0.569019604890918 0.153794418614667 0.339535262402031 0.483930503977249 0.549909951636413 0.306845595746277 0.34615306541598 0.741511928669065 0.556090415284123 0.460640014360945 0.344227222919927 0.999874265461747 0.999878799173525 0.999877249210843 0.000125734538252871 0.000121200826474727 0.00012275078915741 3601
5941 661949 1 0.05 0 1e-04 0 80 "LAT" 0.260046787762022 0.564595864541954 0.158504906803757 0.344011265869186 0.500499476524632 0.560326056860955 0.311457055073455 0.348345919634949 0.760546264286654 0.561752166822068 0.469961961877212 0.346898070456487 0.999614574649807 0.999557080650218 0.99957672620613 0.0003854253501926 0.000442919349782148 0.000423273793869619 3601
5942 390064 2 0.05 0 1e-04 0 80 "LAT" 0.25834103139244 0.562315034111962 0.159199097578551 0.346339090792803 0.501467902442263 0.56223611695826 0.309245773869189 0.346356258776623 0.759808933834703 0.562247827247943 0.46844487144774 0.346365735640438 0.999516519371354 0.999504934187484 0.999508872874804 0.000483480628646315 0.000495065812516251 0.000491127125196214 3601
5943 996424 3 0.05 0 1e-04 0 80 "LAT" 0.262641847765625 0.565859780292977 0.159137692347251 0.342761701043291 0.497633438448575 0.56264040451547 0.306239011241295 0.345917689645683 0.7602752862142 0.563722320636017 0.465376703588547 0.344857883382015 0.999376506020707 0.999513554800572 0.999466239097146 0.000623493979292886 0.000486445199428457 0.000533760902853515 3601
5944 213917 4 0.05 0 1e-04 0 80 "LAT" 0.263258320288199 0.561344178480706 0.162974645749555 0.347327037821161 0.494250335103058 0.556843332797378 0.312645339673448 0.351819304536036 0.757508655391257 0.558372521973861 0.475619985423004 0.350293429821475 0.99969810038199 0.999667417462686 0.999678072557689 0.000301899618010162 0.000332582537314262 0.000321927442311376 3601
5945 1208433 5 0.05 0 1e-04 0 80 "LAT" 0.25561218249073 0.560780316432579 0.158625352351822 0.347863496575406 0.502823681404357 0.557797993359591 0.316565790695278 0.350889859110536 0.758435863895086 0.558782399309138 0.475191143047101 0.349890946327568 0.99176529010216 0.992568762099027 0.992298097727271 0.00823470989783985 0.00743123790097295 0.00770190227272941 1967
5946 823852 1 3 0 1e-04 0 80 "LAT" 0.260456004295774 0.561816613390995 0.160879136476784 0.346818562717202 0.489656831226359 0.553330080184946 0.316758680857651 0.355802112999759 0.750112835522133 0.555979785493658 0.477637817334435 0.352995269769907 0.999586855915405 0.998865485246609 0.999115706882715 0.000413144084594715 0.00113451475339119 0.000884293117285381 171
5947 1076230 2 3 0 1e-04 0 80 "LAT" 0.255449445956547 0.557978467038328 0.160686204878121 0.350706016496571 0.493396332567955 0.552951567312477 0.319828638917351 0.356192910848865 0.748845778524501 0.554396644595282 0.480514843795472 0.35460492377634 0.994009143249302 0.926370283326887 0.94943208705324 0.00599085675069806 0.0736297166731134 0.0505679129467601 403
5948 577123 3 3 0 1e-04 0 80 "LAT" 0.2606197516666 0.564112739938988 0.15926230153457 0.344518453264246 0.493274685295612 0.554930419912058 0.315982295911675 0.353926009588388 0.753894436962212 0.557880434709541 0.475244597446245 0.350905617053618 0.999638670678912 0.999648458226031 0.999645079363393 0.000361329321088468 0.000351541773969404 0.000354920636606824 3601
5949 958077 4 3 0 1e-04 0 80 "LAT" 0.261544337820966 0.567041467302524 0.157627996718277 0.341521056610097 0.488827075043993 0.552573347885065 0.317367451456771 0.356379859640076 0.750371412864959 0.557222818975547 0.474995448175048 0.35160960674161 0.999718025442591 0.999568793191761 0.999620698332109 0.000281974557409133 0.000431206808238649 0.0003793016678914 3601
5950 1034716 5 3 0 1e-04 0 80 "LAT" 0.255872946752582 0.559331852879925 0.15995161038746 0.349370586973376 0.492935130764518 0.551580184796591 0.321608241840654 0.35754733586032 0.7488080775171 0.553925079681229 0.481559852228114 0.355072238424184 0.999283636300019 0.997734733388837 0.998263478739201 0.000716363699980686 0.00226526661116269 0.0017365212607991 3287
5951 1132931 1 0.05 0.25 1e-04 0 80 "LAT" 0.259580227585802 0.561873053581623 0.160284409232916 0.346734372696718 0.500139444819322 0.56110783008994 0.31004140136096 0.347528475383603 0.759719672405124 0.561343548336137 0.470325810593876 0.347283418266725 0.999809641944349 0.999795206003247 0.999800137934519 0.000190358055651474 0.000204793996752799 0.000199862065480946 3601
5952 292334 2 0.05 0.25 1e-04 0 80 "LAT" 0.259795777790572 0.563103043915517 0.159498621177267 0.345508342495142 0.500233396451684 0.56298856023302 0.307376036446564 0.345602845232266 0.760029174242256 0.56300708419437 0.466874657623831 0.345591694912091 0.99983461558638 0.999827673823126 0.999830046557327 0.000165384413620152 0.000172326176874111 0.000169953442672723 3601
5953 251546 3 0.05 0.25 1e-04 0 80 "LAT" 0.257393688006921 0.562311299509967 0.158629731915841 0.346338174148859 0.503206515344463 0.56277840838041 0.30959099533851 0.345829628672486 0.760600203351384 0.562590514496236 0.468220727254351 0.346032004828095 0.999826842513144 0.999817475101332 0.999820645161769 0.000173157486856141 0.000182524898668183 0.000179354838230828 3601
5954 1198122 4 0.05 0.25 1e-04 0 80 "LAT" 0.258305787504958 0.561459193700795 0.159765378692131 0.347149660432223 0.500051572593639 0.559989355259134 0.311588705489892 0.348622188044823 0.758357360098598 0.560460178808728 0.471354084182023 0.348150803048926 0.999491447326596 0.999441726692439 0.999458657782361 0.00050855267340366 0.000558273307560643 0.000541342217639138 3601
5955 1125353 5 0.05 0.25 1e-04 0 80 "LAT" 0.26380518386628 0.563079955482904 0.161947044591071 0.345500946028877 0.494946603641724 0.560009469383921 0.308448396509143 0.348603608390817 0.758751787508005 0.561052014080024 0.470395441100214 0.347550284227953 0.999190116632983 0.999491323536659 0.999386650124727 0.000809883367016752 0.000508676463340756 0.000613349875272688 3601
5956 894109 1 3 0.25 1e-04 0 80 "LAT" 0.259737545675755 0.566257718744262 0.157127728135151 0.342321552996336 0.492153548595807 0.554057690234737 0.317389566133059 0.355110560648865 0.751891094271562 0.557908877907431 0.47451729426821 0.351074326889446 0.999801443859106 0.999653122691364 0.999704281525529 0.000198556140894309 0.000346877308635845 0.000295718474470721 3601
5957 243958 2 3 0.25 1e-04 0 80 "LAT" 0.258385635140594 0.568117583306243 0.154923170949946 0.34041905767165 0.49439051842959 0.554045037282927 0.318356195019951 0.354842742179362 0.752776153570184 0.558518589593741 0.473279365969897 0.35026081562333 0.999447151176677 0.999713331686295 0.999622156831725 0.000552848823322522 0.000286668313705082 0.000377843168274915 3601
5958 729446 3 3 0.25 1e-04 0 80 "LAT" 0.260550409641218 0.562347496376829 0.160575382932752 0.346336994704397 0.489907512931991 0.551694805868405 0.318837384579314 0.357210546093114 0.750457922573209 0.55505598770017 0.479412767512066 0.353785927078682 0.999788232867925 0.998242090057478 0.998778011394241 0.000211767132074953 0.00175790994252169 0.00122198860575925 414
5959 249199 4 3 0.25 1e-04 0 80 "LAT" 0.257530430423217 0.56235193159219 0.158649744797042 0.34629698562457 0.494503102765594 0.553641603845785 0.319119239889377 0.35550031222302 0.752033533188811 0.556366865114273 0.477768984686419 0.35262018641849 0.999825357623633 0.999525865448598 0.999628318254328 0.000174642376366771 0.000474134551402049 0.000371681745672377 3601
5960 300740 5 3 0.25 1e-04 0 80 "LAT" 0.259379461481079 0.558416696448983 0.162846582950754 0.350243803416202 0.490555559158143 0.555883318067168 0.313562983248219 0.353143824820664 0.749935020639222 0.55641343804221 0.476409566198973 0.352502341333525 0.999232282503042 0.999817316615476 0.999615003867164 0.000767717496957969 0.000182683384524449 0.000384996132835982 3601
5961 143278 1 0.05 0.5 1e-04 0 80 "LAT" 0.259290306736702 0.562528016508319 0.159615367455074 0.346105659083448 0.500309004220589 0.560720361828308 0.310737139301626 0.347902217761909 0.75959931095729 0.561315000179589 0.4703525067567 0.347311690118047 0.999881262312276 0.999880797796287 0.999880956307912 0.000118737687723598 0.00011920220371288 0.000119043692088157 3601
5962 166604 2 0.05 0.5 1e-04 0 80 "LAT" 0.257960958838724 0.560537783488313 0.16030659190772 0.34813805149124 0.502331696920406 0.561975270844844 0.310232279453365 0.346642776866183 0.76029265575913 0.561461448484403 0.470538871361084 0.347176631076061 0.999885276339042 0.999879901204831 0.999881725228714 0.000114723660957784 0.000120098795168713 0.000118274771286288 3601
5963 436640 3 0.05 0.5 1e-04 0 80 "LAT" 0.262085162534473 0.563663991556729 0.160447888467177 0.34494135258783 0.499520988830857 0.563443720456722 0.306309350697397 0.345186197158604 0.761606151365329 0.563490484078919 0.466757239164575 0.345131444984226 0.999883895899791 0.999886913788482 0.99988587529822 0.000116104100208876 0.000113086211517982 0.000114124701779998 3601
5964 618926 4 0.05 0.5 1e-04 0 80 "LAT" 0.254515010066782 0.56077273822819 0.157971561169918 0.347846551239162 0.504578780315053 0.561397345085237 0.312390415275192 0.34720705320546 0.759093790381836 0.561161612644152 0.470361976445109 0.347448328690942 0.999882510919518 0.999879051773946 0.999880211669987 0.000117489080481944 0.000120948226053679 0.000119788330012567 3601
5965 87438 5 0.05 0.5 1e-04 0 80 "LAT" 0.254876939476424 0.560945161831605 0.158035110663488 0.347706434015552 0.504542977950008 0.560380134746692 0.3138325432007 0.348249536814419 0.759419917426431 0.560540960454117 0.471867653864188 0.348096474298837 0.999878608878896 0.999852093405067 0.999860991325827 0.000121391121104328 0.000147906594933214 0.000139008674172782 3601
5966 1282231 1 3 0.5 1e-04 0 80 "LAT" 0.260673273595908 0.56380194956126 0.159554586037111 0.344821347545278 0.493217603652947 0.55634956546267 0.314246480165153 0.352568313560928 0.753890877248854 0.558670550795613 0.473801066202264 0.350156161957313 0.999882865635787 0.999884662552916 0.999884041875591 0.000117134364212829 0.00011533744708416 0.000115958124408857 3601
5967 208200 2 3 0.5 1e-04 0 80 "LAT" 0.255291617282522 0.560169112367641 0.158943421755798 0.348439112443331 0.496929871310616 0.554889161250463 0.318163770861248 0.353875731579098 0.752221488593138 0.556465124853274 0.477107192617046 0.352252178349091 0.999885218853956 0.999879066313827 0.999881152700104 0.000114781146043801 0.000120933686172814 0.00011884729989549 3601
5968 826121 3 3 0.5 1e-04 0 80 "LAT" 0.256725140187785 0.562728393689562 0.157906837837698 0.34580254256359 0.495062370383565 0.555904929934147 0.315956595074082 0.352912104604606 0.751787510571349 0.55795033195218 0.47386343291178 0.350779045858225 0.999843912705691 0.999882359997023 0.999869243283174 0.000156087294308852 0.00011764000297699 0.000130756716826089 3601
5969 52924 4 3 0.5 1e-04 0 80 "LAT" 0.261511991993493 0.564230665565848 0.159688432386628 0.344381230623833 0.490452649055023 0.554930137372102 0.315110091518544 0.354238171704515 0.751964641048516 0.55782203159807 0.474798523905172 0.351172029691632 0.99988783620694 0.999881689301002 0.999883824695687 0.000112163793059846 0.000118310698997684 0.000116175304312508 3601
5970 154749 5 3 0.5 1e-04 0 80 "LAT" 0.255442056522882 0.561691607857341 0.157923935572839 0.346931013006934 0.494269067269046 0.552469948911738 0.321299613155126 0.356866930496372 0.749711123791928 0.555308305023442 0.479223548727965 0.353803893700182 0.999875741702755 0.999818470713218 0.999837966347461 0.000124258297244986 0.000181529286782312 0.000162033652539059 3601
5971 134209 1 0.05 0 1e-04 0.1 80 "LAT" 0.259234382121069 0.560547393740518 0.16107151690456 0.34809378502718 0.498615901942376 0.558492688185298 0.312522705615646 0.34969546381991 0.757850284063445 0.559178997552131 0.473594222520206 0.349163970886755 0.999583012509083 0.999448727772342 0.999494624556093 0.00041698749091656 0.000551272227658453 0.000505375443907322 3601
5972 294160 2 0.05 0 1e-04 0.1 80 "LAT" 0.257328581017671 0.56166094775545 0.159072765431001 0.346971570258695 0.502069975750681 0.562252898557334 0.30923875136948 0.345893707315283 0.759398556768353 0.562026313412727 0.468311516800481 0.34628545132947 0.999306626822309 0.998967349150734 0.999082268856115 0.000693373177690995 0.00103265084926636 0.000917731143884904 3601
5973 905178 3 0.05 0 1e-04 0.1 80 "LAT" 0.259749028675066 0.562200290568255 0.160152542376561 0.346440585941418 0.499596015648847 0.560907523338097 0.309638362221361 0.347244197640309 0.759345044323913 0.561326090154452 0.469790904597921 0.346993033790523 0.99958586168402 0.999620231692629 0.999608483266946 0.000414138315979964 0.000379768307370884 0.000391516733053787 3601
5974 263618 4 0.05 0 1e-04 0.1 80 "LAT" 0.258087434836187 0.558561507735655 0.161891927612392 0.350107181782713 0.497402431406952 0.555405829163671 0.316359386778304 0.352800888890651 0.755489866243139 0.556449154372141 0.478251314390696 0.351915187913819 0.99957202057617 0.99961389155961 0.999599602273016 0.000427979423829948 0.000386108440390392 0.000400397726984054 3601
5975 779053 5 0.05 0 1e-04 0.1 80 "LAT" 0.263096081812854 0.560002875407681 0.163880802918665 0.348618552150375 0.494875801103002 0.559843355246887 0.308254354301673 0.348334775255009 0.757971882915856 0.559876740621326 0.472135157220338 0.348455518471888 0.99921295550656 0.998643423164592 0.998841014308479 0.000787044493440101 0.00135657683540823 0.00115898569152069 524
5976 959327 1 3 0 1e-04 0.1 80 "LAT" 0.256347047927737 0.564512358461544 0.156312286940659 0.344095073115317 0.494262854486465 0.554273030793763 0.317784190801503 0.354201483060249 0.750609902414202 0.557450133956419 0.474096477742162 0.351081516943752 0.946184597188781 0.999031973192759 0.981019196118574 0.0538154028112195 0.00096802680724052 0.0189808038814263 3601
5977 879683 2 3 0 1e-04 0.1 80 "LAT" 0.258150687164206 0.560669240595689 0.160380728918541 0.348024558661497 0.492730918428825 0.55523538282581 0.315391485420417 0.353254776128521 0.750881605593031 0.556773910370489 0.475772214338958 0.351798992480862 0.996101739647068 0.997960885655263 0.997322503512677 0.00389826035293168 0.00203911434473738 0.00267749648732271 1365
5978 42381 3 3 0 1e-04 0.1 80 "LAT" 0.258325722050283 0.56318616472659 0.158598354410641 0.345427801858233 0.491403976305011 0.554588343233993 0.316008370707663 0.354226215364751 0.749729698355293 0.55722065860832 0.474606725118304 0.35154209457935 0.999482206798667 0.999419291075343 0.999440940487064 0.000517793201332616 0.000580708924657443 0.000559059512935849 3601
5979 667977 4 3 0 1e-04 0.1 80 "LAT" 0.259908549714565 0.560150752479323 0.161899203444407 0.348470885675751 0.488697134859203 0.553506074053842 0.315691012454958 0.355159649633978 0.748605684573768 0.555489782075586 0.477590215899365 0.353175181000944 0.999657499534594 0.999442168011846 0.999516841449889 0.000342500465405875 0.000557831988153653 0.000483158550110708 3601
5980 282905 5 3 0 1e-04 0.1 80 "LAT" 0.259592962360662 0.559395849570999 0.162240312727708 0.34924209299703 0.490157833219608 0.554370411033233 0.314963117085135 0.354094228153532 0.749750795580269 0.555795457956475 0.477203429812843 0.35274125509437 0.99781492392147 0.997919570081495 0.997883378329541 0.00218507607852959 0.0020804299185046 0.00211662167045901 3527
5981 662716 1 0.05 0.25 1e-04 0.1 80 "LAT" 0.262974529706293 0.563103953981798 0.161400878560797 0.345510754973475 0.49615082135747 0.559526821462225 0.309474221182128 0.348645249699849 0.759125351063763 0.560731151434944 0.470875099742925 0.347593947323789 0.999573521833352 0.999661665791604 0.999631163299394 0.000426478166647576 0.000338334208396097 0.000368836700605684 3601
5982 10111 2 0.05 0.25 1e-04 0.1 80 "LAT" 0.259521280024153 0.563819696055134 0.158760949332794 0.344790666316015 0.500885132258047 0.562037375606026 0.308819742567375 0.346134633515805 0.7604064122822 0.562622572521353 0.467580691900169 0.345699008303805 0.999810334316132 0.999815853768201 0.999813971447321 0.000189665683867861 0.000184146231799035 0.000186028552679018 3601
5983 252978 3 0.05 0.25 1e-04 0.1 80 "LAT" 0.258616518070701 0.562129884538018 0.159458192122592 0.346492589109803 0.500403035852045 0.560069372680207 0.311280081729566 0.348060496854933 0.759019553922745 0.560745359232691 0.470738273852158 0.347552215964682 0.999064931686201 0.998824960588274 0.998906654315822 0.000935068313798779 0.00117503941172556 0.00109334568417772 3601
5984 669195 4 0.05 0.25 1e-04 0.1 80 "LAT" 0.255757118522289 0.563003193344248 0.157057711404936 0.345611521801961 0.502662326148393 0.558143408224611 0.315604130734588 0.350053853443795 0.758419444670682 0.559741191918334 0.472661842139524 0.348596492895705 0.999686896371765 0.99970639920217 0.999699830650702 0.000313103628235056 0.000293600797830098 0.000300169349297812 3601
5985 246535 5 0.05 0.25 1e-04 0.1 80 "LAT" 0.258924297998022 0.561040086551643 0.160459674403118 0.347584450119767 0.49802418466745 0.557401462720517 0.313754163929153 0.350782341620952 0.756948482665472 0.558606169521825 0.474213838332272 0.349728315421132 0.999823527352043 0.999818949898645 0.999820513994602 0.000176472647957329 0.000181050101354845 0.000179486005397654 3601
5986 587493 1 3 0.25 1e-04 0.1 80 "LAT" 0.257731303188865 0.560677864742269 0.160088787001738 0.347961612401635 0.49567059341255 0.557223008608016 0.313845658139714 0.351120366028519 0.753401896601415 0.558154274286363 0.473934445141451 0.350297828512783 0.999821343305716 0.999807156316614 0.999812004805333 0.000178656694284017 0.000192843683385842 0.000187995194667 3601
5987 1221940 2 3 0.25 1e-04 0.1 80 "LAT" 0.255844570870751 0.564552298397723 0.156039847223179 0.344059054335634 0.495321417418845 0.554412621398888 0.318573333066521 0.354478882823205 0.751165988289595 0.557526069239907 0.4746131802897 0.351289163887146 0.999805660098319 0.999826039162028 0.99981910841883 0.000194339901681069 0.000173960837971638 0.000180891581170218 3601
5988 1159108 3 3 0.25 1e-04 0.1 80 "LAT" 0.259756874648589 0.56142725272885 0.160827291099503 0.347180178965593 0.490198540410781 0.55465005021489 0.314884388576933 0.354050739806121 0.74995541505937 0.556628396047952 0.475711679676436 0.352057376243403 0.99980689384626 0.99960440343562 0.999674459905871 0.000193106153740214 0.00039559656437966 0.000325540094129237 3601
5989 217861 4 3 0.25 1e-04 0.1 80 "LAT" 0.256345562999006 0.555785779129305 0.162888267917983 0.352919187737782 0.495805718918471 0.556727278853765 0.31441177199229 0.351418897750354 0.752151281917477 0.556205233730999 0.477300039910273 0.352135713689612 0.99978748783069 0.999302821466015 0.999467915893004 0.000212512169309855 0.000697178533985445 0.000532084106995883 3601
5990 1044752 5 3 0.25 1e-04 0.1 80 "LAT" 0.255266330626908 0.557491327401042 0.160944044540169 0.351170488909479 0.493578620832525 0.554644005995539 0.317013423139936 0.354018085783044 0.748844951459433 0.555311114356868 0.477957467680105 0.353367323030099 0.999800568901027 0.999812127537293 0.999808189728151 0.000199431098972751 0.000187872462707318 0.000191810271848984 3601
5991 340734 1 0.05 0.5 1e-04 0.1 80 "LAT" 0.259630771024453 0.564749403894149 0.158134323022122 0.343862170064056 0.501357618454651 0.564470518812562 0.305512347077509 0.343620449398855 0.760988389479104 0.564547151385138 0.463646670099632 0.343721720413309 0.99988230123657 0.999882269354509 0.999882280225474 0.000117698763429908 0.000117730645491417 0.000117719774525915 3601
5992 1251529 2 0.05 0.5 1e-04 0.1 80 "LAT" 0.258523728120991 0.56047795701826 0.160690142933514 0.348184112838247 0.499951626741122 0.560038195510949 0.311132831638319 0.348109001113471 0.758475354862113 0.560153968009366 0.471822974571833 0.348169069515947 0.999872529754763 0.999858217123199 0.999863092534116 0.000127470245237114 0.000141782876800992 0.000136907465883868 3601
5993 274846 3 0.05 0.5 1e-04 0.1 80 "LAT" 0.258340659830536 0.562430156804302 0.159126943942692 0.346267412859272 0.50166310988033 0.559317223959777 0.313230087816643 0.348857394162905 0.760003769710866 0.56034000519128 0.472357031759335 0.348012126326832 0.999887320102192 0.999882708673726 0.999884274524542 0.000112679897808037 0.000117291326273932 0.000115725475458034 3601
5994 384471 4 0.05 0.5 1e-04 0.1 80 "LAT" 0.260506297870152 0.565425684588496 0.158175639952386 0.343146948514072 0.50060106874408 0.563927697717312 0.305867015276565 0.344177699705474 0.761107366614232 0.564410318967486 0.464042655228951 0.343855120811338 0.999833810166337 0.999879799992499 0.999864070454767 0.000166189833663311 0.000120200007501282 0.000135929545232927 3601
5995 697626 5 0.05 0.5 1e-04 0.1 80 "LAT" 0.25855640246321 0.561863513474097 0.159658750861756 0.346748863209947 0.500495133664731 0.560221680688334 0.3111572410282 0.347945755668782 0.759051536127942 0.560760465573443 0.470815991889956 0.347558545341692 0.999881013201149 0.999880696703415 0.99988080443318 0.000118986798850989 0.000119303296584575 0.000119195566820379 3601
5996 284075 1 3 0.5 1e-04 0.1 80 "LAT" 0.257787944331799 0.566379374437139 0.155897173605268 0.342187237639043 0.492782016372821 0.553680239385826 0.318238244874918 0.355198150678739 0.75056996070462 0.557664672830968 0.474135418480186 0.351125673625024 0.999878316897736 0.999881976831106 0.999880722167755 0.000121683102264401 0.000118023168894285 0.00011927783224517 3601
5997 583854 2 3 0.5 1e-04 0.1 80 "LAT" 0.258958818589096 0.560751854894312 0.160857453065479 0.347865794109248 0.49176739020481 0.555011838523664 0.315147204249971 0.353625910400063 0.750726208793906 0.556727963632469 0.47600465731545 0.351915431867042 0.999848634497673 0.999838905558687 0.999842258075308 0.000151365502326751 0.000161094441313329 0.000157741924692071 3601
5998 86735 3 3 0.5 1e-04 0.1 80 "LAT" 0.257888932464002 0.565843006073885 0.156361930706649 0.342778841860073 0.497252714913253 0.555965865780328 0.315916770692482 0.352134923004956 0.755141647377254 0.559141548714442 0.472278701399131 0.349137358902203 0.999880107117649 0.999882887115932 0.999881939833915 0.000119892882350655 0.000117112884067617 0.000118060166084672 3601
5999 771542 4 3 0.5 1e-04 0.1 80 "LAT" 0.257342155943441 0.565838156248551 0.156051527073351 0.342685236377503 0.491807633115078 0.552943082409311 0.318635147754864 0.355850037419221 0.749149789058519 0.557000570321674 0.474686674828215 0.351717780029519 0.999879139009546 0.999885605097041 0.999883388265039 0.000120860990453627 0.000114394902958499 0.000116611734960833 3601
6000 595776 5 3 0.5 1e-04 0.1 80 "LAT" 0.260187687033162 0.565551700655198 0.157906533844279 0.343017275710697 0.489773355469769 0.552483154435692 0.318077634483723 0.356422891431669 0.749961042502931 0.556653635551432 0.475984168328001 0.352155462268204 0.999886770550231 0.999878964280721 0.999881667348702 0.000113229449768986 0.000121035719278667 0.000118332651298355 3601
6001 547025 1 0.05 0 1e-04 0.2 80 "LAT" 0.259589683898965 0.561934593575964 0.160240271762232 0.346683979779871 0.499685343732049 0.56296850176495 0.306254414640181 0.344641068253773 0.759275027631014 0.562587301766864 0.466494686402412 0.345368106348669 0.997725860416307 0.995720332118579 0.996405411752255 0.00227413958369328 0.00427966788142118 0.00359458824774509 1131
6002 908573 2 0.05 0 1e-04 0.2 80 "LAT" 0.263240917856335 0.562827091781356 0.16179397719339 0.345816428084338 0.497656136558339 0.563565968035315 0.304033604015439 0.344061265816228 0.760897054414674 0.563283236544849 0.465827581208829 0.344696293425637 0.995791090756474 0.994285786972742 0.994806091886917 0.00420890924352627 0.00571421302725813 0.0051939081130826 2087
6003 486391 3 0.05 0 1e-04 0.2 80 "LAT" 0.257800977866091 0.567984242842178 0.154642465768892 0.340578887142461 0.50227231032852 0.562509357954845 0.308489405086491 0.345076115180572 0.76007328819461 0.564321280995935 0.463131870855383 0.343594083320704 0.999629585628071 0.99957756368397 0.999595174816531 0.000370414371928583 0.000422436316029723 0.000404825183469095 3601
6004 700235 4 0.05 0 1e-04 0.2 80 "LAT" 0.256375758340758 0.565075672968823 0.155895916684878 0.343516509914927 0.502907576312291 0.55921006895564 0.313673440389952 0.348455298124023 0.759283334653049 0.561155057308338 0.46956935707483 0.346821483306818 0.998382158374161 0.998136227466485 0.998219106821131 0.00161784162583865 0.0018637725335148 0.00178089317886943 1132
6005 728676 5 0.05 0 1e-04 0.2 80 "LAT" 0.258347437276104 0.560225193933071 0.160742485947071 0.348426209999493 0.500609936670473 0.561019860588072 0.309626852872802 0.346635646939133 0.758957373946577 0.560730725494498 0.470369338819873 0.347264396448692 0.998927429762621 0.998025926677631 0.998332521732679 0.00107257023737881 0.00197407332236924 0.00166747826732132 2925
6006 239433 1 3 0 1e-04 0.2 80 "LAT" 0.261146622656507 0.565669667831425 0.158387608687222 0.342959555713715 0.491974118506652 0.556510515502689 0.312695358556525 0.351618330493094 0.75312074116316 0.55939132647743 0.471082967243747 0.348923817518596 0.999146981225124 0.996601546899632 0.997482312409606 0.000853018774875943 0.00339845310036798 0.0025176875903938 289
6007 473481 2 3 0 1e-04 0.2 80 "LAT" 0.261398204529814 0.565036502279204 0.159098187860505 0.343586837612078 0.491370372304573 0.556601461579022 0.311434630236941 0.350934275417686 0.752768576834387 0.559272686502696 0.470532818097446 0.348641014085008 0.999354170339543 0.999573607512832 0.999497606745399 0.000645829660456807 0.000426392487168353 0.000502393254601319 3601
6008 277294 3 3 0 1e-04 0.2 80 "LAT" 0.25816445132911 0.560123171657103 0.160740064210046 0.348556664105242 0.491704919479888 0.554825013833593 0.314879175728847 0.353051816067394 0.749869370808998 0.556316076202915 0.475619239938893 0.351847405665644 0.999547882994355 0.999105211677504 0.999257333108304 0.00045211700564496 0.000894788322496502 0.000742666891696041 3601
6009 427991 4 3 0 1e-04 0.2 80 "LAT" 0.259997636017869 0.565697806373534 0.157702135871511 0.342877933241214 0.488476600385271 0.550552004461477 0.319404535323797 0.357690370609827 0.74847423640314 0.555390194063924 0.477106671195308 0.352982573308657 0.991164986485491 0.988888637365726 0.989677035743069 0.00883501351450934 0.0111113626342737 0.0103229642569314 2924
6010 215246 5 3 0 1e-04 0.2 80 "LAT" 0.260972850164696 0.557215543008138 0.164744247682899 0.35148153794375 0.488907404664956 0.555681523170467 0.312227686813725 0.352632322055968 0.749880254829652 0.55589387777992 0.476971934496624 0.35257175513351 0.999675599639045 0.999587759094502 0.999618306553609 0.000324400360955465 0.000412240905498316 0.000381693446391457 3601
6011 548151 1 0.05 0.25 1e-04 0.2 80 "LAT" 0.257964421575693 0.564484924949528 0.157344222019133 0.344080287022041 0.501191764120367 0.561749879031368 0.308957997983339 0.345870894056565 0.75915618569606 0.562643083926092 0.466302220002472 0.345297982627872 0.999679696167859 0.999524576425491 0.999577211826487 0.000320303832141218 0.000475423574509352 0.000422788173512662 3601
6012 281553 2 0.05 0.25 1e-04 0.2 80 "LAT" 0.256699758821472 0.560914327109533 0.159184756537478 0.347764379071893 0.502661203226215 0.561134172001001 0.310659740338453 0.346479317845718 0.759360962047686 0.561031934313965 0.469844496875931 0.34694213031938 0.999793675484635 0.999816477328814 0.999808777453653 0.000206324515364937 0.000183522671186471 0.00019122254634658 3601
6013 1247462 3 0.05 0.25 1e-04 0.2 80 "LAT" 0.262376816332811 0.565499934115633 0.159247360629316 0.343111495475584 0.499081224452416 0.56285324092388 0.30599701592341 0.344772127534504 0.761458040785226 0.563740499096608 0.465244376552726 0.344223862132283 0.999627484100471 0.999483666548478 0.999533150860241 0.000372515899528992 0.000516333451522201 0.000466849139759361 3601
6014 472291 4 0.05 0.25 1e-04 0.2 80 "LAT" 0.261563467053611 0.562860271229747 0.16076291892806 0.34574458195701 0.496344352015324 0.560656928622162 0.307580399341129 0.346938825267396 0.757907819068936 0.561384490418516 0.468343318269189 0.346559195021403 0.999827679512485 0.999823288440502 0.999824801733122 0.000172320487515288 0.000176711559498132 0.000175198266878436 3601
6015 740788 5 0.05 0.25 1e-04 0.2 80 "LAT" 0.257703049152931 0.561081707752371 0.159738750410377 0.347565783789872 0.500450350420274 0.559879624751233 0.311174993451053 0.347746510184886 0.758153399573205 0.560259083392103 0.47091374386143 0.347714046926693 0.999823147985887 0.999822679629372 0.999822838629138 0.000176852014112881 0.000177320370627937 0.000177161370862401 3601
6016 886669 1 3 0.25 1e-04 0.2 80 "LAT" 0.257784735306153 0.556804014782477 0.163024947690417 0.35182413169533 0.494269612398643 0.559560980704873 0.308848251389566 0.348030679971468 0.752054347704796 0.558345479190417 0.471873199079983 0.349608578250747 0.999802439910265 0.999793117477394 0.999796310737555 0.00019756008973496 0.000206882522606098 0.000203689262444912 3601
6017 490637 2 3 0.25 1e-04 0.2 80 "LAT" 0.255940868088988 0.558952191703046 0.160297108644223 0.349673285565999 0.494193292604419 0.554291461239182 0.316982970771224 0.353663577738285 0.750134160693407 0.555557456098243 0.477280079415447 0.352635979028397 0.999769263004226 0.999674837818231 0.999707004700313 0.000230736995774154 0.000325162181768981 0.000292995299686905 3601
6018 564299 3 3 0.25 1e-04 0.2 80 "LAT" 0.258048824226613 0.566962822516789 0.155582017660722 0.341606829882072 0.49325052376383 0.554949972806057 0.315671037179532 0.352974935189923 0.751299347990443 0.558740374436472 0.471253054840254 0.349414379034792 0.999529039447586 0.999765336214227 0.999684399491533 0.000470960552413586 0.0002346637857734 0.000315600508466744 3601
6019 921712 4 3 0.25 1e-04 0.2 80 "LAT" 0.261199443855677 0.566924064034894 0.157524724861988 0.341671027873909 0.489966896781922 0.554742461513259 0.314151310997814 0.353369347070318 0.751166340637599 0.55865577799918 0.471676035859802 0.349635260738466 0.999821831210363 0.999802209582519 0.999809014754668 0.000178168789636478 0.000197790417481181 0.000190985245331672 3601
6020 583273 5 3 0.25 1e-04 0.2 80 "LAT" 0.257924947667759 0.566168875304243 0.15606384408828 0.34244755124483 0.493077603827698 0.555396636575643 0.314772961959311 0.352451918549593 0.751002551495457 0.558793735662264 0.470836806047591 0.349326343231562 0.999823121230308 0.999553029746948 0.999645541115398 0.000176878769691572 0.000446970253052074 0.000354458884602403 3601
6021 631163 1 0.05 0.5 1e-04 0.2 80 "LAT" 0.258979921595639 0.561915077848897 0.159877665544743 0.34668556201741 0.500053303904315 0.560625232587875 0.30986188988297 0.34702454340963 0.759033225499953 0.561041324216151 0.469739555427713 0.346932782046594 0.999757915651176 0.999861571224463 0.999826246271058 0.000242084348824077 0.000138428775536881 0.00017375372894236 3601
6022 1259572 2 0.05 0.5 1e-04 0.2 80 "LAT" 0.261309632172369 0.563850609697825 0.159852234357078 0.344715617761107 0.498756658179462 0.563882229609653 0.304309847198452 0.343687899039784 0.760066290351831 0.563837891072034 0.46416208155553 0.344075373938716 0.999883204038579 0.999879951100384 0.999881068330498 0.000116795961421175 0.000120048899615964 0.0001189316695023 3601
6023 802716 3 0.05 0.5 1e-04 0.2 80 "LAT" 0.257612972904376 0.56657621781068 0.155581295924491 0.341965434609693 0.503257424519567 0.563703020521 0.307419589631405 0.343917231590177 0.760870397423943 0.564653310280933 0.463000885555896 0.34327822986517 0.999872636713211 0.999871440452825 0.999871844904198 0.000127363286789284 0.000128559547174694 0.000128155095802245 3601
6024 503517 4 0.05 0.5 1e-04 0.2 80 "LAT" 0.257736422469229 0.563536289255395 0.157877463061967 0.345076259757808 0.501991098839453 0.560238900894541 0.31157471083965 0.347437333431381 0.759727521308681 0.561334459833748 0.469452173901617 0.346658460280818 0.999882362708133 0.999883284422439 0.999882972203551 0.000117637291866806 0.000116715577560948 0.000117027796448715 3601
6025 670989 5 0.05 0.5 1e-04 0.2 80 "LAT" 0.2550629271735 0.561446152596406 0.157774913137501 0.347163171876035 0.502615819133439 0.55970553566267 0.312872271395146 0.34794511513838 0.757678746306939 0.560263158317817 0.470647184532647 0.347709774615317 0.999871463301903 0.999841187889917 0.999851366501274 0.000128536698097274 0.000158812110083251 0.00014863349872585 3601
6026 493645 1 3 0.5 1e-04 0.2 80 "LAT" 0.261759391138393 0.563722386572694 0.160252400295843 0.344918313566968 0.490317211134954 0.554603668141317 0.314230817467223 0.353461258820019 0.752076602273347 0.557482504901056 0.474483217763066 0.350792906248545 0.999879301165462 0.999842157264178 0.999855056847898 0.000120698834538253 0.000157842735822439 0.000144943152102058 3601
6027 913439 2 3 0.5 1e-04 0.2 80 "LAT" 0.256193055231329 0.5541084584096 0.164107820500414 0.354596800687671 0.493228857158219 0.556441097114217 0.313306756409467 0.351420900745036 0.749421912389548 0.5553448438971 0.477414576909881 0.352818160167045 0.999883849357657 0.999851846059393 0.999862780163669 0.000116150642343351 0.000148153940607256 0.000137219836331216 3601
6028 1170908 3 3 0.5 1e-04 0.2 80 "LAT" 0.25750879538711 0.563859130535346 0.157594022577519 0.344742018730058 0.493422538445117 0.555219673306316 0.315380267617452 0.352664259655657 0.750931333832227 0.557848351831306 0.472974290194971 0.350290909886855 0.999815105368169 0.999873140060608 0.999853284329347 0.000184894631830867 0.000126859939392105 0.000146715670652797 3601
6029 282757 4 3 0.5 1e-04 0.2 80 "LAT" 0.258433244912421 0.559413239838184 0.161499984558405 0.349215284433209 0.490487173284879 0.553387606650265 0.316398751771172 0.35482014410855 0.748920418197299 0.555195185376261 0.477898736329577 0.353171641680565 0.999885229644507 0.999824676362916 0.999845539841101 0.000114770355493119 0.000175323637083742 0.00015446015889922 3601
6030 1116727 5 3 0.5 1e-04 0.2 80 "LAT" 0.261695019434674 0.564616236989732 0.159549405770313 0.343995969005253 0.48867143185068 0.552968992904095 0.316375317305704 0.355553628303883 0.750366451285354 0.556651394634215 0.475924723076017 0.351923323853014 0.999880727393576 0.999867874025908 0.999872347284534 0.000119272606423678 0.000132125974092184 0.000127652715466333 3601
6031 478098 1 0.05 0 1e-04 0.3 80 "LAT" 0.261746274897105 0.568474717909527 0.156656176365024 0.34008289688173 0.499807170456686 0.564118089634111 0.304146039582238 0.342916884192088 0.761553445353791 0.565583490404628 0.460802215947262 0.341972527678309 0.998166855549214 0.997259936405858 0.997570945502253 0.00183314445078595 0.0027400635941418 0.00242905449774736 1009
6032 472086 2 0.05 0 1e-04 0.3 80 "LAT" 0.258605255062061 0.564774499827331 0.157502080496001 0.343857866062147 0.50129670404657 0.562144759702166 0.307923008993373 0.344953737043379 0.759901959108631 0.563009229373587 0.465425089489374 0.344610158593816 0.946815597544093 0.967845568603736 0.960703066034235 0.0531844024559068 0.0321544313962638 0.0392969339657652 1725
6033 1165561 3 0.05 0 1e-04 0.3 80 "LAT" 0.255299764673769 0.563638076830159 0.156340955078173 0.344952226934704 0.503274205772349 0.562567426550481 0.308509904673222 0.344418646872309 0.758573970446118 0.56290500299306 0.464850859751395 0.344620613773668 0.997714201247736 0.998908629893579 0.998507374985809 0.00228579875226348 0.00109137010642107 0.00149262501419134 3601
6034 266874 4 0.05 0 1e-04 0.3 80 "LAT" 0.254604861717169 0.563147390342069 0.156237184609157 0.345452511080089 0.503286263535346 0.559926676953261 0.312228754401704 0.347131035306459 0.757891125252516 0.560980064744349 0.468465939010861 0.346594282971908 0.998242882576928 0.998061117778833 0.998122050493575 0.00175711742307163 0.00193888222116716 0.00187794950642516 406
6035 885854 5 0.05 0 1e-04 0.3 80 "LAT" 0.258397356629444 0.561846830942859 0.159545827507977 0.346754650657214 0.497856056684847 0.557242962282528 0.312886099514146 0.349847307510415 0.75625341331429 0.558781114373284 0.472431927022123 0.348823227466051 0.997756191505297 0.996324352760015 0.99681245333128 0.00224380849470329 0.00367564723998466 0.00318754666872005 3286
6036 460563 1 3 0 1e-04 0.3 80 "LAT" 0.259630662691192 0.559771544101254 0.161974230471641 0.34886081648527 0.489714204799362 0.556116200257928 0.31139445504559 0.351285925146462 0.749344867490554 0.557074445150801 0.473368685517231 0.350765193180365 0.999557752818136 0.999541923303508 0.999547397055433 0.00044224718186445 0.000458076696492355 0.000452602944566997 3601
6037 1042412 2 3 0 1e-04 0.3 80 "LAT" 0.256713172848694 0.562632757164694 0.157987524712023 0.345968129912367 0.492778108843539 0.553288297933275 0.317203963470412 0.354041435080141 0.749491281692233 0.556177682396585 0.475191488182435 0.35159263565247 0.997459234949208 0.999603448906022 0.998871208897289 0.0025407650507921 0.000396551093978394 0.00112879110271069 3601
6038 606322 3 3 0 1e-04 0.3 80 "LAT" 0.2570840373306 0.564290818304366 0.157031660678759 0.344358432951967 0.492231097830984 0.55257030495844 0.318193066000304 0.355005458929231 0.749315135161585 0.55624805189521 0.475224726679063 0.351704858198588 0.999723719906976 0.998692122906155 0.999044942514458 0.00027628009302375 0.00130787709384449 0.000955057485542118 767
6039 398821 4 3 0 1e-04 0.3 80 "LAT" 0.255454313368819 0.559827163779205 0.159312774538024 0.348828645742582 0.491687081192476 0.55159620824133 0.319638727434144 0.356001391457215 0.747141394561295 0.554042855665717 0.478951501972167 0.353930691229501 0.999580149370514 0.999618854738221 0.999605655433387 0.000419850629485825 0.000381145261779189 0.00039434456661276 3601
6040 668699 5 3 0 1e-04 0.3 80 "LAT" 0.259886987163638 0.560928480937341 0.16127415877193 0.347715882165397 0.490609287676496 0.553995958826701 0.314248829825625 0.353059254104807 0.750496274840134 0.556085060362017 0.475522988597555 0.351522319933419 0.999542825159443 0.999519919098331 0.999527828385113 0.000457174840556624 0.000480080901669012 0.000472171614886846 3601
6041 922241 1 0.05 0.25 1e-04 0.3 80 "LAT" 0.262133887347984 0.565705770472703 0.158959728446107 0.342899733895729 0.497123524391952 0.560529328066082 0.307667416409993 0.346513964558322 0.759257411739937 0.56227350817354 0.4666271448561 0.345306338931105 0.999792543251193 0.999819351620672 0.999810118521275 0.00020745674880658 0.000180648379328391 0.000189881478724657 3601
6042 1021265 2 0.05 0.25 1e-04 0.3 80 "LAT" 0.254811034038521 0.561757214941857 0.157400488833538 0.34682395037776 0.503981876782672 0.562378542152426 0.309224488175625 0.344656696995151 0.758792910821194 0.56214391044845 0.466624977009164 0.345411425403856 0.999050837052525 0.999688370053298 0.999474597672442 0.000949162947474913 0.000311629946702259 0.000525402327557826 3601
6043 146871 3 0.05 0.25 1e-04 0.3 80 "LAT" 0.260013382538324 0.560094736102348 0.161914302529661 0.348534548440077 0.497015141054434 0.557570047310899 0.311979220525994 0.349522610292226 0.757028523592758 0.558407217390099 0.473893523055656 0.349211859631302 0.999577726868173 0.99935983096922 0.999434521574577 0.00042227313182658 0.000640169030780227 0.00056547842542341 3601
6044 785568 4 0.05 0.25 1e-04 0.3 80 "LAT" 0.25708787564229 0.563844663315445 0.157284992544312 0.344709383761884 0.500918887714275 0.560583026510931 0.310006141262737 0.34642739446472 0.758006763356564 0.561658345050922 0.467291133807049 0.345873988503325 0.999640869244941 0.999244680554109 0.999378767758027 0.000359130755058677 0.000755319445890814 0.000621232241972772 3601
6045 1216751 5 0.05 0.25 1e-04 0.3 80 "LAT" 0.259531980581566 0.563683287837082 0.158897445289315 0.344911649306524 0.498107099631473 0.561541576205592 0.306817155897507 0.345419129353447 0.757639080213039 0.562243746636866 0.465714601186821 0.345275734669518 0.999829799860985 0.999828303921342 0.999828815326979 0.000170200139015015 0.000171696078657655 0.000171184673021203 3601
6046 455642 1 3 0.25 1e-04 0.3 80 "LAT" 0.2593090455437 0.563426049144847 0.158984544124069 0.345185558718461 0.489101603192366 0.552366863154532 0.317090044318113 0.355551720619528 0.748410648736066 0.555799412460322 0.476074588442182 0.35237782825698 0.999037040367194 0.999791471093747 0.999530767061511 0.000962959632805596 0.000208528906253478 0.000469232938489209 3601
6047 793668 2 3 0.25 1e-04 0.3 80 "LAT" 0.260552607967585 0.561800654681768 0.160949295006123 0.346800027819087 0.494094434691843 0.560012370846819 0.307220791800211 0.346842544355937 0.754647042659428 0.560443596981164 0.468170086806334 0.347013783320033 0.999831883132582 0.999651293392827 0.999713509847704 0.000168116867417656 0.000348706607173146 0.000286490152295769 3601
6048 1269912 3 3 0.25 1e-04 0.3 80 "LAT" 0.261103233413397 0.564519345540543 0.159193896176011 0.343956348209378 0.488790426149626 0.554737026802999 0.312520157004537 0.352536763043557 0.749893659563023 0.557825486873195 0.471714053180548 0.349871376679465 0.998120884682662 0.999636797392132 0.999110534102754 0.00187911531733833 0.000363202607868427 0.000889465897245861 3601
6049 325264 4 3 0.25 1e-04 0.3 80 "LAT" 0.255879039125199 0.560136954600105 0.159306037803133 0.34844790829106 0.495838569954186 0.556349308638363 0.313755234819576 0.350580171208089 0.751717609079385 0.557437904523527 0.47306127262271 0.35005537814605 0.999808947278122 0.999813584639303 0.99981200995165 0.000191052721877979 0.000186415360696544 0.000187990048350063 3601
6050 75883 5 3 0.25 1e-04 0.3 80 "LAT" 0.25458277453462 0.5612588752946 0.157727973366202 0.347336977930907 0.493546342374308 0.554676098893236 0.316181363362084 0.35284186925312 0.748129116908928 0.556569377994535 0.473909336728286 0.351328833978736 0.99981632727799 0.999482823875097 0.999596049407479 0.000183672722009547 0.000517176124903372 0.000403950592521123 3601
6051 1171252 1 0.05 0.5 1e-04 0.3 80 "LAT" 0.258877673330219 0.56236673040379 0.159499896490103 0.346300995979785 0.499608314824878 0.559142043154132 0.311235993067508 0.347914087334905 0.758485988155097 0.56022127916965 0.470735889557611 0.347383042272717 0.999885077382391 0.999884292134574 0.9998845595615 0.000114922617608899 0.000115707865426105 0.000115440438499512 3601
6052 561612 2 0.05 0.5 1e-04 0.3 80 "LAT" 0.25861588770051 0.561938388984 0.159641954851891 0.346718100238471 0.499922278339559 0.559555162339167 0.310768591028393 0.347507257525357 0.758538166040069 0.560340311472131 0.470410545880284 0.347264400797678 0.999882743721337 0.999883975314027 0.999883556263147 0.000117256278662787 0.000116024685973391 0.000116443736853488 3601
6053 180445 3 0.05 0.5 1e-04 0.3 80 "LAT" 0.258168242163071 0.560340820329249 0.160557181610291 0.348328779040758 0.498813400935805 0.55770142683197 0.31277972413089 0.349388350236586 0.756981643098877 0.558571028208985 0.473336905741181 0.349056362067819 0.99988501582148 0.999881858879265 0.999882933341661 0.000114984178519941 0.000118141120735018 0.00011706665833859 3601
6054 1133725 4 0.05 0.5 1e-04 0.3 80 "LAT" 0.257539674796543 0.56126742415309 0.159453435623649 0.347367387313397 0.500110352027434 0.559754596204484 0.310606079348483 0.34730620916223 0.757650026823977 0.560239419619063 0.470059514972132 0.347355813786347 0.999878745401863 0.999876505518588 0.999877265479616 0.000121254598136769 0.000123494481411988 0.000122734520384048 3601
6055 309469 5 0.05 0.5 1e-04 0.3 80 "LAT" 0.256895722906014 0.563621553562635 0.157307974659554 0.344944890771921 0.502171011895888 0.563532327679717 0.306416792182339 0.343479544219039 0.759066734801902 0.563538943814015 0.463724766841892 0.343999375091114 0.999881262313124 0.999877726865665 0.999878921473833 0.000118737686876391 0.000122273134334579 0.000121078526167133 3601
6056 7946 1 3 0.5 1e-04 0.3 80 "LAT" 0.257921696673516 0.566230547124282 0.156052261905035 0.342377492516466 0.494460168244297 0.555499608992759 0.314995922097926 0.351907159847861 0.752381864917813 0.558815594566686 0.471048184002962 0.349010498407401 0.999883412683676 0.999880443596537 0.999881458262668 0.000116587316324124 0.000119556403463009 0.000118541737331679 3601
6057 1128423 2 3 0.5 1e-04 0.3 80 "LAT" 0.257491982816465 0.565520554852277 0.156284951865813 0.343058947518058 0.493636954432997 0.555062586600529 0.31533997215866 0.352448747520904 0.751128937249462 0.558361452356086 0.471624924024474 0.349524014945448 0.999882315449331 0.999878747267759 0.999879966880972 0.00011768455066859 0.000121252732241218 0.00012003311902754 3601
6058 1088161 3 3 0.5 1e-04 0.3 80 "LAT" 0.256329394705528 0.558641985398145 0.160748680322585 0.35002728998179 0.496293113087544 0.559679915091159 0.309481677056503 0.347132530108286 0.752622507793073 0.559117253175456 0.470230357379088 0.348329755220561 0.999882973516524 0.999882837286488 0.999882883597498 0.000117026483475791 0.00011716271351251 0.000117116402501641 3601
6059 512998 4 3 0.5 1e-04 0.3 80 "LAT" 0.257663151857504 0.559633582619559 0.160810716558289 0.34903164286891 0.489993485804882 0.551949359479046 0.317687780634844 0.35567970615765 0.747656637662386 0.55425988641466 0.478498497193133 0.353740854749028 0.999876382381031 0.999881511480911 0.999879748172335 0.00012361761896846 0.000118488519089162 0.000120251827665412 3601
6060 17799 5 3 0.5 1e-04 0.3 80 "LAT" 0.257472752933414 0.566035436232139 0.155914268528182 0.342484917453461 0.494064126455194 0.56057395355584 0.307640038040452 0.346612083600013 0.751536879388608 0.562155884227618 0.463554306568634 0.345496584898054 0.999884251393513 0.999881554949847 0.999882476536429 0.000115748606486509 0.000118445050153489 0.0001175234635711 3601
6061 775816 1 0.05 0 1e-04 0.4 80 "LAT" 0.25874441814095 0.562788097468265 0.159057062339791 0.345831235427185 0.500191905687255 0.560516900708879 0.30901347669649 0.345965429891524 0.758936323828205 0.561271551670078 0.468070539036281 0.345937557342531 0.996368086983642 0.99606056232287 0.996165139745228 0.00363191301635768 0.00393943767713018 0.00383486025477214 891
6062 332493 2 0.05 0 1e-04 0.4 80 "LAT" 0.256484412163717 0.563448448549663 0.157226807521281 0.345221951127386 0.502409021292206 0.560265891745036 0.310729314224462 0.346133195577827 0.758893433455923 0.561309518139448 0.467956121745744 0.345854486549752 0.999590969051956 0.999642200156493 0.99962493480609 0.000409030948044501 0.000357799843506629 0.000375065193910149 3601
6063 84988 3 0.05 0 1e-04 0.4 80 "LAT" 0.259054820504455 0.5621201598256 0.159751509254539 0.346493953733326 0.498329771550094 0.559569818827039 0.309216483609773 0.34685550865179 0.757384592054549 0.560413028228591 0.468967992864312 0.346758894352392 0.999039600382753 0.999399065795375 0.99927644033936 0.000960399617246953 0.000600934204625168 0.000723559660639996 3601
6064 111777 4 0.05 0 1e-04 0.4 80 "LAT" 0.259085562155343 0.56730495590187 0.155916209667312 0.341276329478876 0.500297909701785 0.560974838271558 0.308546425902213 0.345577467161374 0.759383471857128 0.563096450535633 0.464462635569525 0.344143202059872 0.959513653924754 0.934318346219709 0.942887789989031 0.0404863460752459 0.0656816537802913 0.0571122100109693 287
6065 106184 5 0.05 0 1e-04 0.4 80 "LAT" 0.258138409936247 0.563536131287731 0.158150827002167 0.345110754834444 0.499638707439119 0.559277814598369 0.310407911283895 0.347125923140816 0.757777117375366 0.560701072979123 0.468558738286062 0.346463331906641 0.99946739710642 0.999360294802224 0.999396670501923 0.00053260289357975 0.000639705197776301 0.000603329498077171 3601
6066 564415 1 3 0 1e-04 0.4 80 "LAT" 0.256088767682621 0.564706436505469 0.156023051646659 0.343892697936904 0.493570308765901 0.554624455722041 0.315378524621578 0.352226244958856 0.749659076448522 0.557728317038969 0.471401576268237 0.349727538814194 0.999502913216812 0.998639990788662 0.998933718341226 0.00049708678318854 0.00136000921133818 0.00106628165877429 2452
6067 1273545 2 3 0 1e-04 0.4 80 "LAT" 0.255640999212508 0.562405403811247 0.157501022579378 0.34624095531668 0.495162233536543 0.555773404116421 0.314104999987545 0.350678449751825 0.750803232749052 0.557743035834374 0.471606022566923 0.349456890878591 0.999610615738229 0.999508843108705 0.999543375636452 0.000389384261771034 0.000491156891295035 0.000456624363547597 3601
6068 956243 3 3 0 1e-04 0.4 80 "LAT" 0.257489857189527 0.561991148377631 0.158983032043841 0.34663017766154 0.491337563794004 0.555750483168003 0.312479971372876 0.350968246324905 0.74882742098353 0.557538787042429 0.471463003416717 0.349844274796357 0.950912921209183 0.997238067469496 0.981358163618374 0.0490870787908167 0.00276193253050408 0.0186418363816256 2449
6069 1024476 4 3 0 1e-04 0.4 80 "LAT" 0.260324898736352 0.561806787425281 0.160820604820386 0.346852783063549 0.4899963883738 0.553976040999019 0.313584967975426 0.352457313382167 0.750321287110152 0.556387201362547 0.474405572795812 0.350818070220183 0.999316165985811 0.999050649504992 0.999142430234063 0.000683834014189529 0.000949350495008174 0.000857569765936838 3601
6070 39352 5 3 0 1e-04 0.4 80 "LAT" 0.262457252159491 0.564715603492676 0.159930583104917 0.343872763685951 0.489381658764729 0.557751919676062 0.307777791175124 0.348801146156079 0.751838910924221 0.559911410104602 0.467708374280042 0.347355989133569 0.999597698757344 0.999656602856186 0.999636107891333 0.00040230124265603 0.000343397143814532 0.000363892108666717 3601
6071 921323 1 0.05 0.25 1e-04 0.4 80 "LAT" 0.255673493166781 0.563050369166061 0.156960530468427 0.345563426853999 0.501972066796532 0.559895282865532 0.311134803204163 0.346547861002608 0.757645559963313 0.560925043308062 0.46809533367259 0.346248220037222 0.999809589741039 0.999805379188997 0.999806796148471 0.000190410258960567 0.000194620811003137 0.000193203851528876 3601
6072 1690 2 0.05 0.25 1e-04 0.4 80 "LAT" 0.260627543589484 0.564669498758564 0.158843049190508 0.343969417481907 0.498453724025332 0.559149322125836 0.309912521411042 0.34733628802446 0.759081267614816 0.561013337421671 0.468755570601549 0.346207236387014 0.999770969616057 0.999706231425757 0.999728390463835 0.000229030383943385 0.000293768574243038 0.000271609536164703 3601
6073 903935 3 0.05 0.25 1e-04 0.4 80 "LAT" 0.259647204144301 0.564548735348089 0.158300737069648 0.343987756977341 0.498996597702279 0.562375208129389 0.305559816406505 0.343987274183997 0.75864380184658 0.563086755318674 0.463860553476153 0.344018362549029 0.998751434171865 0.99927982260041 0.999099442349188 0.00124856582813546 0.0007201773995896 0.000900557650811976 3601
6074 681668 4 0.05 0.25 1e-04 0.4 80 "LAT" 0.257995131936244 0.564385175246598 0.157408632938577 0.344226986548649 0.498937971614849 0.558190789713624 0.311654167491921 0.348243631466425 0.756933103551093 0.560266054798593 0.469062800430498 0.346905433199192 0.999777348352661 0.999805373630732 0.999795852489535 0.000222651647339236 0.0001946263692677 0.000204147510465303 3601
6075 949711 5 0.05 0.25 1e-04 0.4 80 "LAT" 0.258174550337232 0.565140353443017 0.156968973070538 0.343443008178279 0.500742435085203 0.563516773186326 0.304926358662382 0.342703614249626 0.758916985422435 0.564044632676616 0.46189533173292 0.342978255430647 0.998860204973305 0.998691809408408 0.998748942719904 0.00113979502669503 0.00130819059159173 0.00125105728009591 3601
6076 813807 1 3 0.25 1e-04 0.4 80 "LAT" 0.25829595941104 0.56361892001828 0.158200042978471 0.344958302138227 0.491474190852595 0.552485431571275 0.317554295815311 0.354778297646313 0.749770150263635 0.556016645781791 0.475754338793782 0.351710301178463 0.998618737884923 0.999448744055834 0.999163742719199 0.00138126211507735 0.000551255944166383 0.000836257280800734 3601
6077 357635 2 3 0.25 1e-04 0.4 80 "LAT" 0.258889407619747 0.561407956389877 0.160215310036497 0.347238134315012 0.49173988867817 0.558308916002866 0.308660111810092 0.348209239709867 0.750629296297917 0.559106156834158 0.468875421846589 0.34815263794999 0.999800581158951 0.999644740935759 0.999698338962794 0.000199418841048557 0.000355259064240669 0.000301661037205486 3601
6078 1257927 3 3 0.25 1e-04 0.4 80 "LAT" 0.25744979739122 0.566003014767887 0.155920080911196 0.342515059985482 0.49579442140767 0.557330361438692 0.311711593189972 0.349042180545836 0.753244218798891 0.560076587762468 0.467631674101168 0.347024064102997 0.999588152859559 0.999752363971105 0.999696446152183 0.000411847140441181 0.0002476360288951 0.00030355384781672 3601
6079 517626 4 3 0.25 1e-04 0.4 80 "LAT" 0.257376914409365 0.554590690026466 0.16452006012233 0.354068666534372 0.488797901090946 0.556263903434542 0.31020690101803 0.350442998526705 0.746174815500311 0.555305603584859 0.47472696114036 0.352092061763309 0.999650583369073 0.999772009347204 0.999730202796381 0.000349416630926623 0.000227990652796302 0.000269797203618851 3601
6080 83330 5 3 0.25 1e-04 0.4 80 "LAT" 0.256963167946194 0.562477784098336 0.158210333851346 0.346139165714832 0.490869664160739 0.552750766703056 0.316403918334961 0.353871688613338 0.747832832106933 0.55574268102666 0.474614252186307 0.351570216902336 0.99967458013232 0.999801054219831 0.999757761603584 0.000325419867680009 0.000198945780168872 0.000242238396415899 3601
6081 62423 1 0.05 0.5 1e-04 0.4 80 "LAT" 0.257598183832839 0.559976412178896 0.160479094450827 0.348678062570977 0.499591001919711 0.559340570815579 0.310353499556441 0.347084326619849 0.757189185752549 0.559527410241949 0.470832594007268 0.347655929060406 0.999885987956787 0.999881566837819 0.999883067335014 0.00011401204321303 0.00011843316218123 0.000116932664986008 3601
6082 1082386 2 0.05 0.5 1e-04 0.4 80 "LAT" 0.263250389661499 0.565021487992873 0.160178208788033 0.343630800045859 0.496226463006391 0.560279345850272 0.306845456051854 0.346124972367773 0.75947685266789 0.561894764219184 0.467023664839887 0.345284673634256 0.999882574212191 0.999885766974947 0.999884663654301 0.000117425787808601 0.000114233025053295 0.000115336345698996 3601
6083 758077 3 0.05 0.5 1e-04 0.4 80 "LAT" 0.260795059612321 0.564499715504587 0.159050372888335 0.344123965281693 0.498350889400817 0.561347856618281 0.306620320887826 0.345034918138842 0.759145949013138 0.562402960691035 0.465670693776161 0.344747196941296 0.999884384106296 0.9998811082762 0.999882230517836 0.000115615893703858 0.00011889172379949 0.000117769482164225 3601
6084 46725 4 0.05 0.5 1e-04 0.4 80 "LAT" 0.261315527098534 0.566224015031972 0.15805228018307 0.342333279604753 0.498316810963504 0.561405489037778 0.306525047032341 0.345032214279772 0.759632338062038 0.56303065903353 0.464577327215411 0.344132595791044 0.999871091268989 0.999847287167627 0.999855451912418 0.000128908731010929 0.000152712832372998 0.000144548087582138 3601
6085 18198 5 0.05 0.5 1e-04 0.4 80 "LAT" 0.265232587830252 0.563723696307951 0.162326490676426 0.344898165583715 0.493336588229211 0.560472047386244 0.304820082458496 0.345911616616065 0.758569176059464 0.561580828448834 0.467146573134922 0.345582826907704 0.999883697518023 0.999879781513758 0.999881146930567 0.000116302481976853 0.00012021848624195 0.000118853069433039 3601
6086 479924 1 3 0.5 1e-04 0.4 80 "LAT" 0.255847741453823 0.556439800655708 0.162050400004382 0.352268762820795 0.492145434712308 0.554159552162452 0.315412090849283 0.352850755724835 0.74799317616613 0.55470100495137 0.477462490853665 0.352902470911747 0.999807305847811 0.999879928193308 0.999855143690903 0.000192694152188977 0.000120071806692057 0.000144856309096954 3601
6087 113241 2 3 0.5 1e-04 0.4 80 "LAT" 0.255950060588607 0.562244670018419 0.157843190690218 0.346367928583295 0.494276171281545 0.555096062564227 0.314707926976483 0.351537144867689 0.750226231870152 0.557282156636727 0.472551117666701 0.35002915258032 0.999884834068462 0.999883097012021 0.999883687672655 0.000115165931538435 0.000116902987978754 0.00011631232734488 3601
6088 1040361 3 3 0.5 1e-04 0.4 80 "LAT" 0.258516110692948 0.560125134644024 0.160970540637134 0.348503626936036 0.488275613286525 0.552787095374227 0.314814724676498 0.353961710188618 0.746791723979473 0.555044623428287 0.475785265313632 0.352361523420273 0.99988438531568 0.999878828847331 0.999880746036235 0.000115614684319907 0.000121171152669038 0.000119253963764936 3601
6089 120307 4 3 0.5 1e-04 0.4 80 "LAT" 0.257328221084854 0.56323936691411 0.157924419234015 0.345400756292444 0.492165369439151 0.553429093125819 0.315832464859885 0.353072525216451 0.749493590524006 0.556444279925162 0.473756884093899 0.350793159895672 0.999882331262925 0.999886809002512 0.999885277686504 0.00011766873707473 0.00011319099748837 0.00011472231349597 3601
6090 178393 5 3 0.5 1e-04 0.4 80 "LAT" 0.260050976745259 0.564315811270557 0.158798395401738 0.344341103525525 0.491398653583984 0.553428576745838 0.314758235160146 0.352794151136701 0.751449630329244 0.556885658927253 0.473556630561884 0.350172551848021 0.999884974301959 0.99988435196095 0.999884566386122 0.000115025698041325 0.000115648039049849 0.000115433613877667 3601
6091 1306902 1 0.05 0 1e-04 0.5 80 "LAT" 0.262524531532962 0.565294479580637 0.159506262874763 0.343331382737811 0.497263758118253 0.562636904840871 0.303604785775074 0.343122542564668 0.759788289651214 0.563516396404879 0.463111048649838 0.343230582805 0.987513782974172 0.981342392267493 0.983467678222973 0.0124862170258278 0.0186576077325069 0.0165323217770269 2926
6092 927714 2 0.05 0 1e-04 0.5 80 "LAT" 0.259320250796362 0.56492640110916 0.157835197357215 0.343697685349737 0.500255294992445 0.561609765837417 0.306810620289407 0.344126708619051 0.759575545788806 0.562710733745541 0.464645817646622 0.344008098472089 0.999523864391941 0.99951607203012 0.999518723147376 0.000476135608059308 0.000483927969879483 0.000481276852624333 3601
6093 487436 3 0.05 0 1e-04 0.5 80 "LAT" 0.260276016331852 0.565518723173115 0.15797584854358 0.343089095438808 0.498293324877387 0.561569190284423 0.305722660044605 0.344157599165263 0.758569341209239 0.562898884802799 0.463698508588185 0.343812143993223 0.977154260717575 0.983990363845987 0.981653131966072 0.0228457392824245 0.0160096361540127 0.0183468680339278 1487
6094 241559 4 0.05 0 1e-04 0.5 80 "LAT" 0.257291542202611 0.563573714528111 0.157598152140351 0.345074395048601 0.500038575512661 0.559166244271767 0.310376204181799 0.346705876138456 0.757330117715272 0.560629541560937 0.46797435632215 0.346180978773088 0.908421023470739 0.929549358939373 0.922396872923194 0.0915789765292604 0.0704506410606267 0.0776031270768059 1725
6095 24863 5 0.05 0 1e-04 0.5 80 "LAT" 0.261159561264236 0.562064558238753 0.161105443775692 0.346575287926798 0.495910071348669 0.559384378093034 0.307425447300231 0.346373106571344 0.757069632612904 0.560286580031042 0.468530891075923 0.346462332093097 0.998769568209714 0.999172114218482 0.999033717404326 0.00123043179028556 0.000827885781518089 0.000966282595674349 3601
6096 482079 1 3 0 1e-04 0.5 80 "LAT" 0.256200909899802 0.562982266283123 0.157444416952583 0.34566553558432 0.493183021175917 0.553853297295014 0.315243810544389 0.352037320486965 0.749383931075719 0.55664974497198 0.472688227496972 0.350182782982473 0.999672638466469 0.999194416300142 0.999357184988725 0.000327361533530882 0.00080558369985824 0.000642815011275098 3601
6097 26400 2 3 0 1e-04 0.5 80 "LAT" 0.258270100909264 0.560728078081181 0.160377765168663 0.347950915860357 0.491233175782472 0.556229449815412 0.311168894900716 0.349936774727316 0.749503276691737 0.557458197728338 0.471546660069379 0.3495851456151 0.999628579090281 0.999485821438692 0.999534846159026 0.000371420909718492 0.000514178561307741 0.000465153840973715 3601
6098 1317068 3 3 0 1e-04 0.5 80 "LAT" 0.259423226190513 0.563640389096172 0.158925963284382 0.344988074789963 0.490035970175503 0.554082800083462 0.312877683036014 0.351651424882114 0.749459196366017 0.557060891902836 0.471803646320396 0.349671130780682 0.999159134463116 0.989848566946424 0.993056418600981 0.000840865536884013 0.010151433053576 0.00694358139901925 1247
6099 227851 4 3 0 1e-04 0.5 80 "LAT" 0.256966945594756 0.563602398022814 0.157423364949797 0.345008936639696 0.490396086287493 0.551730466181415 0.317278011125754 0.354577946136139 0.747363031882249 0.555465664609579 0.474701376075551 0.351638981597905 0.99946963755277 0.998854184154954 0.999064857636035 0.000530362447230533 0.00114581584504601 0.000935142363964619 1847
6100 691189 5 3 0 1e-04 0.5 80 "LAT" 0.259025809342865 0.565869142636146 0.157043727968657 0.342694810835735 0.489044286480562 0.552729307656969 0.314860818310079 0.353498833880983 0.748070095823427 0.556866828013796 0.471904546278735 0.350173407762518 0.999534441879733 0.970737406148324 0.980662289801153 0.000465558120267398 0.0292625938516763 0.0193377101988472 2563
6101 580072 1 0.05 0.25 1e-04 0.5 80 "LAT" 0.259225138793875 0.563737188666355 0.15866418412852 0.344886186062846 0.499797097685599 0.561519352538825 0.306657456664145 0.344176552225251 0.759022236479474 0.562248109726968 0.465321640792665 0.344445444716212 0.999793942751994 0.999622954600619 0.999681157194188 0.000206057248005757 0.000377045399380566 0.00031884280581155 3601
6102 345583 2 0.05 0.25 1e-04 0.5 80 "LAT" 0.259210007814813 0.564310193595524 0.158239474840485 0.344322209425789 0.499654147933988 0.560816808212751 0.307654657198923 0.344917643952062 0.758864155748801 0.561982539556681 0.465894132039408 0.34473785372028 0.999647543240946 0.999533227678331 0.999572138088545 0.000352456759054464 0.000466772321668801 0.00042786191145545 3601
6103 17065 3 0.05 0.25 1e-04 0.5 80 "LAT" 0.261224363364029 0.564377459393551 0.159402523988366 0.344248208710001 0.497416073759772 0.560811498673998 0.306154778310668 0.344891372411296 0.7586404371238 0.562001719844092 0.465557302299034 0.344704101660777 0.999811218703753 0.999824968886385 0.999820250936723 0.00018878129624712 0.000175031113614834 0.000179749063276862 3601
6104 195064 4 0.05 0.25 1e-04 0.5 80 "LAT" 0.260388761433114 0.561792470961067 0.160828059332925 0.346797947657373 0.497120221458083 0.564016206935294 0.301497192943302 0.341531183519911 0.757508982891198 0.563224379957711 0.462325252276227 0.343371680561106 0.999776699967977 0.999807214918672 0.999796754058315 0.000223300032022693 0.000192785081327712 0.000203245941685242 3601
6105 792878 5 0.05 0.25 1e-04 0.5 80 "LAT" 0.258754093627431 0.565530558512583 0.156999564029486 0.342983107433521 0.500643562419771 0.5627508624552 0.305361142779282 0.342916830407233 0.759397656047202 0.563663602054383 0.462360706808768 0.342970712783282 0.998088853246255 0.998550653534099 0.998393825759986 0.00191114675374537 0.00144934646590121 0.00160617424001354 551
6106 694343 1 3 0.25 1e-04 0.5 80 "LAT" 0.258007255991687 0.566254237981509 0.156064902938306 0.34230094755397 0.4908361101653 0.553446142025555 0.31504204359507 0.352854723837039 0.748843366156986 0.557519516504866 0.471106946533376 0.349560482815405 0.999803506750443 0.999830236437507 0.999821068630087 0.000196493249556815 0.000169763562493391 0.000178931369912511 3601
6107 38087 2 3 0.25 1e-04 0.5 80 "LAT" 0.256039662668233 0.563959075081156 0.156604180741492 0.344591801213894 0.494116327815937 0.555954074091083 0.313056110308729 0.350212013199417 0.75015599048417 0.558371923549849 0.46966029105022 0.348613935515605 0.998867564472383 0.999816160662888 0.999493634858291 0.00113243552761661 0.000183839337112001 0.000506365141709338 3601
6108 512497 3 3 0.25 1e-04 0.5 80 "LAT" 0.26160683002464 0.563587474406577 0.160323247404853 0.345049184538073 0.488092205756127 0.557083062323054 0.307458467276738 0.348706798463801 0.749699035780767 0.559014744672974 0.467781714681591 0.347773039704317 0.999806111640575 0.999713453385075 0.999745655748059 0.000193888359424806 0.000286546614924783 0.000254344251940893 3601
6109 905635 4 3 0.25 1e-04 0.5 80 "LAT" 0.257954993679627 0.56425936931027 0.157531389166336 0.344338973221739 0.49004509468442 0.552579764365235 0.31599037524794 0.353870414526917 0.748000088364047 0.556237003438714 0.473521764414276 0.35096211448349 0.999777194821807 0.999608993206486 0.99966675400116 0.000222805178193379 0.000391006793513624 0.000333245998840033 3601
6110 973450 5 3 0.25 1e-04 0.5 80 "LAT" 0.259062628007444 0.560703134539017 0.160834759657033 0.347696751963439 0.486916765806487 0.552141897789016 0.314387301709986 0.354069305348493 0.745979393813931 0.55473767005283 0.475222061367018 0.352243224741184 0.993590797203663 0.999630676066505 0.997541027235576 0.00640920279633711 0.000369323933495438 0.00245897276442412 3601
6111 840505 1 0.05 0.5 1e-04 0.5 80 "LAT" 0.256912500121606 0.560609704451172 0.159547599791752 0.348073299796792 0.500267415081546 0.557215763336325 0.313276132267995 0.348594138961273 0.757179915203151 0.558330992040576 0.472823732059747 0.348450349248281 0.999858097692676 0.999877961075887 0.99987124503225 0.000141902307323842 0.000122038924113177 0.000128754967749706 3601
6112 82163 2 0.05 0.5 1e-04 0.5 80 "LAT" 0.259806506401239 0.562709957759723 0.159786709637567 0.345930626536078 0.49862002901845 0.561403859595205 0.306118350526389 0.344288176224476 0.758426535419689 0.561829773849318 0.465905060163956 0.344870736043281 0.999827446264337 0.999866921340676 0.999853442017819 0.000172553735663225 0.000133078659324226 0.000146557982181062 3601
6113 465928 3 0.05 0.5 1e-04 0.5 80 "LAT" 0.26387126803883 0.569052966722015 0.157474351516018 0.339483085856573 0.495888930520556 0.562795071099054 0.302464946032459 0.342848201787078 0.759760198559386 0.564932695878199 0.459939297548477 0.341708248750836 0.999869467708499 0.999865310696558 0.999866748817903 0.000130532291500731 0.000134689303441824 0.000133251182096714 3601
6114 876115 4 0.05 0.5 1e-04 0.5 80 "LAT" 0.261031717427733 0.564024724295116 0.159570945741248 0.344579856564154 0.495544032299218 0.560118245529302 0.306036993787434 0.34547517310861 0.756575749726951 0.561438784544079 0.465607939528682 0.345189452073645 0.999861883957571 0.999846682081629 0.999851907712118 0.000138116042429434 0.000153317918370891 0.00014809228788237 3601
6115 705773 5 0.05 0.5 1e-04 0.5 80 "LAT" 0.260841026958006 0.564307507522085 0.159244617847007 0.344297344103936 0.496883403426333 0.56024128911943 0.306612381819693 0.345409145390513 0.757724430384338 0.561594395401834 0.4658569996667 0.345069402369097 0.999864201978946 0.99987773695589 0.999873094575255 0.000135798021053581 0.000122263044110422 0.000126905424745251 3601
6116 706564 1 3 0.5 1e-04 0.5 80 "LAT" 0.258936903776989 0.562484969864779 0.159482816154226 0.346147068304138 0.489912602375919 0.553002690697411 0.31479797452107 0.353153474574801 0.748849506152908 0.555961516593469 0.474280790675296 0.351054243893503 0.99988554823954 0.999877787767058 0.999880459926665 0.000114451760460212 0.000122212232942265 0.00011954007333462 3601
6117 784900 2 3 0.5 1e-04 0.5 80 "LAT" 0.258775273666136 0.561051741664136 0.160455917248763 0.347563321200747 0.489551156268746 0.556166386481615 0.309462682401879 0.349403788531709 0.748326429934882 0.557512107543273 0.469918599650642 0.349112663224258 0.999877172098128 0.999799697603412 0.999826380783495 0.000122827901872295 0.000200302396588429 0.000173619216504558 3601
6118 343771 3 3 0.5 1e-04 0.5 80 "LAT" 0.262978097821354 0.560550620539775 0.163487100706999 0.348099419637057 0.485699044665047 0.554497563872847 0.309520927063008 0.351273902727191 0.748677142486401 0.556323227481354 0.473008027770007 0.350462681677749 0.99988446809087 0.999843294820877 0.999857699398777 0.000115531909130332 0.0001567051791233 0.000142300601223357 3601
6119 617867 4 3 0.5 1e-04 0.5 80 "LAT" 0.262567725135546 0.565667144478786 0.159253560173752 0.342910906168459 0.487805343979114 0.554227648580025 0.311340762270927 0.351734224430561 0.750373069114659 0.557919408200627 0.470594322444679 0.348955263314226 0.999883343653198 0.999863694526761 0.999870538284798 0.000116656346802008 0.000136305473239148 0.000129461715202019 3601
6120 865286 5 3 0.5 1e-04 0.5 80 "LAT" 0.257372864921201 0.564391311540743 0.157037683735168 0.344165898175175 0.492153619923066 0.552886473642507 0.315999513232657 0.353099284872118 0.749526484844266 0.556529628493651 0.473037196967825 0.350336884153852 0.999886717927685 0.999883164271191 0.999884378866169 0.000113282072315019 0.000116835728808675 0.000115621133830694 3601
6121 829168 1 0.05 0 1e-04 0.6 80 "LAT" 0.258373041790397 0.5695254360559 0.153858394473322 0.339013139659501 0.501638723406828 0.563005925417393 0.304898724290635 0.341891153746455 0.760011765197226 0.565192377714857 0.458757118763957 0.340933547750616 0.998270907155027 0.999079031420108 0.9988056015646 0.00172909284497342 0.000920968579891968 0.0011943984353999 3601
6122 1085588 2 0.05 0 1e-04 0.6 80 "LAT" 0.261111308569465 0.567039364884458 0.157359622515785 0.341575606335794 0.498236035284341 0.562509619124121 0.303613627366152 0.342387851344544 0.759347343853805 0.564031536199081 0.460973249881937 0.342137859833505 0.98972271765277 0.987837186118262 0.988482650620691 0.0102772823472297 0.0121628138817376 0.0115173493793086 883
6123 2906 3 0.05 0 1e-04 0.6 80 "LAT" 0.260854905177796 0.566638556397008 0.157494863949974 0.341930159889873 0.498515717136468 0.563709893232691 0.302030975821645 0.341167010693987 0.759370622314264 0.564689362936411 0.459525839771619 0.341451687077885 0.995597263220649 0.997906975489377 0.997116869580822 0.00440273677935133 0.00209302451062314 0.00288313041917779 1744
6124 245070 4 0.05 0 1e-04 0.6 80 "LAT" 0.259869238332799 0.563874712652377 0.158938967383529 0.344708898304702 0.496071207273147 0.559114393398383 0.30713675504651 0.345778267508505 0.755940445605946 0.560715187464509 0.466075722430039 0.345439991658598 0.999544951473933 0.999270496448689 0.999364420269716 0.000455048526067192 0.000729503551310993 0.000635579730284131 3601
6125 1094805 5 0.05 0 1e-04 0.6 80 "LAT" 0.255976842818612 0.56384685107611 0.156607347671894 0.344795817438329 0.500688807469584 0.559164900216289 0.309970780293014 0.345695438624229 0.756665650288195 0.560714962832804 0.466578127964908 0.345417652671475 0.999613388699443 0.999604840217289 0.999607718718755 0.000386611300556902 0.00039515978271128 0.000392281281244917 3601
6126 985938 1 3 0 1e-04 0.6 80 "LAT" 0.257352379482214 0.560598461831699 0.159882742138593 0.348079678940004 0.491487967579556 0.555538311228687 0.311303508161553 0.349591030175086 0.748840347061769 0.556957368309854 0.471186250300146 0.349396177388442 0.99922420571431 0.99958170078872 0.999459403519051 0.000775794285689602 0.000418299211279793 0.000540596480948854 3601
6127 237196 2 3 0 1e-04 0.6 80 "LAT" 0.263963359423661 0.56025923988116 0.164278534035016 0.348373510762689 0.485674527123616 0.55830910405513 0.303537122508207 0.346760393183608 0.749637886547277 0.55868746025857 0.467815656543223 0.347645112054497 0.999611587855488 0.997327137665144 0.998128327778137 0.000388412144511669 0.00267286233485552 0.00187167222186343 2442
6128 1086113 3 3 0 1e-04 0.6 80 "LAT" 0.258609805083477 0.560693651932121 0.160779448869351 0.347917231927764 0.486883323889104 0.551582188052603 0.31415355880303 0.353609527737202 0.745493128972581 0.554371514595246 0.474933007672381 0.352004580141565 0.999596477150585 0.999566231748298 0.999576670496922 0.000403522849415376 0.000433768251702178 0.000423329503077857 3601
6129 22984 4 3 0 1e-04 0.6 80 "LAT" 0.255923714117105 0.560002240312381 0.159510763113263 0.348676189293505 0.494057959860135 0.557918578461489 0.308876021189718 0.346826218521619 0.74998167397724 0.558314153327428 0.46838678430298 0.347773664237547 0.870305341789922 0.960782624575064 0.930046559683406 0.129694658210078 0.0392173754249362 0.0699534403165938 2324
6130 50992 5 3 0 1e-04 0.6 80 "LAT" 0.258669829011216 0.56111270625448 0.160318823422568 0.347550981918641 0.487495991180157 0.551153223474937 0.3157992688751 0.354537780394507 0.746165820191373 0.554258435086987 0.476118092297668 0.352469995387132 0.989292747513206 0.9943270251855 0.992590172411036 0.0107072524867937 0.0056729748144998 0.00740982758896417 526
6131 123763 1 0.05 0.25 1e-04 0.6 80 "LAT" 0.258727924540794 0.568007840659386 0.1552136846148 0.340528378805389 0.499831927662465 0.562945241592437 0.303977159208298 0.34193400347445 0.758559852203259 0.564638520590233 0.459190843823098 0.34148087834083 0.99981281355661 0.999815189147123 0.999814382540832 0.000187186443389821 0.000184810852877205 0.00018561745916842 3601
6132 47350 2 0.05 0.25 1e-04 0.6 80 "LAT" 0.261461624041079 0.56627323000643 0.158139960122381 0.342323978065371 0.497636570517482 0.561771925192118 0.304251339353651 0.343113003073273 0.75909819455856 0.563288705348293 0.462391299476032 0.342868683725131 0.998981196700651 0.998907398252037 0.998932703897959 0.00101880329934894 0.0010926017479631 0.00106729610204102 3601
6133 15355 3 0.05 0.25 1e-04 0.6 80 "LAT" 0.260608027984101 0.564828086400066 0.158691250328815 0.343804825164886 0.496513737707444 0.561145036847636 0.304374510098945 0.343589627162543 0.757121765691545 0.562382211126803 0.46306576042776 0.343688857858282 0.999798491814149 0.999792142060624 0.999794317809073 0.000201508185850888 0.000207857939375697 0.000205682190927104 3601
6134 470684 4 0.05 0.25 1e-04 0.6 80 "LAT" 0.262406410928662 0.565489613234552 0.159243096981204 0.343078776084694 0.494778335007393 0.561134261958588 0.303291637965401 0.343623797518913 0.757184745936055 0.562602747472001 0.462534734946605 0.343469528762533 0.999805292865033 0.999805201741224 0.999805233177618 0.000194707134967486 0.000194798258776448 0.00019476682238229 3601
6135 531417 5 0.05 0.25 1e-04 0.6 80 "LAT" 0.25862225153186 0.567768114798989 0.155310721915065 0.340789817762029 0.498740514078852 0.560316107570741 0.307178581782348 0.344534483355377 0.757362765610712 0.56281064419108 0.462489303697413 0.343294552034482 0.99939094968392 0.999499799322423 0.99946281506189 0.000609050316080326 0.000500200677577334 0.000537184938109535 3601
6136 877437 1 3 0.25 1e-04 0.6 80 "LAT" 0.256523049824725 0.560932466637845 0.159072746287707 0.347686089570159 0.494859918326004 0.559023761718217 0.307361825640745 0.345544757296489 0.751382968150728 0.559441366815708 0.466434571928452 0.346507630605721 0.999764527643895 0.999793022497769 0.999783338656424 0.000235472356104707 0.000206977502231407 0.000216661343575681 3601
6137 468454 2 3 0.25 1e-04 0.6 80 "LAT" 0.259687467308943 0.561181922041782 0.160886520286498 0.347488868596304 0.489159882187716 0.553884860050262 0.312212386732533 0.351455526028762 0.748847349496659 0.55613096045 0.473098907019032 0.350367365501086 0.999830482353014 0.999792753376012 0.999805775834641 0.000169517646985985 0.000207246623988396 0.000194224165359455 3601
6138 838254 3 3 0.25 1e-04 0.6 80 "LAT" 0.259797746252585 0.560108174081139 0.161760794587552 0.348539090468818 0.492839015223405 0.560910682955653 0.303011856886991 0.343397735931224 0.75263676147599 0.560445341503389 0.464772651474544 0.3453587155301 0.999835504930769 0.999798998535647 0.999811544995776 0.000164495069230539 0.000201001464352716 0.000188455004223827 3601
6139 1240109 4 3 0.25 1e-04 0.6 80 "LAT" 0.261647315788419 0.561631155793526 0.161793497630226 0.347015012347135 0.485751376156813 0.550809911551188 0.31460651091534 0.354556029601629 0.747398691945232 0.554238288274769 0.476400008545566 0.352274214980826 0.999680181428417 0.999802573701002 0.999759950683847 0.000319818571582595 0.000197426298998291 0.000240049316152875 3601
6140 1139224 5 3 0.25 1e-04 0.6 80 "LAT" 0.258285727094547 0.565934226253613 0.156485842585727 0.342567518195227 0.489780121647389 0.554522951654122 0.31184335038327 0.350699881434086 0.748065848741936 0.558094514886559 0.468329192968997 0.3482590026832 0.999472729223307 0.999769086141513 0.999667307364403 0.000527270776692554 0.00023091385848692 0.000332692635597396 3601
6141 294335 1 0.05 0.5 1e-04 0.6 80 "LAT" 0.257312858952908 0.561275885845429 0.159322965149288 0.347392103023822 0.500633061713682 0.56094209695907 0.307309146509068 0.344029287417111 0.75794592066659 0.561026176081365 0.466632111658356 0.345199985758832 0.999880606850388 0.999878934702385 0.99987950021715 0.00011939314961216 0.000121065297615473 0.000120499782849879 3601
6142 599744 2 0.05 0.5 1e-04 0.6 80 "LAT" 0.263757989709937 0.566144518768208 0.159618732769519 0.34242316290283 0.494679587862072 0.562323608514541 0.301680845987803 0.342531036273187 0.75843757757201 0.563620553174049 0.461299578757322 0.34252006906028 0.999805007210289 0.999861775977696 0.99984211919948 0.000194992789710722 0.000138224022303998 0.000157880800520301 3601
6143 462054 3 0.05 0.5 1e-04 0.6 80 "LAT" 0.261873903471681 0.565467285159148 0.159002819477676 0.343136793963999 0.495954839003702 0.560766609313843 0.304759882523926 0.344143527966004 0.757828742475384 0.562347796760132 0.463762702001602 0.343831939144575 0.999882139176102 0.999882043973345 0.999882076724015 0.000117860823898141 0.000117956026655226 0.000117923275984605 3601
6144 309545 4 0.05 0.5 1e-04 0.6 80 "LAT" 0.261492605538672 0.566168693657688 0.158248841397457 0.342414793329646 0.496816323735367 0.56237108135637 0.302935383585504 0.342463155503646 0.758308929274039 0.563650995021941 0.461184224982961 0.34247071326097 0.999880555776396 0.999883194728732 0.99988228870967 0.000119444223603719 0.000116805271267581 0.000117711290329999 3601
6145 992294 5 0.05 0.5 1e-04 0.6 80 "LAT" 0.261435864269346 0.56453908056102 0.159402112848113 0.344064979111513 0.496170261652437 0.562218584083192 0.302679532901186 0.342626130090093 0.757606125921783 0.562989703878185 0.462081645749299 0.343149357938482 0.999878913473508 0.999862424751003 0.999868091109698 0.000121086526491793 0.000137575248997194 0.000131908890301732 3601
6146 968880 1 3 0.5 1e-04 0.6 80 "LAT" 0.257448481501716 0.562758153136828 0.158325188242571 0.345870098542488 0.489989544338703 0.553682208082882 0.313577354637366 0.351938490995424 0.747438025840419 0.556460522849821 0.471902542879938 0.350204873050415 0.999881568087339 0.999869152182352 0.999873408790581 0.000118431912661144 0.000130847817648249 0.000126591209418826 3601
6147 740179 2 3 0.5 1e-04 0.6 80 "LAT" 0.254650363906282 0.563286156629191 0.156221522493438 0.345298940419391 0.495872053923836 0.557715947845773 0.310537321246297 0.347217115991488 0.750522417830117 0.55934790428365 0.466758843739735 0.346822446090443 0.999826449703534 0.999791160444304 0.999803076885489 0.000173550296466166 0.000208839555695504 0.000196923114510832 3601
6148 42798 3 3 0.5 1e-04 0.6 80 "LAT" 0.263016586022178 0.562123064731208 0.162214127926576 0.346497225961866 0.485949023039811 0.557579187605858 0.304846379621595 0.347353870922981 0.748965609061989 0.558848445625243 0.467060507548171 0.347384446612517 0.999879649034524 0.999877142691089 0.999878018822678 0.000120350965476323 0.000122857308911009 0.000121981177321577 3601
6149 1121418 4 3 0.5 1e-04 0.6 80 "LAT" 0.256595080592687 0.55905074988385 0.160632572632232 0.349619410637313 0.488721549577002 0.550565696934214 0.317328241741653 0.355013401628684 0.745316630169689 0.553132005327737 0.477960814373885 0.353518044539242 0.999885491044716 0.9998804648836 0.999882187166048 0.000114508955284189 0.000119535116399644 0.000117812833952211 3601
6150 1003278 5 3 0.5 1e-04 0.6 80 "LAT" 0.258805955271594 0.560757507576243 0.160702825061502 0.347872128191162 0.487410967675383 0.552287922727669 0.313715029710023 0.353144193667679 0.746216922946977 0.554863702800698 0.474417854771525 0.351683178829184 0.999886476983466 0.999880374258851 0.999882480765859 0.000113523016533714 0.000119625741148937 0.000117519234141369 3601
6151 869744 1 0.05 0 1e-04 0.7 80 "LAT" 0.259374616611258 0.565139857186678 0.157711429344677 0.343482979395732 0.498354502324332 0.561238048803763 0.304660272712905 0.342790734116457 0.75772911893559 0.562543160326493 0.462371702057581 0.343051481149274 0.998315462723493 0.998698233713624 0.998567898116842 0.00168453727650672 0.00130176628637609 0.00143210188315753 3601
6152 644101 2 0.05 0 1e-04 0.7 80 "LAT" 0.255958369199375 0.565961736927034 0.155035353445303 0.342615779356621 0.501570474243574 0.562335228711216 0.305109341609811 0.341627509620606 0.757528843442949 0.563526161502941 0.460144695055114 0.341988984460932 0.987788963674062 0.979899417582042 0.982551133364822 0.0122110363259383 0.0201005824179575 0.0174488666351782 1008
6153 1296203 3 0.05 0 1e-04 0.7 80 "LAT" 0.260570935200176 0.563936974442677 0.159366848635231 0.344653067646339 0.496568388341501 0.561719184444632 0.302938956874909 0.342255251172822 0.757139323541677 0.562458687297863 0.46230580551014 0.343100488724071 0.999140641228124 0.998826050181254 0.998933776744473 0.000859358771875562 0.00117394981874568 0.00106622325552672 896
6154 674431 4 0.05 0 1e-04 0.7 80 "LAT" 0.258097586848236 0.563792008967693 0.157926937080781 0.344830380021349 0.498034585736861 0.560235175114393 0.305981745880778 0.343695861445842 0.756132172585097 0.561404341493947 0.463908682961558 0.344120886715571 0.996938202758999 0.993302158348322 0.994536650855197 0.00306179724100066 0.00669784165167778 0.00546334914480304 2808
6155 1197699 5 0.05 0 1e-04 0.7 80 "LAT" 0.258124907789328 0.562313256953213 0.159085393888318 0.346330051881022 0.496258072100446 0.556674559401641 0.309894840812076 0.347275728533501 0.754382979889774 0.558563368907067 0.468980234700394 0.34698281227578 0.999591555234738 0.999554116570326 0.999566854039396 0.000408444765261803 0.000445883429674246 0.000433145960604435 3601
6156 1090017 1 3 0 1e-04 0.7 80 "LAT" 0.25632280356884 0.566346028663885 0.155011992873764 0.342229096279294 0.491634271787935 0.554026811581734 0.312499055423021 0.349946006733361 0.747957075356775 0.557906103670005 0.467511048296785 0.347629582819162 0.999328387068262 0.998434814223191 0.998738942184907 0.000671612931738404 0.00156518577680886 0.00126105781509252 645
6157 379501 2 3 0 1e-04 0.7 80 "LAT" 0.261672587157348 0.562873389480388 0.160930612229118 0.345765326230391 0.486335706540699 0.556903188719547 0.305057608486952 0.347049077100915 0.748008293698048 0.55864794599162 0.46598822071607 0.346941993821644 0.999485512685168 0.999098756325273 0.99923326976304 0.000514487314831999 0.0009012436747267 0.000766730236960458 3601
6158 1026339 3 3 0 1e-04 0.7 80 "LAT" 0.25780556425574 0.560875410812512 0.159969379290648 0.347754454987687 0.489935500019963 0.555134336722246 0.31044535471622 0.349491724094872 0.747741064275703 0.556819821966289 0.470414734006869 0.349189366742838 0.950332013650628 0.946156995438196 0.947589075459542 0.0496679863493718 0.0538430045618038 0.0524109245404577 2086
6159 950863 4 3 0 1e-04 0.7 80 "LAT" 0.256885025401265 0.563939993324885 0.157061848904186 0.344645001070766 0.490236730899699 0.555440208509576 0.309844789278082 0.348705131432585 0.747121756300964 0.558043695174318 0.466906638182269 0.347624116674722 0.999620496447045 0.999614276989823 0.999616402524912 0.000379503552954574 0.000385723010176982 0.000383597475088259 3601
6160 1032057 5 3 0 1e-04 0.7 80 "LAT" 0.262163514717502 0.563150825646619 0.160944822873164 0.345462582346353 0.48570007307053 0.555152466257239 0.307587861118647 0.349318771128123 0.747863587788032 0.557625635332697 0.468532683991812 0.348298463534078 0.998655734336367 0.999327503351628 0.999093327041883 0.00134426566363278 0.000672496648371994 0.00090667295811732 3601
6161 1085198 1 0.05 0.25 1e-04 0.7 80 "LAT" 0.257889868222434 0.568241754335638 0.154513962232336 0.340273086509618 0.501194052174403 0.5645930482628 0.30158745267055 0.339315566381828 0.759083920396837 0.565805634406706 0.456101414902886 0.339661593685469 0.999796526085834 0.999722947027036 0.999747813986971 0.000203473914165913 0.000277052972963546 0.00025218601302947 3601
6162 864547 2 0.05 0.25 1e-04 0.7 80 "LAT" 0.26060806234029 0.567052725911512 0.157040346417886 0.341530635054833 0.497853522522392 0.56268262084071 0.302342998807623 0.341289198430707 0.758461584862683 0.564159817453657 0.45938334522551 0.341388691324447 0.999816603303313 0.999808611283397 0.999811342691905 0.000183396696686739 0.000191388716603451 0.000188657308094913 3601
6163 745901 3 0.05 0.25 1e-04 0.7 80 "LAT" 0.260297232863146 0.566387897198535 0.157307004266061 0.342190486124626 0.497961167600114 0.562387370049906 0.30273143878496 0.341500618020264 0.758258400463261 0.563732675153416 0.460038443051021 0.341758424524209 0.999709784582806 0.999808827828474 0.9997750103105 0.000290215417194257 0.000191172171525515 0.000224989689499701 3601
6164 1248845 4 0.05 0.25 1e-04 0.7 80 "LAT" 0.25749367876321 0.565213348321088 0.156497474978664 0.343379525354586 0.49822893667387 0.558808028462662 0.30808918195728 0.345076152332968 0.75572261543708 0.560942475426918 0.464586656935943 0.344533974339845 0.999783491673773 0.999819177718452 0.999807089545696 0.000216508326226697 0.000180822281548089 0.000192910454304434 3601
6165 475069 5 0.05 0.25 1e-04 0.7 80 "LAT" 0.256717888816511 0.565701743618567 0.155689712792285 0.342913862089279 0.502353759941593 0.563074111904289 0.304391430144492 0.340840247717985 0.759071648758103 0.563937292254496 0.460081142936777 0.34156237431407 0.999806140684017 0.999780926736695 0.999789409940865 0.000193859315982748 0.000219073263304963 0.000210590059135273 3601
6166 1209853 1 3 0.25 1e-04 0.7 80 "LAT" 0.25902696732828 0.565637307722719 0.157187289831701 0.342935916889691 0.489468814892907 0.55364983607175 0.312048771208213 0.350770290870879 0.748495782221186 0.557446941085809 0.469236061039914 0.34840388253018 0.999831083596933 0.999813059086731 0.999819257531918 0.000168916403067509 0.000186940913269357 0.000180742468082017 3601
6167 808034 2 3 0.25 1e-04 0.7 80 "LAT" 0.261435901750476 0.567673206585945 0.157085622596568 0.340879348619579 0.487148065048748 0.553193539844147 0.311295370520482 0.351335494782076 0.748583966799225 0.5578666164895 0.46838099311705 0.348060077063369 0.999797857408264 0.999655897954189 0.999705152938269 0.000202142591735779 0.000344102045810634 0.000294847061731145 3601
6168 542694 3 3 0.25 1e-04 0.7 80 "LAT" 0.264272986369299 0.566738570005949 0.159482270737694 0.341855649763482 0.484348300343956 0.55656545490171 0.304489964215302 0.347406731150266 0.748621286713255 0.559866179252648 0.463972234952996 0.345730067242851 0.999811380125697 0.999812289833101 0.999811970749593 0.00018861987430249 0.000187710166899197 0.000188029250407065 3601
6169 463250 4 3 0.25 1e-04 0.7 80 "LAT" 0.260167291264908 0.563207239066049 0.159679624471557 0.345428856873049 0.4872875893507 0.551480371987102 0.313848874316499 0.353048675967171 0.747454880615607 0.555236867266026 0.473528498788056 0.350715464300717 0.999793849671544 0.999822175399931 0.999812377124463 0.000206150328455457 0.000177824600068847 0.000187622875536813 3601
6170 1040996 5 3 0.25 1e-04 0.7 80 "LAT" 0.260586046790866 0.562767276398688 0.160314928077036 0.345797071376286 0.488506374075077 0.556444141025067 0.306744105304204 0.347454807092889 0.749092420865943 0.558321466675136 0.46705903338124 0.347193597561422 0.999830895408539 0.999813434007754 0.999819472796938 0.000169104591461001 0.000186565992246038 0.000180527203062302 3601
6171 1303343 1 0.05 0.5 1e-04 0.7 80 "LAT" 0.259238776493151 0.56812721061013 0.155419778297356 0.340434984055009 0.498954465328612 0.561489498831824 0.304657111951115 0.342450795985977 0.758193241821763 0.563719340020588 0.460076890248471 0.341789186976287 0.999875749080513 0.999878606750938 0.999877635268468 0.000124250919487042 0.000121393249062344 0.000122364731532325 3601
6172 825464 2 0.05 0.5 1e-04 0.7 80 "LAT" 0.259619491478423 0.564146099557699 0.158546001563911 0.344427305497295 0.498017701682265 0.5626010521207 0.302502855189897 0.341384532965621 0.757637193160687 0.563102957676945 0.461048856753808 0.342452065745668 0.999887875617269 0.999868206125743 0.999874913473548 0.000112124382730895 0.00013179387425679 0.00012508652645251 3601
6173 565327 3 0.05 0.5 1e-04 0.7 80 "LAT" 0.261649767809534 0.568745923320624 0.156431659468206 0.339814472469236 0.496407667134308 0.562695462022912 0.301362933002592 0.341147450214903 0.758057434943842 0.564738277669943 0.457794592470798 0.340722063306328 0.999864572290712 0.999848166091091 0.999853796575954 0.000135427709288305 0.000151833908909242 0.000146203424045939 3601
6174 88407 4 0.05 0.5 1e-04 0.7 80 "LAT" 0.254575991583511 0.562614204559145 0.156615542596161 0.345941097640146 0.50003289065258 0.559641302898441 0.308004244542113 0.344263621836229 0.754608882236091 0.560618776175113 0.464619787138274 0.344849514857296 0.999854013219196 0.999867459858351 0.999862947212373 0.000145986780803752 0.000132540141648831 0.000137052787627398 3601
6175 800411 5 0.05 0.5 1e-04 0.7 80 "LAT" 0.258968548812155 0.561571860787998 0.160144419331577 0.347099927228842 0.496440950146094 0.556599305413556 0.310294668833032 0.347544206371567 0.755409498958249 0.558273546196496 0.470439088164609 0.347413711121486 0.999835131913494 0.999833812537469 0.999834262398123 0.000164868086506277 0.000166187462531126 0.000165737601877127 3601
6176 883337 1 3 0.5 1e-04 0.7 80 "LAT" 0.259059719945414 0.561056518575871 0.1606796588315 0.347570159971928 0.48854735592161 0.555993482643434 0.30819337356065 0.348366727467106 0.747607075867024 0.557419908878804 0.46887303239215 0.348423192496572 0.999872502041016 0.999881654422286 0.999878499596549 0.000127497958983618 0.000118345577714428 0.000121500403450751 3601
6177 1001516 2 3 0.5 1e-04 0.7 80 "LAT" 0.260366757072499 0.566619578498878 0.157262930089231 0.34199269535107 0.487852884811247 0.55521882594 0.308991184990836 0.349163230155243 0.748219641883746 0.558810444197584 0.466254115080067 0.347037863068433 0.999881057259434 0.999875420706553 0.999877369858315 0.000118942740566403 0.000124579293446959 0.000122630141684999 3601
6178 681254 3 3 0.5 1e-04 0.7 80 "LAT" 0.258855080054684 0.560659899867473 0.160805432901436 0.347986089102921 0.487572345531078 0.55509950966102 0.309044707053525 0.349146798710573 0.746427425585762 0.556671743174615 0.469850139954961 0.349106097430498 0.999881221606802 0.999877132505138 0.999878542765907 0.000118778393197903 0.000122867494862046 0.00012145723409246 3601
6179 994913 4 3 0.5 1e-04 0.7 80 "LAT" 0.259273323926879 0.562693797319598 0.159531728248353 0.345899301051814 0.487153193541717 0.552118307273571 0.312852851858073 0.352292066155685 0.746426517468596 0.555462414710025 0.472384580106426 0.350394000050747 0.999885811538688 0.999843868630296 0.999858348723221 0.000114188461312433 0.00015613136970372 0.000141651276778569 3601
6180 376690 5 3 0.5 1e-04 0.7 80 "LAT" 0.261869572136712 0.566251019486762 0.158408178071056 0.342312117282556 0.484702611906114 0.550699950850956 0.313538753953177 0.353898134992508 0.746572184042826 0.555804516093766 0.471946932024233 0.350174219292803 0.999873176784194 0.999881391258783 0.999878529091115 0.000126823215805709 0.000118608741217214 0.000121470908884967 3601
6181 1307723 1 0.05 0 1e-04 0.8 80 "LAT" 0.258383970533138 0.567334790875054 0.155494246234005 0.341238859955218 0.498834360269497 0.561669779556874 0.303445966505563 0.341224751706996 0.757218330802636 0.563568528128057 0.458940212739568 0.341251317463097 0.99948949423114 0.999461561780171 0.999471029789802 0.000510505768859618 0.000538438219829316 0.000528970210198538 3601
6182 138012 2 0.05 0 1e-04 0.8 80 "LAT" 0.257471399483983 0.569565532585321 0.153279953795724 0.338975406889317 0.500763184901982 0.562938862549961 0.30276246434582 0.339981623610589 0.758234584385966 0.565152984334152 0.456042418141545 0.339661237784074 0.996549715438243 0.994854789185359 0.995426451184453 0.00345028456175661 0.00514521081464102 0.00457354881554661 1721
6183 1319358 3 0.05 0 1e-04 0.8 80 "LAT" 0.259342390760449 0.569521991393182 0.154434274206609 0.339027953054461 0.498692248832393 0.562588618805715 0.302054032492133 0.340374494825211 0.758034639592842 0.564916898483599 0.456488306698742 0.339942788160203 0.999524185850958 0.999479499031785 0.999494684570974 0.000475814149041531 0.000520500968215 0.000505315429026442 3601
6184 109435 4 0.05 0 1e-04 0.8 80 "LAT" 0.265737813519513 0.570245711120098 0.15772380642314 0.338319539946848 0.491311482510528 0.560513791257984 0.30047668201709 0.342378554185459 0.757049296030041 0.56386542019664 0.45820048844023 0.340996396217619 0.997052554040207 0.996668700959605 0.996802470986381 0.00294744595979333 0.00333129904039472 0.00319752901361897 2085
6185 1204667 5 0.05 0 1e-04 0.8 80 "LAT" 0.257862820958605 0.566898494684792 0.155484471839674 0.341630033443336 0.498939916145107 0.562231879918595 0.302705712403715 0.34075072457439 0.756802737103712 0.563785065943473 0.458190184243389 0.341076425165986 0.955494716706325 0.96298192711151 0.960447014704638 0.0445052832936755 0.0370180728884899 0.0395529852953616 772
6186 709629 1 3 0 1e-04 0.8 80 "LAT" 0.258460295899109 0.564516985040189 0.157655513201261 0.344101882899978 0.4876087203645 0.554304622006368 0.309142387860866 0.348940227797132 0.746069016263609 0.557517202336886 0.466797901062127 0.347580660944 0.994408797813306 0.997183205890631 0.99622901616361 0.00559120218669405 0.00281679410936917 0.00377098383638999 174
6187 906170 2 3 0 1e-04 0.8 80 "LAT" 0.259085602611627 0.562279749857776 0.15966968214241 0.346370842740537 0.489990362847792 0.556570063456681 0.306884862855779 0.346555366822412 0.74907596545942 0.55824725046041 0.466554544998189 0.346786878836012 0.996872954280932 0.999500345549955 0.998597617242121 0.00312704571906785 0.00049965445004448 0.00140238275787865 3601
6188 795725 3 3 0 1e-04 0.8 80 "LAT" 0.259525040096276 0.561112942498658 0.160923945629411 0.347579890788602 0.487719618124931 0.554835289736964 0.30849951856039 0.348655073705869 0.747244658221208 0.556686598043487 0.469423464189801 0.348614166027994 0.999633962113755 0.998531654157658 0.998912055876315 0.000366037886245239 0.00146834584234233 0.00108794412368457 2806
6189 715844 4 3 0 1e-04 0.8 80 "LAT" 0.259354045509476 0.561383346551257 0.16053073008124 0.347212900698218 0.489454052360951 0.557771031090157 0.303874327373717 0.344573385419107 0.748808097870428 0.558763475035016 0.464405057454957 0.34573251131646 0.992682896879293 0.971115781149376 0.978533107887921 0.00731710312070657 0.0288842188506244 0.0214668921120791 1729
6190 553406 5 3 0 1e-04 0.8 80 "LAT" 0.262043177547495 0.56533205107506 0.159260385201277 0.343260061197316 0.485119692419584 0.554968298301999 0.306680859984424 0.348333045368706 0.747162869967079 0.558214853046599 0.465941245185701 0.346937132195612 0.999585785005964 0.998816323996314 0.999084269997896 0.000414214994036355 0.00118367600368558 0.000915730002103838 3601
6191 793969 1 0.05 0.25 1e-04 0.8 80 "LAT" 0.258353847636479 0.567613204084579 0.155242803414903 0.34097379860315 0.500001701230256 0.562831909919434 0.302390558178791 0.340015399658584 0.758355548866735 0.564428202513103 0.457633361593694 0.34036396092038 0.999814770463017 0.999807044069952 0.999809659021091 0.000185229536982615 0.000192955930047884 0.000190340978908844 3601
6192 590941 2 0.05 0.25 1e-04 0.8 80 "LAT" 0.262321153033287 0.564205356036065 0.16020437253695 0.344441222713768 0.493813468661804 0.558288261532367 0.305362923404872 0.344878171256507 0.75613462169509 0.560295957837898 0.465567295941822 0.344759013734444 0.99982889747374 0.999816246559647 0.999820607104049 0.0001711025262598 0.000183753440352562 0.000179392895951434 3601
6193 631015 3 0.05 0.25 1e-04 0.8 80 "LAT" 0.262913071907799 0.569941511263465 0.156291425417186 0.33860832696039 0.495229499369597 0.562858868335168 0.299577538609464 0.340054670586242 0.758142571277397 0.565266715020738 0.45586896402665 0.339585857253885 0.999819331666338 0.999818265590008 0.999818632794184 0.00018066833366194 0.00018173440999215 0.000181367205816062 3601
6194 814132 4 0.05 0.25 1e-04 0.8 80 "LAT" 0.259552428181866 0.566104745157102 0.15709872820306 0.342463977442124 0.494806642016153 0.559324512278136 0.304159278363755 0.343366772382756 0.75435907019802 0.561609282294936 0.461258006566815 0.34308889147633 0.999803599007882 0.999803548987663 0.999803566077304 0.000196400992118309 0.000196451012336784 0.000196433922696095 3601
6195 967862 5 0.05 0.25 1e-04 0.8 80 "LAT" 0.257464570298076 0.56286959597649 0.158224242803645 0.345776169264285 0.496837963584938 0.558230311265069 0.307055537391293 0.34457431067454 0.754302533883014 0.55977661349803 0.465279780194938 0.345011336237609 0.999747018754917 0.999692178544187 0.999710772095603 0.000252981245082986 0.000307821455812884 0.000289227904396813 3601
6196 577653 1 3 0.25 1e-04 0.8 80 "LAT" 0.258986924229876 0.562388715353818 0.15955926756178 0.34620687106699 0.489293690634225 0.558632280612805 0.302929247682103 0.343673623501558 0.748280614864101 0.559669665974687 0.462488515243883 0.344804436392066 0.999812640801331 0.999130060144653 0.999364628042389 0.000187359198669383 0.000869939855346977 0.000635371957611225 1737
6197 1297998 2 3 0.25 1e-04 0.8 80 "LAT" 0.258861332620908 0.563940098378255 0.158330861017259 0.344688284579644 0.490402514219625 0.557804199193789 0.304729194819987 0.344696949251986 0.749263846840534 0.559659724248295 0.463060055837246 0.34494469824517 0.999759313841364 0.999803682746041 0.999788465874973 0.000240686158636008 0.000196317253958977 0.000211534125026947 3601
6198 782171 3 3 0.25 1e-04 0.8 80 "LAT" 0.257955176016647 0.564547148371406 0.157279104955881 0.344053410471587 0.48650401167346 0.552287551197596 0.311200934494226 0.350888140796743 0.744459187690107 0.556189470412782 0.468480039450107 0.348853503663614 0.999823323336731 0.999830758957849 0.999828202191932 0.000176676663268654 0.000169241042150697 0.000171797808068023 3601
6199 716969 4 3 0.25 1e-04 0.8 80 "LAT" 0.262687438377745 0.560679764646685 0.163140531761166 0.347995660142304 0.483475336360859 0.553593389917117 0.306959414384196 0.349154535999875 0.746162774738604 0.555717836969986 0.470099946145363 0.349107587012809 0.999807789178371 0.99979009521962 0.999796279179323 0.000192210821628841 0.000209904780380134 0.000203720820676792 3601
6200 252495 5 3 0.25 1e-04 0.8 80 "LAT" 0.260133840320415 0.56187531491811 0.160674459309922 0.346790677602397 0.487798337229522 0.556842408648684 0.304284479496454 0.3453761279219 0.747932177549937 0.558297629769475 0.464958938806376 0.346149631166954 0.999515705181441 0.999217040058487 0.999320141963303 0.000484294818559495 0.000782959941512584 0.00067985803669658 3601
6201 626383 1 0.05 0.5 1e-04 0.8 80 "LAT" 0.257763924625531 0.568724627397191 0.154092065359783 0.339794859260769 0.499456234023113 0.562840703072055 0.302091554835724 0.339978221759471 0.757220158648644 0.564805740660676 0.456183620195507 0.339940563396731 0.999882120741263 0.99988243410265 0.999882328145668 0.000117879258736914 0.000117565897349873 0.000117671854332057 3601
6202 504297 2 0.05 0.5 1e-04 0.8 80 "LAT" 0.258235238688485 0.566666925001706 0.155893510979235 0.341899178902397 0.498555183465578 0.561426916298611 0.303670590905462 0.341451375793427 0.756790422154062 0.563175104978324 0.459564101884696 0.341631897347439 0.999888220732634 0.999884880151206 0.999886012521224 0.000111779267366072 0.000115119848794012 0.000113987478775668 3601
6203 809415 3 0.05 0.5 1e-04 0.8 80 "LAT" 0.26165670072735 0.568461227763522 0.156597240745649 0.340134741411512 0.496899181729659 0.562485967345335 0.300915692095134 0.340331930226452 0.758555882457009 0.564511919013171 0.457512932840783 0.340286046418486 0.999826830483678 0.999841566783898 0.999836517863207 0.000173169516321529 0.000158433216101705 0.000163482136793091 3601
6204 1296656 4 0.05 0.5 1e-04 0.8 80 "LAT" 0.259567812206856 0.566324537847841 0.156915947263955 0.342254045944134 0.497523402079478 0.560866117351745 0.303728157400201 0.34209875094902 0.757091214286335 0.562705810631954 0.460644104664155 0.3421720284757 0.999882008416782 0.9998759978662 0.999878045126076 0.000117991583217923 0.000124002133800127 0.000121954873924041 3601
6205 176021 5 0.05 0.5 1e-04 0.8 80 "LAT" 0.258052975876095 0.56563846848844 0.15657588115777 0.342966193133554 0.49668610142861 0.559189412501355 0.305716378944586 0.343579208500175 0.754739077304705 0.561350333914714 0.462292260102356 0.343397618190797 0.99988572729655 0.999862082308923 0.999870110395558 0.000114272703449946 0.000137917691076479 0.00012988960444158 3601
6206 1011630 1 3 0.5 1e-04 0.8 80 "LAT" 0.260447322357096 0.568334880401548 0.155974838206461 0.34019888254789 0.487744672982533 0.553975286865865 0.309452534460421 0.349270207338974 0.748191995339629 0.558640296044737 0.465427372666882 0.346426261320762 0.999816297789916 0.999869001188491 0.999850797933705 0.000183702210084017 0.000130998811508916 0.000149202066295223 3601
6207 102671 2 3 0.5 1e-04 0.8 80 "LAT" 0.265009555491477 0.569749272042416 0.157676657780443 0.338792165850249 0.483970468166357 0.555450733613549 0.305255367923212 0.348031643720261 0.748980023657835 0.560118042278102 0.462932025703655 0.345140832016439 0.999889214886976 0.999875973951021 0.999880624061555 0.000110785113024323 0.000124026048978705 0.000119375938444797 3601
6208 650762 3 3 0.5 1e-04 0.8 80 "LAT" 0.258926441594289 0.563160713791514 0.158994383642944 0.345466817521646 0.488078797698349 0.556643900869636 0.305909719381164 0.346345465964558 0.747005239292638 0.558551843143112 0.464904103024108 0.346389320363601 0.999881683291966 0.999875919942599 0.999877903886794 0.000118316708033968 0.000124080057400989 0.000122096113206358 3601
6209 1099266 4 3 0.5 1e-04 0.8 80 "LAT" 0.259677513575869 0.562300180514709 0.160024321839659 0.346267565498933 0.48841866025688 0.557311151149146 0.304549825515217 0.345473776200743 0.748096173832749 0.558740576268647 0.464574147354876 0.346044208134392 0.999882880775596 0.999879533752765 0.999880687699109 0.000117119224403935 0.000120466247235516 0.000119312300891117 3601
6210 60511 5 3 0.5 1e-04 0.8 80 "LAT" 0.258872320034465 0.561802381856681 0.159890549372288 0.346746449390213 0.48773137621691 0.557771082677912 0.303733229388423 0.345068628111867 0.746603696251375 0.5589280958661 0.463623778760712 0.345886209515113 0.999885856401675 0.99987898586764 0.999881352516345 0.000114143598324574 0.000121014132359559 0.000118647483654764 3601
6211 812657 1 0.05 0 1e-04 0.9 80 "LAT" 0.260636248203833 0.565430318494097 0.158277355149342 0.343203798162756 0.495496493528188 0.559120117693337 0.304207257597133 0.342844698672531 0.756132741732021 0.561252957237738 0.462484612746475 0.342993356176048 0.989739419555817 0.994417438621309 0.992817409604297 0.0102605804441826 0.00558256137869068 0.00718259039570327 643
6212 285229 2 0.05 0 1e-04 0.9 80 "LAT" 0.260319986449434 0.566313384372702 0.157419325360537 0.342280886697395 0.49585639934115 0.561920759224629 0.300247642505446 0.339826857749279 0.756176385790584 0.563400986608861 0.457666967865983 0.340691488039497 0.991484404229546 0.993450857652823 0.992779009146854 0.00851559577045385 0.0065491423471766 0.00722099085314557 2083
6213 1212637 3 0.05 0 1e-04 0.9 80 "LAT" 0.256804425548147 0.565239564003467 0.156092370661973 0.343326235814696 0.498864932680457 0.561915078020841 0.302058310687287 0.339778458111415 0.755669358228604 0.563014961440968 0.458150681349259 0.341005179666718 0.99953651899162 0.999565374146583 0.999555641256636 0.000463481008380155 0.00043462585341704 0.000444358743364034 3601
6214 1112275 4 0.05 0 1e-04 0.9 80 "LAT" 0.260832409477733 0.569147061944117 0.155598507572097 0.339374741828475 0.494726142100183 0.559860444113109 0.302519460119196 0.341958722345084 0.755558551577916 0.563007325322416 0.458117967691292 0.34110139381053 0.998405842566423 0.997239599300446 0.997638901238864 0.00159415743357701 0.00276040069955407 0.0023610987611355 3408
6215 1248747 5 0.05 0 1e-04 0.9 80 "LAT" 0.258765607233546 0.565581775031358 0.156997059933351 0.343021950620361 0.497343321004549 0.561145628405271 0.302267244121748 0.340610832795217 0.756108928238095 0.56262526541409 0.459264304055098 0.341462498344337 0.999535748460182 0.999577399939325 0.999563253850596 0.000464251539817845 0.000422600060675346 0.000436746149404469 3601
6216 259319 1 3 0 1e-04 0.9 80 "LAT" 0.25989858522157 0.560182430473452 0.16184823527755 0.348457534864016 0.486032430647589 0.5543967754847 0.306845846816793 0.347675802903662 0.745931015869159 0.556079755341542 0.468694082094343 0.348275443190718 0.976263509038146 0.99115849401351 0.986008626225473 0.0237364909618541 0.00884150598648959 0.0139913737745267 648
6217 81145 2 3 0 1e-04 0.9 80 "LAT" 0.260864453371347 0.565701715784789 0.158262108797882 0.342927818891385 0.487074521787903 0.557434597293556 0.302477063454853 0.343941209797321 0.74793897515925 0.559945178816134 0.460739172252735 0.343942753927865 0.963026750653215 0.99925804474584 0.986731922425431 0.0369732493467848 0.000741955254159724 0.0132680775745695 3601
6218 25348 3 3 0 1e-04 0.9 80 "LAT" 0.262254647840341 0.563990700937275 0.160405271793448 0.344620646568735 0.483780519138743 0.554202843656325 0.305874827778159 0.348054853575741 0.746035166979083 0.557294346506113 0.466280099571606 0.347185509995601 0.999676937883416 0.996060546487496 0.997321579242601 0.000323062116584336 0.00393945351250422 0.00267842075739853 1965
6219 758720 4 3 0 1e-04 0.9 80 "LAT" 0.260256243748791 0.559864358899328 0.162253580671867 0.348793435373373 0.484805586397618 0.55622311327523 0.303464530225743 0.345793673050184 0.745061830146409 0.557183201865367 0.46571811089761 0.347158114593823 0.999589911396852 0.999485653340706 0.999521803320635 0.00041008860314775 0.000514346659294375 0.00047819667936508 3601
6220 895806 5 3 0 1e-04 0.9 80 "LAT" 0.256845871955422 0.56261080928757 0.158073636896771 0.346029945175346 0.487534760816112 0.551777670539756 0.311764892570091 0.350426606448674 0.744380632771535 0.555125418012566 0.469838529466862 0.349284611994112 0.997734806571364 0.993588227533481 0.995006887405412 0.00226519342863594 0.00641177246651869 0.00499311259458824 2687
6221 166402 1 0.05 0.25 1e-04 0.9 80 "LAT" 0.262521217924051 0.567577395709431 0.157788340126926 0.340999671451348 0.493601583189573 0.560121473391244 0.301399381059357 0.341607840430109 0.756122801113624 0.56266357879583 0.459187721186283 0.341423268995832 0.999792890123194 0.999750148790555 0.999764869029772 0.00020710987680604 0.000249851209444702 0.000235130970227679 3601
6222 989534 2 0.05 0.25 1e-04 0.9 80 "LAT" 0.258981435879827 0.567286355285933 0.155866681466456 0.34129217185076 0.497102636234022 0.560512967892458 0.302925738852952 0.341185569275976 0.756084072113849 0.562794721437672 0.458792420319408 0.341242306029827 0.999802573577973 0.999808145976154 0.999806252554433 0.000197426422026722 0.000191854023845535 0.000193747445567143 3601
6223 1069260 3 0.05 0.25 1e-04 0.9 80 "LAT" 0.261589474118985 0.570961739613641 0.154714088836318 0.337556615556579 0.495353324598453 0.561177950981903 0.300865435281249 0.340511957003032 0.756942798717439 0.564505129780234 0.455579524117568 0.339518136617707 0.999824730645573 0.99982443181064 0.999824534217797 0.000175269354426939 0.000175568189360416 0.000175465782203223 3601
6224 421707 4 0.05 0.25 1e-04 0.9 80 "LAT" 0.262673433241393 0.566815352259874 0.158446849694915 0.341769961731563 0.492806574947976 0.560790397431199 0.299944777807907 0.34087110737093 0.755480008189369 0.562841953112645 0.458391627502821 0.341210941017499 0.99982806914944 0.999807946247729 0.999814887708462 0.00017193085055997 0.000192053752271496 0.000185112291537955 3601
6225 1019803 5 0.05 0.25 1e-04 0.9 80 "LAT" 0.258430123212448 0.570835496575573 0.152930718433878 0.337679295710511 0.498008147452187 0.56246775043065 0.300650388573313 0.339125748263753 0.756438270664635 0.565261249001904 0.453581107007191 0.338673512028829 0.999612101672358 0.99965364021847 0.999639566795192 0.000387898327641995 0.000346359781529802 0.000360433204808426 3601
6226 59845 1 3 0.25 1e-04 0.9 80 "LAT" 0.258061701858301 0.56847786263234 0.15445923372702 0.340077767823853 0.490062042832216 0.556503416938148 0.305542805460056 0.344766223487255 0.748123744690517 0.560315075380996 0.460002039187076 0.343435552429571 0.999798282008206 0.999728841482386 0.999752568040424 0.000201717991793995 0.000271158517614236 0.00024743195957629 3601
6227 1043199 2 3 0.25 1e-04 0.9 80 "LAT" 0.260645468033187 0.566130738882489 0.157795555414411 0.34246158126999 0.487473805035268 0.556082772103123 0.304799137942092 0.345430623566865 0.748119273068455 0.559262269277899 0.462594693356504 0.344693508042764 0.999490064652925 0.999793719092291 0.999688865896578 0.000509935347074885 0.000206280907709315 0.000311134103422416 3601
6228 162220 3 3 0.25 1e-04 0.9 80 "LAT" 0.261966149667526 0.562629396561902 0.161203547759085 0.346012946453482 0.484398137713327 0.554576496390232 0.305403091033308 0.347199554841037 0.746364287380853 0.55707677514565 0.466606638792393 0.347096881893638 0.999784163004227 0.999415035220295 0.999543514719257 0.000215836995773239 0.000584964779705093 0.000456485280743365 3601
6229 772348 4 3 0.25 1e-04 0.9 80 "LAT" 0.264844811875754 0.563970591715606 0.16196235648852 0.344658021993232 0.481372033547497 0.553380888498803 0.304355955897565 0.347661527321658 0.746216845423252 0.556746597667518 0.466318312386086 0.346954287119005 0.999803458730743 0.999557048352411 0.999643674792753 0.000196541269257267 0.000442951647588913 0.000356325207246688 3601
6230 132557 5 3 0.25 1e-04 0.9 80 "LAT" 0.262498793738688 0.5628696017377 0.161390483929789 0.345752459714497 0.485159379138475 0.557275465905096 0.301523652638842 0.344122952096551 0.747658172877163 0.558935249231515 0.462914136568631 0.34498609019641 0.999798790800257 0.999818771299573 0.999811814199919 0.000201209199743465 0.000181228700427437 0.000188185800080719 3601
6231 784041 1 0.05 0.5 1e-04 0.9 80 "LAT" 0.261312051366073 0.567204536027285 0.15736550360222 0.341385655040928 0.49483657334151 0.559536035882595 0.302977591330548 0.342180084593937 0.756148624707583 0.5621438176397 0.460343094932768 0.341926914687523 0.999884768555067 0.999878302831714 0.999880519117825 0.000115231444932768 0.000121697168286406 0.000119480882175053 3601
6232 283800 2 0.05 0.5 1e-04 0.9 80 "LAT" 0.26248692198476 0.571545227900403 0.154818749982045 0.336985700505733 0.495751608234376 0.562644465786408 0.299030920194687 0.339021322846189 0.758238530219136 0.565674665773123 0.453849670176731 0.338343787936112 0.99986892882796 0.999880302641786 0.99987639776818 0.000131071172040279 0.000119697358213884 0.00012360223181983 3601
6233 370709 3 0.05 0.5 1e-04 0.9 80 "LAT" 0.262443648288332 0.565497128050243 0.159313457931938 0.343113251182944 0.493362304268467 0.559888719666187 0.301687015139638 0.341940040033434 0.755805952556799 0.56179052923642 0.461000473071576 0.342378330848106 0.999839020823283 0.999834500930633 0.99983605834739 0.000160979176716936 0.000165499069367309 0.000163941652610126 3601
6234 118799 4 0.05 0.5 1e-04 0.9 80 "LAT" 0.256406890001784 0.564048443754222 0.156669515086382 0.344518597263393 0.49803535837561 0.559501336949374 0.305064313199779 0.342284021369483 0.754442248377393 0.561011405097681 0.46173382828616 0.343066175983899 0.999882910839877 0.999883293618946 0.999883164516795 0.000117089160123355 0.000116706381053862 0.000116835483205278 3601
6235 727767 5 0.05 0.5 1e-04 0.9 80 "LAT" 0.258261859882681 0.567110185137877 0.155570682357822 0.341437484811224 0.498407127626288 0.563523000196581 0.299484356023708 0.338180024267121 0.75666898750897 0.564713497079214 0.45505503838153 0.339316012444531 0.999885704004196 0.999880511016739 0.999882270268048 0.000114295995803869 0.000119488983260699 0.000117729731951543 3601
6236 748921 1 3 0.5 1e-04 0.9 80 "LAT" 0.256702351788965 0.567932048370835 0.154014210689273 0.340591068767431 0.49190788945342 0.558376005376064 0.303862532409434 0.34293614648926 0.748610241242384 0.561381585877963 0.457876743098706 0.342377503357676 0.999889815235033 0.999877980120583 0.999882002012911 0.000110184764967112 0.00012201987941707 0.00011799798708938 3601
6237 991717 2 3 0.5 1e-04 0.9 80 "LAT" 0.258646617004794 0.563091440545804 0.158824107594069 0.345508445447732 0.487614583362776 0.556446637663353 0.304699085376788 0.34523663960471 0.74626120036757 0.558432087733281 0.463523192970858 0.345640875079792 0.999884140880581 0.999881305391896 0.999882280105994 0.000115859119418683 0.00011869460810425 0.000117719894005603 3601
6238 890775 3 3 0.5 1e-04 0.9 80 "LAT" 0.260759109328585 0.561620126949776 0.161186302895116 0.347009689207897 0.483472829087747 0.551212171671485 0.310077361183008 0.351029583362021 0.744231938416332 0.554510960450773 0.471263664078124 0.349957436673199 0.999885490269893 0.999876359017568 0.999879531874643 0.000114509730107225 0.000123640982431518 0.000120468125356608 3601
6239 1254001 4 3 0.5 1e-04 0.9 80 "LAT" 0.259893863883893 0.56086885038901 0.16129266744319 0.347751975425758 0.48471634488601 0.552885602046397 0.308514708824626 0.349426748535141 0.744610208769902 0.555292998085726 0.469807376267816 0.349218828631924 0.999832392953943 0.999874417110767 0.99985986327307 0.000167607046056985 0.000125582889232914 0.00014013672693023 3601
6240 791495 5 3 0.5 1e-04 0.9 80 "LAT" 0.256430743593883 0.560583251719259 0.159347968635496 0.348083786322293 0.490305725933214 0.556185714076324 0.306525979496072 0.345630025028611 0.746736469527097 0.557405345786025 0.465873948131568 0.346761578592971 0.999849580593613 0.999879943654918 0.999869597825324 0.000150419406387433 0.000120056345081896 0.000130402174675596 3601
6241 1168320 1 0.05 0 1e-04 1 80 "LAT" 0.2602000702991 0.568001398506569 0.156123895399123 0.340638051541086 0.495558752097947 0.559202607196468 0.302755014117274 0.34119916451441 0.755758822397047 0.562175240896118 0.458878909516397 0.341032941919897 0.997996646998041 0.994968085670044 0.996000684017898 0.00200335300195892 0.00503191432995583 0.00399931598210209 1729
6242 22630 2 0.05 0 1e-04 1 80 "LAT" 0.259845803899613 0.570265164400573 0.154190721744145 0.338308107612577 0.497144551996176 0.563527167468503 0.29744527532975 0.336805683649604 0.756990355895789 0.56579655616349 0.451635997073895 0.337342999162143 0.998516780398092 0.999087985024852 0.998893735966423 0.00148321960190828 0.00091201497514823 0.0011062640335775 3601
6243 326470 3 0.05 0 1e-04 1 80 "LAT" 0.260961664431601 0.568044307373433 0.156514152884656 0.340560287210341 0.49478957311613 0.559912075672014 0.301330942163957 0.340575996023601 0.75575123754773 0.562667988795812 0.457845095048612 0.340596779757632 0.998461872989237 0.998884091885121 0.998739673888942 0.00153812701076281 0.0011159081148794 0.00126032611105803 170
6244 540093 4 0.05 0 1e-04 1 80 "LAT" 0.259259969207077 0.566381044805268 0.156735931324348 0.342218532850776 0.494992791982426 0.559657715309602 0.301757682201661 0.340756798470019 0.754252761189503 0.561920651615309 0.45849361352601 0.341285555900784 0.999481053662832 0.999479901151905 0.999480293622246 0.000518946337167815 0.00052009884809482 0.000519706377753846 3601
6245 290720 5 0.05 0 1e-04 1 80 "LAT" 0.26133482875763 0.568736612665412 0.156194619378758 0.339811960091879 0.494626922183214 0.561077946618167 0.299528437810136 0.339379894679245 0.755961750940845 0.563678774287927 0.455723057188894 0.339552220928356 0.997649515881336 0.995568011588097 0.99628089106494 0.00235048411866404 0.00443198841190264 0.00371910893506032 2927
6246 262919 1 3 0 1e-04 1 80 "LAT" 0.256645888909801 0.565786875642534 0.155589107629331 0.342796142029981 0.488452464109638 0.554741102467685 0.306125770072849 0.345318329682544 0.745098353019439 0.558219675818851 0.46171487770218 0.344743755188172 0.9996643935024 0.999563978150259 0.999598200311762 0.000335606497599555 0.000436021849740519 0.000401799688238351 3601
6247 1059426 2 3 0 1e-04 1 80 "LAT" 0.261013332531852 0.563564181965167 0.159870214703556 0.345059903835047 0.483691233455691 0.554120343298645 0.304593562395044 0.346326741750551 0.744704565987543 0.557048105220006 0.4644637770986 0.346243892276354 0.99946439202654 0.999581773978717 0.999541039708219 0.000535607973459966 0.000418226021283204 0.000458960291780818 3601
6248 600275 3 3 0 1e-04 1 80 "LAT" 0.261053751877419 0.561524296652613 0.16157418823718 0.347115356789575 0.484421425217187 0.558212601084091 0.298988265386799 0.34203280931566 0.745475177094605 0.559005194149372 0.46056245362398 0.344175426972281 0.99963852918189 0.997923022521805 0.998518334275412 0.000361470818110383 0.00207697747819543 0.0014816657245879 1242
6249 1299306 4 3 0 1e-04 1 80 "LAT" 0.25741685301324 0.560892626327397 0.159752406680592 0.347724146301651 0.48530548262649 0.551041298370623 0.310754346682731 0.350215191887582 0.74272233563973 0.554102506005069 0.470506753363323 0.349692496292928 0.967758283121125 0.998947936977948 0.988237384455812 0.0322417168788745 0.00105206302205217 0.0117626155441879 2332
6250 814105 5 3 0 1e-04 1 80 "LAT" 0.25755897143767 0.56716830227012 0.155171510794915 0.341462291668927 0.490416549426794 0.556966508997522 0.303779749437682 0.343038941208196 0.747975520864463 0.56019630591084 0.458951260232597 0.342741378864197 0.977466540818113 0.980660270346143 0.979572092789391 0.0225334591818865 0.0193397296538567 0.0204279072106091 2202
6251 607688 1 0.05 0.25 1e-04 1 80 "LAT" 0.258461736592597 0.570084760077845 0.153526484624333 0.338443530774468 0.496953201657859 0.562264882298779 0.299286042601934 0.338067155925789 0.755414938250456 0.564885011366051 0.452812527226267 0.338225887494662 0.999750482985061 0.999509373456026 0.999591086095847 0.000249517014939325 0.000490626543973824 0.000408913904152996 3601
6252 1278881 2 0.05 0.25 1e-04 1 80 "LAT" 0.256474868553001 0.565993923080788 0.155330973502514 0.342574429360984 0.498175334245186 0.559339009543833 0.304208596160975 0.341151717523953 0.754650202798187 0.561555275193096 0.459539569663489 0.341659705100883 0.999459180225267 0.999644062980551 0.999581809307687 0.000540819774733049 0.000355937019449523 0.000418190692312781 3601
6253 585583 3 0.05 0.25 1e-04 1 80 "LAT" 0.259940089262288 0.568702368111889 0.15543392159451 0.339848004194453 0.494843762083444 0.561202733322522 0.29941345281838 0.339146882608771 0.754783851345732 0.563733897334694 0.45484737441289 0.339416117805247 0.999808118658479 0.999802933106687 0.999804702174967 0.000191881341521243 0.000197066893313348 0.000195297825032966 3601
6254 974204 4 0.05 0.25 1e-04 1 80 "LAT" 0.257827937313759 0.567324219267141 0.155148473209191 0.341242806661052 0.496887017055892 0.558663178704359 0.304362644090798 0.341800630374283 0.75471495436965 0.561564803700781 0.459511117299989 0.341639928742516 0.999558872155409 0.999731508067405 0.999673096308763 0.000441127844590966 0.000268491932594819 0.000326903691237352 3601
6255 704903 5 0.05 0.25 1e-04 1 80 "LAT" 0.261676592289892 0.568191830953581 0.1568193358438 0.340354094425261 0.492530823578839 0.559341677552438 0.300665616413928 0.341040261337284 0.754207415868731 0.562350658294775 0.457484952257728 0.340834821234835 0.999813030877159 0.999813567268994 0.999813382947156 0.000186969122841444 0.000186432731006371 0.000186617052843906 3601
6256 255393 1 3 0.25 1e-04 1 80 "LAT" 0.259200847490565 0.56024214267455 0.161325722638493 0.348460412812522 0.487428498053649 0.556637081844016 0.303037752540589 0.343847874525835 0.746629345544214 0.557584640068238 0.464363475179082 0.345750999017754 0.999820245804438 0.999783040143331 0.999795840806833 0.000179754195561918 0.000216959856668593 0.000204159193166617 3601
6257 1249576 2 3 0.25 1e-04 1 80 "LAT" 0.259621060158913 0.567434471452253 0.15616378909305 0.341117884941341 0.48936223370712 0.558493844348581 0.301010513029432 0.341482466117124 0.748983293866033 0.561314249960675 0.457174302122482 0.341603646188003 0.999588371846674 0.999807958035037 0.999732618745363 0.00041162815332577 0.000192041964962968 0.000267381254636694 3601
6258 276015 3 3 0.25 1e-04 1 80 "LAT" 0.259067865159394 0.56641552883317 0.156640691238961 0.342189507213886 0.486570709809514 0.553061847091915 0.307881141027346 0.347634546946087 0.745638574968909 0.557327452061441 0.464521832266307 0.346084847280999 0.999819646577266 0.999814327128963 0.999816156363861 0.000180353422733691 0.000185672871037199 0.000183843636138646 3601
6259 804771 4 3 0.25 1e-04 1 80 "LAT" 0.260242758751234 0.563886273400504 0.159202800391283 0.344693261209068 0.483630846679906 0.551728168403806 0.308203937630932 0.349176440222742 0.74387360543114 0.555648884842574 0.467406738022215 0.347914879835731 0.999804083367049 0.999807071306154 0.999806036257504 0.000195916632951318 0.000192928693846263 0.000193963742495917 3601
6260 182497 5 3 0.25 1e-04 1 80 "LAT" 0.257211589296735 0.5634889927213 0.157638228960698 0.345100434145203 0.484715705650433 0.549662563299784 0.312181761694764 0.351344775261842 0.741927294947167 0.554094821993042 0.469819990655462 0.349516280297971 0.999817403027283 0.999773456735153 0.999788538405437 0.000182596972717525 0.000226543264846474 0.000211461594562589 3601
6261 1168135 1 0.05 0.5 1e-04 1 80 "LAT" 0.260493382604281 0.567656843774826 0.156499725843939 0.340911460894501 0.493734123448761 0.559814372265945 0.300672411681102 0.340360886141448 0.754227506053042 0.562442859406138 0.457172137525041 0.340602960105606 0.99984755874 0.99987346587108 0.99986460482698 0.000152441259999673 0.000126534128920549 0.000135395173020404 3601
6262 734927 2 0.05 0.5 1e-04 1 80 "LAT" 0.263636909853837 0.56740961738195 0.158594091423032 0.341147509934138 0.491153229188559 0.559247031122801 0.300111934594396 0.341334437529686 0.754790139042396 0.562045683221536 0.458706026017428 0.341295279068322 0.999881743703062 0.999854359335836 0.999863835855023 0.000118256296938207 0.000145640664164322 0.000136164144976716 3601
6263 1047302 3 0.05 0.5 1e-04 1 80 "LAT" 0.261145564670413 0.566797305466715 0.157541254652107 0.341766682965692 0.493587645347481 0.560772517766465 0.299246577374056 0.339561044134954 0.754733210017894 0.562822176838548 0.456787832026162 0.340339663955211 0.999820863003967 0.999742404909675 0.999769303017381 0.000179136996032659 0.000257595090324978 0.000230696982618961 3601
6264 230258 4 0.05 0.5 1e-04 1 80 "LAT" 0.261734457439297 0.568569349681803 0.156569977743305 0.33998320731252 0.492649785184717 0.559161212320659 0.300997959700421 0.341277275380662 0.754384242624014 0.562366832193474 0.457567937443726 0.340856811513309 0.999879837864287 0.999879760007305 0.999879786760169 0.000120162135713047 0.00012023999269499 0.000120213239830813 3601
6265 127468 5 0.05 0.5 1e-04 1 80 "LAT" 0.259227154672166 0.568460134510205 0.155146096222609 0.340092313603929 0.496334661719991 0.560708621908 0.301050195483167 0.339694053509234 0.755561816392157 0.563318744421976 0.456196291705776 0.339855474565611 0.999793895428745 0.999845273151336 0.999827811918536 0.000206104571254646 0.000154726848664162 0.000172188081463753 3601
6266 689635 1 3 0.5 1e-04 1 80 "LAT" 0.257512019653958 0.561615014577469 0.159263374841646 0.347015744090391 0.488014328150649 0.556632828036546 0.303467496352374 0.343635612650287 0.745526347804607 0.558004125683132 0.46273087119402 0.345142530042191 0.999880644779298 0.999878995332455 0.999879559718899 0.000119355220701706 0.000121004667545345 0.000120440281101435 3601
6267 1047704 2 3 0.5 1e-04 1 80 "LAT" 0.258619399992031 0.562260142801865 0.159401602153504 0.346352687863375 0.486624391320419 0.556402091623338 0.303295564601537 0.3442898865594 0.745243791312451 0.558107548990174 0.462697166755041 0.345323959781533 0.999885658213972 0.999818499541028 0.999841594269502 0.00011434178602789 0.000181500458971708 0.000158405730497511 3601
6268 1105789 3 3 0.5 1e-04 1 80 "LAT" 0.259036757793128 0.568692217145739 0.15490049039499 0.339810856178326 0.488472010680186 0.558487117462736 0.300593556902856 0.341577238701293 0.747508768473314 0.561753265964734 0.455494047297845 0.341204519439971 0.999880955087087 0.999816245270232 0.999838440010506 0.000119044912912602 0.000183754729767772 0.00016155998949396 3601
6269 994167 4 3 0.5 1e-04 1 80 "LAT" 0.255482316905412 0.558741074884145 0.160194655211575 0.349927422004389 0.486860565191958 0.551771243108728 0.309804111507675 0.348565776305129 0.74234288209737 0.553771757326432 0.46999876671925 0.349420998380422 0.999881838812708 0.999877810579844 0.999879183406099 0.00011816118729156 0.000122189420155741 0.000120816593900575 3601
6270 898874 5 3 0.5 1e-04 1 80 "LAT" 0.256910638107876 0.564649639003105 0.156582936154709 0.343884378945524 0.486268137060154 0.552881858171435 0.30798362261359 0.347667510939672 0.74317877516803 0.556572291610818 0.464566558768299 0.346710956082129 0.999883791295153 0.999878476223371 0.999880294958927 0.000116208704847311 0.00012152377662895 0.000119705041073249 3601
6271 1244196 1 0.05 0 1e-04 0 90 "LAT" 0.259475418349861 0.560689746790979 0.161097937581456 0.347948491970003 0.499643516259831 0.560508726713443 0.310631567496748 0.348137994501815 0.759118934609692 0.560550434268276 0.471729505078203 0.348093680600536 0.998969590987653 0.99905749955101 0.999027452550574 0.00103040901234724 0.000942500448989634 0.000972547449426245 3601
6272 359830 2 0.05 0 1e-04 0 90 "LAT" 0.25901214296189 0.56099710846701 0.160583593146257 0.347656234917197 0.499817367788345 0.557976899712074 0.314452554417606 0.350721508298137 0.758829510750235 0.558978069751767 0.475036147563863 0.349705435421479 0.998967262328395 0.998771224958323 0.998838107168408 0.00103273767160521 0.00122877504167727 0.00116189283159164 3601
6273 82612 3 0.05 0 1e-04 0 90 "LAT" 0.261151181685233 0.562139504605663 0.161065060027799 0.346503517561646 0.499002827633867 0.56111193637802 0.309402825168434 0.347537070679855 0.7601540093191 0.561447476444424 0.470467885196233 0.347199724989266 0.997035965691492 0.996772602526564 0.996863064806292 0.0029640343085078 0.0032273974734359 0.00313693519370776 406
6274 337472 4 0.05 0 1e-04 0 90 "LAT" 0.259985805186679 0.562131905536705 0.160328517756766 0.346509392732642 0.497744206345028 0.558888125350443 0.31189368974019 0.349745446434768 0.757730011531707 0.559964906429766 0.472222207496956 0.348671755558934 0.99871938692674 0.999203519747183 0.999037503024405 0.00128061307325963 0.000796480252816693 0.000962496975594648 3601
6275 931645 5 0.05 0 1e-04 0 90 "LAT" 0.261486949733291 0.563437371772179 0.160248766300189 0.34520312448039 0.499408031775322 0.562200285969522 0.30801540982202 0.346416910975124 0.760894981508612 0.562595249650337 0.468264176122208 0.346030383969741 0.999588613006671 0.999584403842047 0.999585849994095 0.000411386993328897 0.000415596157952911 0.000414150005904514 3601
6276 315437 1 3 0 1e-04 0 90 "LAT" 0.256304452956029 0.563303029754935 0.157224414390376 0.34533950676139 0.496137007547201 0.555871128710415 0.31710534791906 0.353165990822003 0.752441460503229 0.558073497211931 0.474329762309436 0.350844673587927 0.999534352596896 0.999392692759504 0.999440900473596 0.000465647403104401 0.000607307240495836 0.000559099526403712 3601
6277 825665 2 3 0 1e-04 0 90 "LAT" 0.257604790172908 0.564736228043813 0.156927173367014 0.343864635209912 0.494299608988908 0.554905310457928 0.317515175679755 0.354277772077229 0.751904399161816 0.557976566759978 0.474442349046769 0.351024082227177 0.999604916476036 0.999587838125556 0.999593682491592 0.000395083523963724 0.00041216187444388 0.000406317508407572 3601
6278 1065657 3 3 0 1e-04 0 90 "LAT" 0.260048153030198 0.567518052720061 0.156409446617302 0.341087925836663 0.492602615809225 0.552681689830731 0.319218583948048 0.356187355564509 0.752650768839423 0.557484352270594 0.47562803056535 0.351304328004001 0.994134295471526 0.998919844911837 0.997270183069552 0.00586570452847433 0.00108015508816328 0.00272981693044822 3601
6279 385813 4 3 0 1e-04 0 90 "LAT" 0.260746258104453 0.560214457544964 0.162320922951332 0.348428843059671 0.492970129501676 0.55919995668008 0.309683450210092 0.3495672316863 0.753716387606129 0.559255575308836 0.472004373161424 0.34947739914921 0.999558308311229 0.999629491009485 0.999604869164681 0.000441691688771311 0.000370508990514639 0.000395130835319364 3601
6280 724025 5 3 0 1e-04 0 90 "LAT" 0.259558843417133 0.566034353560619 0.157152485352022 0.342519870335447 0.490488849464866 0.550987315395818 0.321022692789173 0.358468766566858 0.750047692881999 0.555855636647764 0.478175178141194 0.353309858889149 0.999452376986122 0.999540883875237 0.999510306437678 0.000547623013878141 0.000459116124762772 0.000489693562322306 3601
6281 1002717 1 0.05 0.25 1e-04 0 90 "LAT" 0.262373475383294 0.561262957234282 0.162449656614194 0.347417862344258 0.497405679482322 0.560926128869571 0.308613486684387 0.347694426776532 0.759779154865615 0.561020352175094 0.471063143298581 0.347621380580654 0.999808545314765 0.999826739243686 0.999820457227052 0.000191454685235307 0.000173260756313627 0.000179542772948054 3601
6282 6923 2 0.05 0.25 1e-04 0 90 "LAT" 0.25982315765055 0.558895414374224 0.162675990420778 0.349786294019158 0.498310289170157 0.557899388683844 0.313605101605454 0.350773651468088 0.758133446820706 0.558215757080092 0.476281092026233 0.350460526731118 0.999824829675599 0.999795323467149 0.999805433720669 0.000175170324401296 0.000204676532851197 0.000194566279331131 3601
6283 481458 3 0.05 0.25 1e-04 0 90 "LAT" 0.259165710661722 0.557480354460634 0.163350069364843 0.351163710819796 0.496788314905729 0.55639448129445 0.314881623576475 0.352277945827317 0.755954025567451 0.556733232240065 0.478231692941318 0.351929937488394 0.999681878357369 0.99958736502501 0.99961976179188 0.000318121642631 0.000412634974989834 0.000380238208119873 3601
6284 525201 4 0.05 0.25 1e-04 0 90 "LAT" 0.255117741415911 0.558335047681224 0.160138478277309 0.350299286269509 0.50144728970187 0.557510985678324 0.31617059368751 0.351137766275698 0.756565031117782 0.557768319300202 0.476309071964819 0.350875832985822 0.999228477654451 0.999381187008489 0.999329700027825 0.000771522345548895 0.000618812991510911 0.000670299972175035 3601
6285 977112 5 0.05 0.25 1e-04 0 90 "LAT" 0.258704541565598 0.561584050425689 0.159917165332962 0.347064055764783 0.501233760705346 0.560902381949802 0.31106210544448 0.347725748359151 0.759938302270945 0.561106507004733 0.470979270777442 0.347528817685386 0.999791275585437 0.999772621705739 0.999778970999979 0.000208724414563059 0.000227378294260698 0.000221029000021323 3601
6286 437846 1 3 0.25 1e-04 0 90 "LAT" 0.26010456529309 0.566254278917016 0.157362779784584 0.342358376054874 0.491856627404135 0.554526772773139 0.316476373406271 0.354610414219779 0.751961192697225 0.558282272943902 0.473839153190856 0.350688564926019 0.999832723682745 0.999829877782256 0.999830860699875 0.000167276317254707 0.00017012221774387 0.000169139300124767 3601
6287 1289479 2 3 0.25 1e-04 0 90 "LAT" 0.256481830288824 0.561994230773156 0.15833440191989 0.346640467343332 0.493435910830206 0.553158355331768 0.319433946225351 0.35575375284054 0.749917741119029 0.555814083808554 0.477768348145241 0.353017702850462 0.999819988061945 0.999684694504726 0.999730905229539 0.000180011938054942 0.00031530549527372 0.000269094770461491 3601
6288 979567 3 3 0.25 1e-04 0 90 "LAT" 0.258719033296024 0.563523706049676 0.158563587043767 0.345075609585636 0.494810894994664 0.558152978202207 0.31272164967682 0.350751575627508 0.753529928290688 0.559716349771645 0.471285236720588 0.349095171961391 0.999820314961543 0.999775433936842 0.999790832905469 0.000179685038457384 0.00022456606315779 0.000209167094530686 3601
6289 731232 4 3 0.25 1e-04 0 90 "LAT" 0.256367781397759 0.560357452318583 0.159481622701876 0.34830131388114 0.492245034494162 0.553562008389727 0.31830676545325 0.355501459221438 0.74861281589192 0.555509675860702 0.477788388155126 0.353434026036313 0.999808648674432 0.999702152418272 0.99973859174624 0.000191351325568128 0.000297847581727895 0.000261408253759479 3601
6290 907958 5 3 0.25 1e-04 0 90 "LAT" 0.259466515332195 0.562778702394517 0.159537079803439 0.345816086438366 0.492164191862923 0.555432055095878 0.315228946830901 0.353686936496192 0.751630707195117 0.557714909534451 0.47476602663434 0.351236905253899 0.999832322204111 0.999816599742957 0.999822022906677 0.000167677795889027 0.000183400257042521 0.000177977093323411 3601
6291 1148841 1 0.05 0.5 1e-04 0 90 "LAT" 0.258387238655968 0.559854283057041 0.161098147234094 0.34884095771997 0.500258372934774 0.558140097763711 0.314541477608103 0.350522387671415 0.758645611590741 0.558692103370738 0.475639624842198 0.349981955857685 0.999878598749879 0.999871564365582 0.999873959401747 0.000121401250121349 0.000128435634417921 0.000126040598253404 3601
6292 339742 2 0.05 0.5 1e-04 0 90 "LAT" 0.257952311964082 0.563948679175895 0.1577032083349 0.344627397146166 0.502750502666964 0.560775948562962 0.312188545969631 0.347887919130737 0.760702814631045 0.56181985395533 0.469891754304531 0.346814733274516 0.999883218615032 0.999883592651853 0.999883465874034 0.000116781384968427 0.000116407348146793 0.000116534125966019 3601
6293 1286178 3 0.05 0.5 1e-04 0 90 "LAT" 0.258832998106579 0.559249766168689 0.161840256267389 0.349384680141311 0.49922504287903 0.55973182197488 0.311515226004649 0.348908775270629 0.758058040985609 0.559525096442384 0.473355482272038 0.349114008253677 0.999875591799911 0.999885671771598 0.999882229772691 0.000124408200088887 0.000114328228401625 0.000117770227308709 3601
6294 37467 4 0.05 0.5 1e-04 0 90 "LAT" 0.259352105995939 0.561821482561529 0.160169082855098 0.346793183387123 0.498265016250666 0.557425405298597 0.314322513258462 0.351238703594576 0.757617122246605 0.558901664548046 0.47449159611356 0.349745912284163 0.99988764765023 0.999884663648856 0.999885684437741 0.000112352349769614 0.000115336351143545 0.00011431556225945 3601
6295 1266584 5 0.05 0.5 1e-04 0 90 "LAT" 0.258429096893449 0.562113073823695 0.159378740219366 0.346542387085213 0.500925802227861 0.559548221286887 0.312790837958259 0.349085705287006 0.75935489912131 0.560394759850793 0.472169578177625 0.348246832308383 0.999879193298229 0.999882009820961 0.999881051725176 0.000120806701771244 0.000117990179038704 0.000118948274823917 3601
6296 413098 1 3 0.5 1e-04 0 90 "LAT" 0.258714244272102 0.564816021099171 0.157540205708404 0.343747825750389 0.493448834888251 0.554670748832915 0.317136969425834 0.354439552069364 0.752163079160353 0.557830464788127 0.474677175134238 0.351108697311917 0.999874860880247 0.99986554628158 0.999868746196544 0.000125139119753047 0.000134453718419874 0.000131253803456081 3601
6297 889294 2 3 0.5 1e-04 0 90 "LAT" 0.259787219804815 0.563395214351975 0.159306662712989 0.345209637123715 0.49100612127798 0.552991238475263 0.318157746139275 0.356116362255483 0.750793341082794 0.556231581383406 0.477464408852263 0.352718376402141 0.99962895786309 0.999837642912026 0.999765530215669 0.000371042136910047 0.000162357087973666 0.000234469784331138 3601
6298 327642 3 3 0.5 1e-04 0 90 "LAT" 0.26474624200329 0.561544263430774 0.163782869575463 0.347101618549175 0.485551143182201 0.552307572251101 0.315671327874025 0.356945856018673 0.750297385185491 0.555259787694061 0.479454197449488 0.353796874708744 0.999881146310602 0.999881364498862 0.999881287587293 0.000118853689398117 0.000118635501138416 0.000118712412706621 3601
6299 666678 4 3 0.5 1e-04 0 90 "LAT" 0.26114618782366 0.564481649044473 0.159286076001194 0.344055633763662 0.490277548531192 0.555987671074368 0.312999211345444 0.352894965568895 0.751423736354852 0.558648515181675 0.472285287346638 0.350125477653965 0.999879810345001 0.999879522114983 0.999879622168124 0.000120189654998669 0.000120477885017102 0.00012037783187625 3601
6300 91855 5 3 0.5 1e-04 0 90 "LAT" 0.259842091974785 0.563690489086514 0.159127332967342 0.344903214220217 0.488418589877057 0.549538611407975 0.321934436629671 0.359856662279488 0.748260681851841 0.554019826432208 0.481061769597014 0.355123195463748 0.999881860399869 0.99988518322651 0.999884031222062 0.000118139600130779 0.000114816773489989 0.000115968777938411 3601
6301 1039859 1 0.05 0 1e-04 0.1 90 "LAT" 0.258924481076907 0.560453049634515 0.160948886638789 0.348218516119136 0.499389326636998 0.558670473101425 0.312971108095593 0.349712126451686 0.758313807713904 0.559256859156062 0.473919994734383 0.349224424301575 0.998805857131325 0.998384477031933 0.998528268392702 0.00119414286867523 0.00161552296806692 0.00147173160729838 3601
6302 226632 2 0.05 0 1e-04 0.1 90 "LAT" 0.257191485676123 0.563094498084504 0.157861738606117 0.34553081596953 0.503605344506588 0.563467316473192 0.308460657790568 0.34485732849729 0.76079683018271 0.563320011238669 0.466322396396685 0.345106589346043 0.999532798313232 0.999524442559714 0.999527266535308 0.000467201686767596 0.000475557440285591 0.000472733464691525 3601
6303 487185 3 0.05 0 1e-04 0.1 90 "LAT" 0.261962390361347 0.561516717260115 0.16200255601651 0.347147006462674 0.498111583736155 0.561384935150518 0.308130503221452 0.346969119398377 0.760073974097502 0.561412299886642 0.470133059237963 0.347048729273943 0.997234832986248 0.994949233659079 0.995736697847694 0.00276516701375197 0.0050507663409211 0.00426330215230599 1005
6304 1124583 4 0.05 0 1e-04 0.1 90 "LAT" 0.2574384795371 0.559227793805622 0.160974495209171 0.349456099252422 0.500028076139563 0.55775289979244 0.314652100768191 0.350627885212166 0.757466555676663 0.55822697100713 0.475626595977361 0.350257046746134 0.995289287455473 0.992912757178188 0.993720006288628 0.00471071254452739 0.00708724282181183 0.00627999371137219 283
6305 837878 5 0.05 0 1e-04 0.1 90 "LAT" 0.255650320876959 0.560226378660111 0.159100116937485 0.348440771526308 0.502746194701868 0.560118228526287 0.312921611443182 0.348232472310895 0.758396515578827 0.560134417275137 0.472021728380667 0.348323340932714 0.998574157500257 0.997665518485346 0.997971704497491 0.00142584249974268 0.00233448151465357 0.00202829550250954 890
6306 672996 1 3 0 1e-04 0.1 90 "LAT" 0.256593244083657 0.565982719662726 0.155490851444593 0.342587043044087 0.493092319847272 0.551129934250728 0.322324070355542 0.358045079968461 0.749685563930929 0.555872392514563 0.477814921800135 0.353115290815793 0.999615431824999 0.999628391809492 0.999623964571446 0.000384568175000578 0.000371608190507699 0.000376035428553745 3601
6307 1241836 2 3 0 1e-04 0.1 90 "LAT" 0.262955683145917 0.56252778378605 0.161877413092715 0.346093183577588 0.487763687939939 0.555463382674883 0.312284674368431 0.353313683107273 0.750719371085856 0.557588577666128 0.474162087461145 0.351150281132378 0.999604012898085 0.999598952221386 0.999600722828226 0.000395987101914874 0.000401047778613731 0.000399277171774486 3601
6308 487285 3 3 0 1e-04 0.1 90 "LAT" 0.259141854060546 0.562765264804243 0.159356257939031 0.345814859087818 0.491248801001514 0.553524584817174 0.317338007525256 0.35542888384427 0.75039065506206 0.556407869247191 0.476694265464287 0.352433368070152 0.999328674387279 0.999631387740641 0.999526979260365 0.00067132561272122 0.00036861225935947 0.000473020739634543 3601
6309 1202086 4 3 0 1e-04 0.1 90 "LAT" 0.259662500384145 0.565416287106246 0.157749508154594 0.343132961940595 0.489611138999157 0.55213480513929 0.318428090917379 0.356859138709847 0.749273639383302 0.556383802894612 0.476177599071973 0.352473635228401 0.99965327063257 0.999548005099117 0.999584418227399 0.000346729367430108 0.000451994900883204 0.000415581772601375 3601
6310 169919 5 3 0 1e-04 0.1 90 "LAT" 0.256638913781334 0.563594659847512 0.157262566970923 0.345006085133724 0.49852296750658 0.556177999279738 0.316686060434759 0.352182634132333 0.755161881287914 0.558531700265889 0.473948627405682 0.349911323046246 0.995022679420835 0.996421772564311 0.99594703126359 0.00497732057916545 0.00357822743568866 0.00405296873641013 2685
6311 811106 1 0.05 0.25 1e-04 0.1 90 "LAT" 0.258542066955908 0.561800101834522 0.159691914279231 0.346844237253348 0.500654587046607 0.558344084654399 0.314164550705682 0.350055276517231 0.759196654002514 0.559491130265487 0.473856464984913 0.348991652683479 0.999620702865336 0.999732968037283 0.999694768357509 0.000379297134663885 0.000267031962716662 0.000305231642491439 3601
6312 1226984 2 0.05 0.25 1e-04 0.1 90 "LAT" 0.259437188708189 0.560278848245092 0.161360442905775 0.348400723523974 0.499578484395453 0.558519927938163 0.313140679402451 0.349873372872748 0.759015673103642 0.559102422357415 0.474501122308226 0.349388841712041 0.999825850262625 0.999827572732991 0.999826984329396 0.000174149737374691 0.000172427267008968 0.00017301567060386 3601
6313 686638 3 0.05 0.25 1e-04 0.1 90 "LAT" 0.258428359428405 0.566591780412401 0.156055371628063 0.34197162052317 0.501629304388616 0.560687093363493 0.311321716667022 0.34763920504456 0.760057663817021 0.562663929418784 0.467377088295085 0.345742793426246 0.999807119586842 0.999797091784305 0.999800497190628 0.000192880413158423 0.000202908215694551 0.000199502809371787 3601
6314 160300 4 0.05 0.25 1e-04 0.1 90 "LAT" 0.259239496224675 0.560113587450542 0.161379361941371 0.34850631102625 0.499648265236156 0.560474855986634 0.310475044441669 0.34788494664578 0.758887761460831 0.56032375169007 0.47185440638304 0.348125431631423 0.999742132916489 0.999744265571407 0.999743537210305 0.000257867083510849 0.000255734428593414 0.000256462789695208 3601
6315 1096365 5 0.05 0.25 1e-04 0.1 90 "LAT" 0.259374438497147 0.561403645271688 0.160499170358203 0.347193830901175 0.499830048953316 0.562622729086874 0.307396435229486 0.34566869594084 0.759204487450464 0.562186219634832 0.467895605587689 0.34621028608999 0.999790859975357 0.999788843327515 0.999789532210719 0.000209140024642853 0.000211156672484767 0.00021046778928104 3601
6316 1297503 1 3 0.25 1e-04 0.1 90 "LAT" 0.257535793457612 0.560088593037522 0.160399727281321 0.348517726453199 0.493709298048584 0.55735137799137 0.313555060485508 0.351643561739111 0.751245091506195 0.557971830184006 0.473954787766829 0.350909060527728 0.99786094712773 0.999799608009821 0.999135119199529 0.00213905287226985 0.000200391990178865 0.000864880800470644 3601
6317 941922 2 3 0.25 1e-04 0.1 90 "LAT" 0.258917770882462 0.562667216872572 0.159246422159926 0.345777015131873 0.491746834788994 0.553179937992297 0.317895076844589 0.355597847973793 0.750664605671455 0.556155893429497 0.477141499004515 0.352520888771012 0.994930538489521 0.999306511957847 0.997799180993768 0.00506946151047917 0.000693488042153215 0.0022008190062319 3601
6318 1117066 3 3 0.25 1e-04 0.1 90 "LAT" 0.262025277316214 0.565669824232484 0.158992757392675 0.342934032591234 0.49027365729823 0.55730123428774 0.31122310776179 0.351568053417819 0.752298934614445 0.559896405096617 0.470215865154464 0.348898249410127 0.999789358652495 0.999813096210361 0.99980483831387 0.000210641347504721 0.00018690378963894 0.000195161686129547 3601
6319 80800 4 3 0.25 1e-04 0.1 90 "LAT" 0.258091098168856 0.561080244135781 0.160085857106288 0.347547452616772 0.492256580394848 0.555574050762913 0.315087775064254 0.353312338867258 0.750347678563704 0.557129144516412 0.475173632170542 0.351685271883174 0.999807162544946 0.999816246193842 0.999813124101396 0.000192837455054178 0.000183753806157926 0.000186875898604011 3601
6320 35641 5 3 0.25 1e-04 0.1 90 "LAT" 0.256833337794194 0.562101717990217 0.158453247009833 0.346471343543987 0.493341834824157 0.553169887373864 0.318409068367689 0.355238902196934 0.750175172618351 0.555907082091778 0.476862315377522 0.352563955783711 0.999830520588651 0.999811967726602 0.999818308291607 0.000169479411348979 0.00018803227339812 0.000181691708392611 3601
6321 505340 1 0.05 0.5 1e-04 0.1 90 "LAT" 0.26125628494478 0.5661204861419 0.1580895742324 0.342473469288202 0.500889708834882 0.562501128786388 0.308207417162433 0.345844436354566 0.762145993779663 0.563713889271076 0.466296991394833 0.344716936492845 0.999876455237606 0.999840964138021 0.999853119753161 0.000123544762393732 0.000159035861979132 0.000146880246838965 3601
6322 20153 2 0.05 0.5 1e-04 0.1 90 "LAT" 0.257766802805092 0.56395878590965 0.157629520560171 0.344620770356511 0.502813239956034 0.562593805386745 0.309307636574962 0.34573971048029 0.760580042761126 0.563029473728336 0.466937157135134 0.345387771359411 0.9998756167598 0.999829966947624 0.999845430582597 0.000124383240199716 0.000170033052375469 0.000154569417402598 3601
6323 63012 3 0.05 0.5 1e-04 0.1 90 "LAT" 0.258044111517498 0.56385074617106 0.157850974842328 0.344758590758923 0.50177409545428 0.559766610994679 0.312730717456101 0.348597811316584 0.759818206971778 0.561126780228268 0.470581692298429 0.347320763286704 0.999883520726983 0.999879968241102 0.99988117358797 0.000116479273017384 0.000120031758897848 0.00011882641202991 3601
6324 823229 4 0.05 0.5 1e-04 0.1 90 "LAT" 0.261154497683265 0.564999050019927 0.158874399061894 0.343550834504717 0.49870642742069 0.561506576711886 0.308364480865733 0.3468357918459 0.759860925103955 0.562674506296846 0.467238879927628 0.345739357165456 0.999870503434692 0.999883068490796 0.999878753477737 0.000129496565308347 0.000116931509203641 0.000121246522263462 3601
6325 11571 5 0.05 0.5 1e-04 0.1 90 "LAT" 0.258481088607001 0.559747240473742 0.16117515777322 0.34888495763732 0.499862365536516 0.560296128578617 0.310882777883403 0.348045967703323 0.758343454143517 0.560080340213835 0.472057935656623 0.348360949905645 0.999880119465963 0.999884355193844 0.999882911780037 0.000119880534036951 0.000115644806156091 0.000117088219962639 3601
6326 613078 1 3 0.5 1e-04 0.1 90 "LAT" 0.258013077654487 0.559858767454648 0.1608743956466 0.34876212074218 0.495039032095925 0.556824576323948 0.313960615077248 0.351581420575942 0.753052109750411 0.557652117616978 0.474835010723848 0.350831513353919 0.999882145762195 0.999877472895403 0.999879072601835 0.000117854237804828 0.000122527104597267 0.000120927398164772 3601
6327 467408 2 3 0.5 1e-04 0.1 90 "LAT" 0.258979510254907 0.563554122040596 0.158677374127919 0.34504629239718 0.496391434249564 0.557905412917566 0.312883201079773 0.350393414889825 0.755370944504471 0.55961214756946 0.471560575207692 0.348792202332807 0.999880131606638 0.999872669986258 0.99987522480908 0.000119868393361832 0.000127330013741519 0.000124775190920386 3601
6328 978726 3 3 0.5 1e-04 0.1 90 "LAT" 0.257779126265247 0.560603831855965 0.160182587450985 0.348067437719437 0.493765285168589 0.555171565824472 0.316634284769734 0.35382612364094 0.751544411433836 0.556761388835739 0.476816872220719 0.35214021332617 0.999887376460818 0.99988140016697 0.999883448653685 0.000112623539181924 0.000118599833029718 0.00011655134631545 3601
6329 59268 4 3 0.5 1e-04 0.1 90 "LAT" 0.257842564255553 0.567306495076067 0.155239512845474 0.341191259962537 0.492573317420794 0.555013244642202 0.315612818858014 0.353529379383726 0.750415881676347 0.558864991932347 0.470852331703488 0.349675055366924 0.999883097157667 0.999878766222972 0.999880251222605 0.000116902842332917 0.000121233777028039 0.000119748777394863 3601
6330 1235184 5 3 0.5 1e-04 0.1 90 "LAT" 0.258972900338044 0.563765669599642 0.158511599276181 0.344832916768715 0.493394435704111 0.556271502184337 0.314566210243467 0.352688556538746 0.752367336042155 0.558521436780589 0.473077809519648 0.350333606603817 0.999882291615387 0.999884697838843 0.999883870381647 0.00011770838461298 0.000115302161156718 0.000116129618352683 3601
6331 1257684 1 0.05 0 1e-04 0.2 90 "LAT" 0.258318335229511 0.565110143394658 0.157066982133832 0.343494263537369 0.502850711768488 0.561881290474048 0.310121293946784 0.346174632002593 0.761169046997999 0.56295058374109 0.467188276080616 0.345291125705933 0.999433595266716 0.9995670568794 0.999521813999897 0.00056640473328439 0.00043294312060037 0.00047818600010313 3601
6332 647904 2 0.05 0 1e-04 0.2 90 "LAT" 0.260550642689889 0.564708450989094 0.158749161555504 0.343902792037839 0.500701681293416 0.563858895594482 0.305886628035978 0.344147999572382 0.761252323983305 0.564127729021249 0.464635789591482 0.34408615754722 0.999544121317273 0.999528349577973 0.99953374360861 0.000455878682727263 0.000471650422027267 0.000466256391390029 3601
6333 718277 3 0.05 0 1e-04 0.2 90 "LAT" 0.257056682881622 0.562693289881197 0.15810479168995 0.34595567971517 0.502191087190058 0.562777369694311 0.308386759097257 0.345198198947628 0.75924777007168 0.562717783425759 0.466491550787207 0.345486302404598 0.99948141995622 0.999559465001602 0.999533059750402 0.000518580043779989 0.000440534998398036 0.000466940249598158 3601
6334 806187 4 0.05 0 1e-04 0.2 90 "LAT" 0.261160741293245 0.559303661671574 0.163264051461009 0.349371145465332 0.494187426989456 0.556121221405026 0.313197752420583 0.351929148053318 0.755348168282701 0.55719686076104 0.476461803881592 0.351068899383131 0.998473363033074 0.996984533371515 0.997498686922818 0.00152663696692585 0.00301546662848491 0.00250131307718177 2207
6335 984461 5 0.05 0 1e-04 0.2 90 "LAT" 0.26013179386297 0.564567731929287 0.158557315506344 0.34398282884062 0.500247715577643 0.564979881183238 0.304001938716273 0.342991170298036 0.760379509440613 0.564819215842235 0.462559254222617 0.343350465485611 0.998923104157497 0.998078888370584 0.998367547194949 0.0010768958425028 0.00192111162941582 0.00163245280505075 3046
6336 918720 1 3 0 1e-04 0.2 90 "LAT" 0.262069888640493 0.563890112114222 0.160368291468867 0.344707875796125 0.489104090899047 0.554953221197252 0.313534165429942 0.353577752692653 0.751173979539539 0.557734569286776 0.473902456898809 0.350834719290113 0.999590674275608 0.999598066203953 0.999595491523506 0.000409325724392109 0.000401933796046855 0.000404508476493834 3601
6337 120675 2 3 0 1e-04 0.2 90 "LAT" 0.260367416725249 0.563905165095949 0.159295361741234 0.344702634848205 0.490166735201605 0.553037856696751 0.317396622906883 0.355863517631028 0.750534151926854 0.556524338612612 0.476691984648118 0.352292474229479 0.99909775022075 0.999456129496223 0.999332000755706 0.000902249779250029 0.000543870503776929 0.000667999244294225 3601
6338 288770 3 3 0 1e-04 0.2 90 "LAT" 0.256617548781064 0.564405826591372 0.156571363935804 0.34419083557454 0.493267173349923 0.552572411780535 0.319793398765539 0.3560443836648 0.749884722130986 0.55629976876508 0.476364762701343 0.35232495060821 0.99935643004496 0.999010118274741 0.999128384840694 0.000643569955039983 0.000989881725259213 0.000871615159306461 3601
6339 1092829 4 3 0 1e-04 0.2 90 "LAT" 0.25848507677803 0.563755527631131 0.158219509805549 0.344825260740273 0.490865794257946 0.554561031955154 0.315367275360836 0.354058417930688 0.749350871035975 0.557432699232079 0.473586785166385 0.351189562340312 0.999649947524145 0.999131305876619 0.999309925483293 0.000350052475855131 0.00086869412338083 0.000690074516706815 3601
6340 799056 5 3 0 1e-04 0.2 90 "LAT" 0.264743029778786 0.565256030151778 0.1609297858658 0.343372585713648 0.48805873093598 0.556235770685329 0.310638428406094 0.352015196769379 0.752801760714766 0.559087537852242 0.471568214271895 0.349305288287021 0.999623767913488 0.999564352371234 0.999585206310788 0.000376232086511808 0.000435647628766122 0.000414793689212016 3601
6341 1205904 1 0.05 0.25 1e-04 0.2 90 "LAT" 0.256922575184358 0.563177583500425 0.157661426600111 0.345444637176542 0.503612320429291 0.560788300519133 0.312179129246629 0.347287033980103 0.760534895613649 0.561570062243085 0.46984055584674 0.346689857724095 0.999583799531343 0.999635839495282 0.999618276424768 0.000416200468657306 0.000364160504717704 0.000381723575232184 3601
6342 246065 2 0.05 0.25 1e-04 0.2 90 "LAT" 0.259124926082222 0.565037361193243 0.157643639934587 0.343573244430716 0.500448812553881 0.560465519877066 0.310733168529859 0.34757991840436 0.759573738636103 0.561991427489838 0.468376808464446 0.346246093499821 0.999797545197632 0.999795921776444 0.999796474855563 0.000202454802367792 0.000204078223555694 0.000203525144436713 3601
6343 1006130 3 0.05 0.25 1e-04 0.2 90 "LAT" 0.258710038155645 0.564545649313104 0.157754951006969 0.344070272559391 0.502789666386487 0.564009821695275 0.306885213084506 0.343984547043359 0.761499704542132 0.564165316536119 0.464640164091475 0.344040553504408 0.999806544675029 0.999818397047223 0.999814373259904 0.000193455324971287 0.000181602952776601 0.00018562674009569 3601
6344 95610 4 0.05 0.25 1e-04 0.2 90 "LAT" 0.258421252622927 0.561408033002487 0.159917530747897 0.347222027229317 0.499695222241537 0.558591143182401 0.312905702542942 0.349476789026648 0.758116474864464 0.559519564916869 0.472823233290838 0.348739784521829 0.999817994660842 0.999824720454556 0.999822430212759 0.000182005339158231 0.000175279545443667 0.000177569787241326 3601
6345 802466 5 0.05 0.25 1e-04 0.2 90 "LAT" 0.263783596028425 0.561939106778317 0.162825900668062 0.346676327482579 0.495077040182349 0.561342854293982 0.306081760799933 0.346662454101291 0.758860636210774 0.561530653885027 0.468907661467995 0.346686899465275 0.999651424835586 0.999745275036184 0.999712675911875 0.000348575164413721 0.000254724963815527 0.000287324088125532 3601
6346 922519 1 3 0.25 1e-04 0.2 90 "LAT" 0.260226320420553 0.564155280039117 0.159055661924054 0.344512236732548 0.493263401330861 0.554291561128085 0.316245661684511 0.35380737064831 0.753489721751414 0.5574558809318 0.475301323608565 0.350841235269417 0.999813488402689 0.999817918011402 0.999816391724002 0.000186511597311056 0.000182081988597891 0.000183608275997615 3601
6347 890267 2 3 0.25 1e-04 0.2 90 "LAT" 0.259817533275783 0.563128242786012 0.159586436312522 0.345509001938985 0.490600775461421 0.553089831836871 0.317189389998793 0.355544537051007 0.750418308737203 0.556253273113117 0.476775826311315 0.352396794260871 0.999812199637639 0.999804219160509 0.999806977417616 0.000187800362360745 0.000195780839490885 0.000193022582383896 3601
6348 14031 3 3 0.25 1e-04 0.2 90 "LAT" 0.255123726658482 0.559650257592463 0.159241115975504 0.348961608409701 0.497390705422234 0.558939225036277 0.31200474872467 0.349046193871095 0.752514432080716 0.5589487855522 0.471245864700174 0.34925382623896 0.999809145676665 0.999712730156811 0.999745389732672 0.000190854323335367 0.000287269843189361 0.000254610267328175 3601
6349 171855 4 3 0.25 1e-04 0.2 90 "LAT" 0.255595230496065 0.558865350903354 0.160055056486868 0.349779978078248 0.495231034369816 0.555409472724376 0.315898174917423 0.352458586696406 0.750826264865881 0.556355744337976 0.475953231404292 0.351779172906184 0.999810066917512 0.998834087024641 0.999165823097329 0.000189933082487656 0.00116591297535942 0.000834176902670594 3601
6350 1314024 5 3 0.25 1e-04 0.2 90 "LAT" 0.255549535712357 0.559850363140709 0.159364645156038 0.348798055929754 0.492056586770725 0.549938957669725 0.323130970485486 0.35877945273787 0.747606122483082 0.552934880620477 0.482495615641524 0.35577790928292 0.999472353149732 0.999821514296018 0.999702366087137 0.000527646850267944 0.000178485703981657 0.00029763391286321 3601
6351 409279 1 0.05 0.5 1e-04 0.2 90 "LAT" 0.259354109888768 0.563107402887083 0.159194740026123 0.345524481233786 0.500728979427751 0.560116991999312 0.311302166912444 0.347950713657722 0.760083089316518 0.561112261977016 0.470496906938566 0.347147660281335 0.999881467924211 0.999884625573725 0.999883549285869 0.000118532075789373 0.000115374426274831 0.000116450714130841 3601
6352 1082835 2 0.05 0.5 1e-04 0.2 90 "LAT" 0.260094253194887 0.5636354326905 0.159251510215271 0.344978222753508 0.499922528964549 0.560931554801334 0.309706880169552 0.347105972221938 0.760016782159435 0.561834916269688 0.468958390384823 0.346399385318492 0.999877508930714 0.999879933539986 0.999879104656082 0.000122491069285969 0.000120066460014358 0.000120895343917678 3601
6353 539332 3 0.05 0.5 1e-04 0.2 90 "LAT" 0.260744736478981 0.566041236456062 0.157904184642813 0.342539007608371 0.500184025051858 0.561596810032445 0.308892752931119 0.346436841054024 0.760928761530839 0.563092327891009 0.466796937573932 0.34512801373377 0.999847784962883 0.999875519401492 0.999866027958863 0.000152215037116681 0.000124480598508339 0.000133972041136728 3601
6354 1091193 4 0.05 0.5 1e-04 0.2 90 "LAT" 0.26186784915124 0.560730086792397 0.162557319436279 0.347904295344626 0.49545500155146 0.558052648167073 0.311046531977014 0.349991935816095 0.7573228507027 0.558944964010795 0.473603851413293 0.349303354552641 0.999878496608849 0.999882264097044 0.999880962739491 0.000121503391151335 0.000117735902955725 0.000119037260509023 3601
6355 677419 5 0.05 0.5 1e-04 0.2 90 "LAT" 0.257665119447167 0.562861536893937 0.158346021084137 0.345760424478018 0.500551560654136 0.558477174105507 0.313700113744273 0.349572106356409 0.758216680101303 0.559937541321001 0.47204613482841 0.348305672803851 0.999885024546182 0.999884597138992 0.999884742191429 0.000114975453817978 0.000115402861008417 0.000115257808571249 3601
6356 884399 1 3 0.5 1e-04 0.2 90 "LAT" 0.259869049824521 0.567292790641402 0.156472833570135 0.341274422704101 0.493873803494874 0.554888389943817 0.31574476673943 0.353219256339194 0.753742853319395 0.558920833856292 0.472217600309564 0.349347181507584 0.999879038626845 0.999852414363057 0.999861569793631 0.000120961373154924 0.000147585636942651 0.000138430206369307 3601
6357 436168 2 3 0.5 1e-04 0.2 90 "LAT" 0.260568610119701 0.565314554847171 0.15831606053176 0.343272662797013 0.48884279129806 0.552410559695638 0.317388256726674 0.356154389269286 0.749411401417761 0.556515831808535 0.475704317258434 0.352072872367025 0.99980303405969 0.999862309236978 0.9998417464103 0.000196965940310389 0.00013769076302222 0.000158253589700083 3601
6358 1000709 3 3 0.5 1e-04 0.2 90 "LAT" 0.25697964842441 0.564352194863261 0.156846700509216 0.344208896895491 0.492815887025128 0.553600372346126 0.318120428766043 0.355052643257175 0.749795535449538 0.556931329892958 0.474967129275259 0.351707211969881 0.999880623386515 0.999868861211366 0.999872885230615 0.000119376613485405 0.000131138788634141 0.000127114769385172 3601
6359 212923 4 3 0.5 1e-04 0.2 90 "LAT" 0.256972714413155 0.56022028643846 0.159944709492972 0.348419624834209 0.493371526859505 0.553115056328212 0.318922455411142 0.355534560054888 0.75034424127266 0.555274972091363 0.478867164904115 0.353384802727699 0.999879659224729 0.999747582932284 0.999792758021629 0.000120340775270925 0.000252417067716236 0.000207241978370767 3601
6360 1183274 5 3 0.5 1e-04 0.2 90 "LAT" 0.259793116718257 0.564673212669725 0.158288506386871 0.343935371364813 0.491690935332161 0.554940781091156 0.314448289114078 0.353100619508471 0.751484052050419 0.558067340394803 0.472736795500949 0.350173968906181 0.999881946148596 0.999882849537345 0.999882537950241 0.000118053851404218 0.000117150462654557 0.000117462049759127 3601
6361 334000 1 0.05 0 1e-04 0.3 90 "LAT" 0.260724903075504 0.561983308108329 0.160910676039169 0.34666117442709 0.50012796218806 0.563429573122879 0.30596071219637 0.344314592460803 0.760852865263564 0.562903182405775 0.466871388235539 0.345150428373569 0.950160176809722 0.956812924139546 0.95453475950717 0.0498398231902782 0.043187075860454 0.0454652404928296 286
6362 47081 2 0.05 0 1e-04 0.3 90 "LAT" 0.258708227627244 0.559583273691327 0.161462676790433 0.349104067379555 0.498857503939178 0.558556674669666 0.312164151109529 0.349163012814594 0.757565731566422 0.558882282584499 0.473626827899963 0.349167850092956 0.990045046894252 0.993409982035086 0.992262203122505 0.00995495310574836 0.00659001796491418 0.00773779687749466 1846
6363 145629 3 0.05 0 1e-04 0.3 90 "LAT" 0.261686756426775 0.563078264504625 0.160700683717408 0.345580668475182 0.498439897123902 0.562228465575377 0.306593416161144 0.345453045560302 0.760126653550677 0.562491892270417 0.467294099878553 0.345526276401132 0.999552165392445 0.99946217685469 0.999493121814343 0.000447834607554905 0.000537823145309631 0.000506878185657367 3601
6364 109499 4 0.05 0 1e-04 0.3 90 "LAT" 0.260083417182882 0.563724684418553 0.159178338729048 0.344863583094399 0.498678373606328 0.560333032186711 0.309507860866906 0.347392480787737 0.758761790789211 0.561468628451564 0.468686199595954 0.346551834879521 0.977928871756063 0.982276424377731 0.980788353075601 0.0220711282439371 0.0177235756222694 0.0192116469243987 1373
6365 368985 5 0.05 0 1e-04 0.3 90 "LAT" 0.257535215684089 0.562541646587653 0.158497842337705 0.346073442039946 0.501319952612392 0.560607216026493 0.310674362487725 0.347097070730163 0.75885516829648 0.56124337513456 0.46917220482543 0.3467697652691 0.999604447518385 0.999631173331731 0.99962211469988 0.000395552481615423 0.000368826668269443 0.000377885300120084 3601
6366 512072 1 3 0 1e-04 0.3 90 "LAT" 0.2580918484355 0.559834137222236 0.161026613114941 0.348855266189131 0.492413886270112 0.555142151100474 0.315024644856626 0.352951509204899 0.750505734705613 0.556436641728724 0.476051257971567 0.35187457589372 0.999612880648525 0.999675857719217 0.999654232783425 0.0003871193514751 0.000324142280782927 0.000345767216574664 3601
6367 324418 2 3 0 1e-04 0.3 90 "LAT" 0.258361483336038 0.561191175891374 0.160078879347699 0.347434473137504 0.48963462216807 0.552246475817294 0.317706032199635 0.355943550791485 0.747996105504108 0.554984618377177 0.477784911547334 0.353369396678461 0.998251883637089 0.999528149841874 0.999088229818794 0.00174811636291101 0.000471850158125612 0.000911770181206337 3601
6368 270851 3 3 0 1e-04 0.3 90 "LAT" 0.257664143051746 0.556615410725996 0.163119241618253 0.352106792327488 0.492653526303774 0.553977611479962 0.316908278356811 0.354403052634233 0.75031766935552 0.554565951486915 0.480027519975065 0.353947502452073 0.983865823911257 0.842140945826235 0.890767113289626 0.0161341760887434 0.157859054173765 0.109232886710374 889
6369 1295854 4 3 0 1e-04 0.3 90 "LAT" 0.257687730325273 0.557896742393138 0.162116304585628 0.350738177654033 0.490750989764857 0.553969845720829 0.315367631819104 0.353874804108797 0.74843872009013 0.555050011409458 0.477483936404732 0.353074536218883 0.997013931199421 0.99589330340038 0.996278518722263 0.00298606880057854 0.00410669659962021 0.00372148127773667 2571
6370 751436 5 3 0 1e-04 0.3 90 "LAT" 0.259571380911693 0.558098114641764 0.163165219479162 0.350595109008122 0.491793733412556 0.556187950763452 0.312375179944172 0.351532015646534 0.751365114324249 0.556613609509135 0.475540399423334 0.351448704425015 0.999514765335393 0.999437984227523 0.999464471799217 0.000485234664607261 0.000562015772476914 0.000535528200782639 3601
6371 805159 1 0.05 0.25 1e-04 0.3 90 "LAT" 0.259245254891625 0.562894855840268 0.15926870143533 0.345676883386226 0.499618753290167 0.559532112308239 0.31120226670102 0.348205960025299 0.758864008181792 0.560647545531758 0.470470968136351 0.347374670274638 0.9992735865126 0.999675427674111 0.999538343388797 0.000726413487399964 0.000324572325888744 0.000461656611203106 3601
6372 102880 2 0.05 0.25 1e-04 0.3 90 "LAT" 0.2611265639855 0.561789421083937 0.161279642839674 0.34682274732902 0.497492053717907 0.559826268149602 0.309529744343549 0.347889028133968 0.758618617703407 0.560476316067166 0.470809387183223 0.347547361486788 0.999789819332213 0.999811381746334 0.99980396894949 0.000210180667787392 0.000188618253666038 0.000196031050509614 3601
6373 517923 3 0.05 0.25 1e-04 0.3 90 "LAT" 0.260210333682077 0.564690001922257 0.158530658149421 0.343902005332299 0.499873910278238 0.559455421520319 0.311422383975373 0.348285538993747 0.760084243960315 0.561221036508559 0.469953042124794 0.346809790831842 0.999181648120988 0.998912527988164 0.999004500566173 0.00081835187901161 0.0010874720118357 0.000995499433827244 2337
6374 780598 4 0.05 0.25 1e-04 0.3 90 "LAT" 0.256683610715536 0.557684172322081 0.161634574047909 0.350989406747451 0.50002485384848 0.559073214886507 0.312264892450712 0.348634645657484 0.756708464564016 0.558564108386456 0.473899466498621 0.349472293288894 0.999815509934418 0.999816072133984 0.999815881578716 0.000184490065581849 0.000183927866016048 0.000184118421284145 3601
6375 881580 5 0.05 0.25 1e-04 0.3 90 "LAT" 0.256840372930031 0.563621098734871 0.157230328512689 0.344944484270065 0.502676757718108 0.561110859320478 0.31078745646643 0.346584762817433 0.759517130648139 0.561928579003689 0.468017784979119 0.346060850348553 0.998859734933539 0.999615038409342 0.999359959624849 0.00114026506646093 0.000384961590658343 0.000640040375151108 3601
6376 319577 1 3 0.25 1e-04 0.3 90 "LAT" 0.259914914446835 0.560172377494922 0.161856703049703 0.348487237661518 0.489986759687775 0.554026589122532 0.315338240690001 0.354128502944492 0.74990167413461 0.555849050996014 0.477194943739704 0.352494679001926 0.999811017423639 0.999564605537481 0.999649870177871 0.000188982576360663 0.00043539446251889 0.00035012982212934 3601
6377 51330 2 3 0.25 1e-04 0.3 90 "LAT" 0.256741329722529 0.560876652033344 0.159320494379083 0.34775128632346 0.492020438458227 0.55315143030424 0.317706316644067 0.354862241154016 0.748761768180756 0.555470801406639 0.47702681102315 0.352764869793277 0.999801640141905 0.999813737548737 0.999809597984352 0.000198359858095418 0.000186262451263173 0.00019040201564806 3601
6378 1162061 3 3 0.25 1e-04 0.3 90 "LAT" 0.257968213588252 0.563087193516973 0.158421708409142 0.345529270440471 0.493720123008327 0.555298796246281 0.315049788396013 0.352388114356429 0.751688336596579 0.557686056683425 0.473471496805155 0.35032294359624 0.999816346610989 0.999804679222768 0.9998086737895 0.000183653389011522 0.0001953207772315 0.000191326210500478 3601
6379 592526 4 3 0.25 1e-04 0.3 90 "LAT" 0.260023950388101 0.558678038103537 0.163021670602146 0.349968916947135 0.489085568816603 0.554313928952182 0.314006615190697 0.353634259515932 0.749109519204704 0.555507223310499 0.477028285792844 0.352695237865769 0.999808208363813 0.999700942565295 0.999738117440533 0.000191791636187448 0.000299057434705204 0.000261882559466866 3601
6380 1155218 5 3 0.25 1e-04 0.3 90 "LAT" 0.262924381748467 0.562236470436041 0.162078373839641 0.346402743332841 0.488536192326028 0.555218519198872 0.312277207278349 0.352934635764942 0.751460574074495 0.557397177509457 0.474355581117991 0.350937322992338 0.999782053791613 0.999815244308501 0.999803651761985 0.000217946208387316 0.000184755691498694 0.000196348238014905 3601
6381 212967 1 0.05 0.5 1e-04 0.3 90 "LAT" 0.257940624160944 0.560014386336033 0.160634808375179 0.348622578325896 0.501531402505889 0.561440593383891 0.309630938439147 0.346288214968375 0.759472026666833 0.560932383583358 0.470265746814326 0.347105766950913 0.99987381489341 0.999858299580547 0.999863565375317 0.000126185106590437 0.000141700419453069 0.000136434624682893 3601
6382 1189667 2 0.05 0.5 1e-04 0.3 90 "LAT" 0.257781719957253 0.563258680873747 0.158149108038669 0.345366068979674 0.501524685287136 0.560670908476637 0.310894790814837 0.34701122347755 0.759306405244388 0.56151399788638 0.469043898853506 0.346487560841575 0.999884738624526 0.999882397564984 0.999883191222111 0.000115261375473755 0.000117602435015633 0.000116808777889208 3601
6383 637944 3 0.05 0.5 1e-04 0.3 90 "LAT" 0.26425239268533 0.561687899072705 0.163314849081228 0.346956685765606 0.494452360768575 0.559078889314411 0.308684484632712 0.348642492384063 0.758704753453905 0.55996033710116 0.47199933371394 0.34808210750604 0.999886798408041 0.999884568463167 0.999885344076897 0.000113201591958609 0.000115431536832702 0.000114655923103381 3601
6384 1084116 4 0.05 0.5 1e-04 0.3 90 "LAT" 0.257440444745077 0.561806018208606 0.159006636746268 0.346835389649073 0.500357322121576 0.559107635748366 0.31235360792075 0.34856625436521 0.757797766866653 0.559986135932047 0.471360244667018 0.348015940079777 0.999885133092903 0.999882815661477 0.999883601797557 0.000114866907097402 0.000117184338523198 0.000116398202442656 3601
6385 260523 5 0.05 0.5 1e-04 0.3 90 "LAT" 0.259001731992201 0.561053465748345 0.160532516524289 0.347614793493489 0.499711539351961 0.558413085032855 0.312922096512416 0.349336547716857 0.758713271344162 0.559289070261466 0.473454613036705 0.348773670718311 0.99987452183502 0.99985110198332 0.999859085725657 0.000125478164980225 0.000148898016680488 0.000140914274342611 3601
6386 383597 1 3 0.5 1e-04 0.3 90 "LAT" 0.257056653914747 0.563500707408649 0.157547995772674 0.345117643773849 0.495618959419068 0.555884293237804 0.31529695203687 0.351835530544805 0.752675613333815 0.558225749327838 0.472844947809544 0.349804245057677 0.999802131113695 0.99982709307724 0.999818587598002 0.000197868886304866 0.000172906922759699 0.00018141240199763 3601
6387 1221734 2 3 0.5 1e-04 0.3 90 "LAT" 0.259843259733051 0.561730899445844 0.160589140159916 0.34692482706264 0.490415145677436 0.553236109280282 0.316828394666509 0.355253954935346 0.750258405410487 0.555833073445532 0.477417534826426 0.352732944105727 0.999881552663206 0.999884690536074 0.999883605582273 0.000118447336793628 0.000115309463925887 0.000116394417726568 3601
6388 1151345 3 3 0.5 1e-04 0.3 90 "LAT" 0.256740762829263 0.56562957175079 0.155754447203189 0.342915253454117 0.493820448927732 0.556197378009128 0.314213453812957 0.351660287500002 0.750561211756995 0.559091236782218 0.469967901016145 0.349011329332367 0.999807672769974 0.999883543139051 0.999857652663947 0.000192327230026361 0.000116456860948881 0.000142347336052881 3601
6389 196412 4 3 0.5 1e-04 0.3 90 "LAT" 0.25857295210933 0.564287353566531 0.157889184795954 0.344298665306398 0.492397882105357 0.555650464470521 0.314052013724138 0.352268383877378 0.750970834214688 0.558336463955064 0.471941198520092 0.349820364132295 0.999880418367838 0.999883412195277 0.999882383662625 0.000119581632162012 0.000116587804723501 0.000117616337375304 3601
6390 372591 5 3 0.5 1e-04 0.3 90 "LAT" 0.259366893986532 0.568270253229852 0.155406501595728 0.340266861034889 0.492509973796219 0.555008086843011 0.31472542309105 0.352742299380013 0.751876867782751 0.559284742251571 0.470131924686778 0.34874055375734 0.999880891569206 0.999881262099344 0.99988113467705 0.000119108430794265 0.000118737900656062 0.000118865322950432 3601
6391 366668 1 0.05 0 1e-04 0.4 90 "LAT" 0.261643139618385 0.565815777569793 0.158567845164731 0.342753749588558 0.498617235205379 0.562887081316561 0.305412459435522 0.344408630179004 0.760260374823765 0.563868811767473 0.463980304600252 0.34386417403418 0.979694850277441 0.986582941525666 0.984216605192325 0.0203051497225586 0.0134170584743343 0.0157833948076754 522
6392 791352 2 0.05 0 1e-04 0.4 90 "LAT" 0.259934314659839 0.562890255055091 0.159717511584875 0.345725801598966 0.499034745181843 0.561618666571748 0.307506270677286 0.345732389787718 0.758969059841682 0.562033524204972 0.467223782262161 0.345750566055276 0.97687548690684 0.965764012959715 0.969563808166399 0.0231245130931601 0.0342359870402848 0.030436191833601 2087
6393 821277 3 0.05 0 1e-04 0.4 90 "LAT" 0.257981752271052 0.563004736650112 0.158459792721009 0.345627863492109 0.501781928719467 0.562097389670653 0.308527662523387 0.34523331391384 0.759763680990519 0.56237777625525 0.466987455244397 0.345394922110683 0.99268599958934 0.99205978765712 0.992272106181225 0.0073140004106601 0.00794021234287962 0.00772789381877491 168
6394 1312395 4 0.05 0 1e-04 0.4 90 "LAT" 0.259390141822381 0.564153121208073 0.158448482819619 0.344419403944823 0.50063076797481 0.565609235010948 0.302724525290375 0.341608244676392 0.760020909797191 0.565085333359701 0.461173008109994 0.34259582460539 0.99679177829163 0.993952048588849 0.994920123743426 0.00320822170836972 0.00604795141115095 0.00507987625657358 3409
6395 1184162 5 0.05 0 1e-04 0.4 90 "LAT" 0.259947362692996 0.560590204672723 0.161488850692662 0.348073773120436 0.497749729994871 0.559013231673398 0.310580490861789 0.34841257422608 0.757697092687867 0.559534520008151 0.472069341554452 0.348315611425929 0.938368026417725 0.935575586733926 0.93653214045601 0.0616319735822753 0.0644244132660743 0.0634678595439901 888
6396 117231 1 3 0 1e-04 0.4 90 "LAT" 0.257724262568541 0.564643284741461 0.157069596645984 0.343983528562268 0.495521089831296 0.557410245108117 0.31284993699552 0.349942396834684 0.753245352399837 0.559621208454292 0.469919533641504 0.348171064042358 0.999602989455158 0.999607549209599 0.999605993180359 0.000397010544842258 0.000392450790401282 0.000394006819640776 3601
6397 88720 2 3 0 1e-04 0.4 90 "LAT" 0.260148675414857 0.558808593616447 0.163017793462189 0.349835671758694 0.489209529060661 0.55581927105942 0.311733125016255 0.351937072774797 0.749358204475518 0.556534046346048 0.474750918478444 0.351545333583722 0.990681111165848 0.991836218351201 0.991435812132055 0.0093188888341523 0.00816378164879877 0.0085641878679449 645
6398 84538 3 3 0 1e-04 0.4 90 "LAT" 0.256760573457546 0.561508463476476 0.158871234108645 0.347086000245168 0.496210476615515 0.555667994003957 0.315244578497741 0.351674045634444 0.752971050073061 0.557446665258357 0.474115812606386 0.350322184824319 0.996836504592679 0.999556522749434 0.998631174170289 0.00316349540732145 0.000443477250566325 0.00136882582971119 3601
6399 519476 4 3 0 1e-04 0.4 90 "LAT" 0.256450100480066 0.559086316644298 0.160489808074765 0.34952537475474 0.49164581522773 0.552441289603778 0.318364544540004 0.355505475923149 0.748095915707796 0.554361931940305 0.478854352614769 0.353828001103266 0.999606593777175 0.999548887155073 0.999568631709662 0.000393406222825414 0.000451112844926845 0.000431368290338061 3601
6400 234540 5 3 0 1e-04 0.4 90 "LAT" 0.26058325165319 0.565540660379113 0.158198842814666 0.343059438208558 0.488768960002806 0.552161073797806 0.316899398883857 0.355599532276087 0.749352211655996 0.556499318587058 0.475098241698522 0.351560867155229 0.999569586883445 0.999461265575875 0.999498813869437 0.000430413116555368 0.000538734424125003 0.000501186130563422 3601
6401 1111227 1 0.05 0.25 1e-04 0.4 90 "LAT" 0.258346059724985 0.560434462201911 0.160639657677514 0.348192368810119 0.499364984153166 0.560151042624135 0.309972906267566 0.347162267706999 0.757711043878151 0.560229139073006 0.47061256394508 0.347532153364582 0.999811824924178 0.999686417168334 0.999729115856649 0.000188175075822499 0.000313582831666512 0.000270884143351296 3601
6402 1051063 2 0.05 0.25 1e-04 0.4 90 "LAT" 0.258572867980068 0.561944099078834 0.159598252006477 0.346698587275742 0.500371112001541 0.560912084764512 0.309394159418604 0.346388701433165 0.758943979981609 0.561239862967899 0.468992411425081 0.346517906716565 0.999729810885014 0.999640809124982 0.999671085063936 0.000270189114985657 0.00035919087501752 0.000328914936063736 3601
6403 590410 3 0.05 0.25 1e-04 0.4 90 "LAT" 0.256230589064152 0.564445715589294 0.156346780218027 0.344172438704414 0.502242459073572 0.560614606786896 0.310958231537334 0.346645429540597 0.758473048137725 0.561884837473115 0.467305011755361 0.345832154914933 0.99980094118153 0.999816653616552 0.999811356337638 0.000199058818469552 0.000183346383447891 0.000188643662362155 3601
6404 810847 4 0.05 0.25 1e-04 0.4 90 "LAT" 0.260685465198801 0.560601025745713 0.161925599342402 0.348030604561263 0.495671859220502 0.557715187655754 0.31097054039356 0.349598096450493 0.756357324419303 0.55868791658215 0.472896139735962 0.349078572755707 0.999756696380481 0.999496873608328 0.9995862614119 0.000243303619518471 0.000503126391672284 0.000413738588100071 3601
6405 661016 5 0.05 0.25 1e-04 0.4 90 "LAT" 0.255998706350792 0.560597308508052 0.15898627476466 0.348012375102073 0.5023628331321 0.562184860507969 0.308714626463069 0.345078975667882 0.758361539482892 0.561619529682723 0.467700901227729 0.346099973811553 0.999607939662575 0.99947848379073 0.999522134833054 0.000392060337425184 0.000521516209269818 0.000477865166946164 3601
6406 1028938 1 3 0.25 1e-04 0.4 90 "LAT" 0.262214010905877 0.566540967649695 0.158414508252689 0.342053962573965 0.488269902911451 0.553027391990963 0.315390414960902 0.35495699862275 0.750483913817328 0.557397320887975 0.473804923213591 0.35081279364391 0.999816694719642 0.999818800937277 0.999818067198948 0.000183305280357674 0.000181199062722727 0.000181932801052104 3601
6407 539794 2 3 0.25 1e-04 0.4 90 "LAT" 0.260027079378222 0.562290190587459 0.160246127604666 0.346298834521749 0.489414572732731 0.553203533631172 0.315585784440155 0.354525772400997 0.749441652110953 0.55604602070555 0.475831912044821 0.351991186292918 0.999772508785559 0.999814420872614 0.999799915326482 0.000227491214441254 0.000185579127386388 0.000200084673517697 3601
6408 282882 3 3 0.25 1e-04 0.4 90 "LAT" 0.261363597137105 0.5637546068342 0.160005580754982 0.34486740023885 0.491175738906072 0.558139078319884 0.309095786714769 0.349274392025758 0.752539336043177 0.559830611843396 0.469101367469751 0.348008457940255 0.999790687877033 0.999796944052122 0.999794776130379 0.000209312122967177 0.000203055947878322 0.00020522386962053 3601
6409 727436 4 3 0.25 1e-04 0.4 90 "LAT" 0.260293248880975 0.565076381657717 0.158349982490243 0.343527073855184 0.492289104347288 0.556009607820458 0.312595464682485 0.351409460974797 0.752582353228264 0.558879158842518 0.470945447172728 0.34895197249957 0.999768439188476 0.999772313743879 0.999770977402061 0.000231560811524267 0.000227686256121162 0.000229022597938627 3601
6410 192121 5 3 0.25 1e-04 0.4 90 "LAT" 0.257752357325981 0.559722460717122 0.160829988061881 0.348929559461321 0.489693915851461 0.552038162527007 0.317862937354659 0.355872851587867 0.747446273177441 0.554340094087122 0.47869292541654 0.35384157873635 0.999653060983642 0.998987631231117 0.999216606028112 0.000346939016357673 0.00101236876888318 0.000783393971887799 2096
6411 740325 1 0.05 0.5 1e-04 0.4 90 "LAT" 0.25793374631829 0.566301896769964 0.155961934256698 0.342253217199433 0.501659900962207 0.561493771171829 0.309296935397104 0.345816474790137 0.759593647280497 0.563101333933722 0.465258869653802 0.34462950229424 0.999847098904147 0.999871033999286 0.999862923169584 0.000152901095853409 0.000128966000713645 0.000137076830415498 3601
6412 752402 2 0.05 0.5 1e-04 0.4 90 "LAT" 0.258291920561139 0.561712362259308 0.159613664644728 0.346922211754339 0.500397898042099 0.561583220113035 0.308351510989529 0.345687160317914 0.758689818603238 0.561612728189035 0.467965175634258 0.346122276542235 0.999881926883601 0.99988309800111 0.999882699863942 0.00011807311639931 0.000116901998889617 0.000117300136057825 3601
6413 697167 3 0.05 0.5 1e-04 0.4 90 "LAT" 0.260137648739475 0.560589920988382 0.161612332410169 0.34809040418985 0.498163612494778 0.560456642679375 0.308655024627829 0.346850584234454 0.758301261234253 0.560474618030207 0.470267357037998 0.347303989741997 0.999884243824462 0.999879626300426 0.999881208098733 0.0001157561755381 0.000120373699573683 0.000118791901266511 3601
6414 576378 4 0.05 0.5 1e-04 0.4 90 "LAT" 0.262299517545251 0.564000729573437 0.160328595326197 0.344587212483826 0.497779837519128 0.562721692056057 0.305132960756785 0.344565640136777 0.760079355064379 0.563134364899372 0.465461556082982 0.344601559913809 0.999882886036465 0.999881316982259 0.999881857627024 0.000117113963534832 0.000118683017740915 0.000118142372975851 3601
6415 1061995 5 0.05 0.5 1e-04 0.4 90 "LAT" 0.256871794721952 0.557243526375891 0.162087584113423 0.351443464043652 0.49878156517215 0.557706352617503 0.313105589280019 0.349622992134697 0.755653359894103 0.557517002927152 0.475193173393442 0.350274374741663 0.999882563042994 0.999879425253096 0.999880490474225 0.000117436957005998 0.000120574746903624 0.000119509525775304 3601
6416 46018 1 3 0.5 1e-04 0.4 90 "LAT" 0.258045813535521 0.559042961267539 0.161485368088012 0.349647124077842 0.493557172246848 0.556916209953794 0.312683196272937 0.350782832994049 0.75160298578237 0.557362971517481 0.474168564360948 0.350688993759343 0.99988651285669 0.999852832155924 0.999864378610234 0.000113487143309586 0.000147167844075668 0.000135621389765669 3601
6417 266192 2 3 0.5 1e-04 0.4 90 "LAT" 0.257144412483626 0.566891067692389 0.15510893378948 0.341702097515836 0.495480972828909 0.557545292311784 0.312578749356261 0.349850125340383 0.752625385312535 0.560449930241605 0.467687683145741 0.347359068447504 0.999880948825761 0.999714396833149 0.999771138426644 0.000119051174238756 0.000285603166851428 0.000228861573356342 3601
6418 929497 3 3 0.5 1e-04 0.4 90 "LAT" 0.257331407093821 0.559428886521046 0.160763527061157 0.349190291823316 0.492297509994769 0.555142971152522 0.314611096448305 0.35265184742236 0.74962891708859 0.556353877972322 0.475374623509462 0.351735234152822 0.999883702019997 0.999882015352567 0.999882593390017 0.000116297980003488 0.000117984647432647 0.000117406609982809 3601
6419 274112 4 3 0.5 1e-04 0.4 90 "LAT" 0.254799293140275 0.560175540525189 0.158659325350862 0.348456330374714 0.492192503045346 0.551174474480109 0.320699211964224 0.356577148180883 0.746991796185622 0.553887411106049 0.479358537315086 0.35417688802086 0.999884214124412 0.999882954458236 0.999883383034748 0.00011578587558797 0.000117045541763462 0.000116616965252026 3601
6420 893446 5 3 0.5 1e-04 0.4 90 "LAT" 0.25658514922133 0.561262525864169 0.159044849461466 0.347348667588118 0.491720714555351 0.5529661696991 0.317696735898997 0.355000261038536 0.748305863776681 0.555438765747489 0.476741585360463 0.352763885732972 0.999885177546866 0.999880989939104 0.999882422772851 0.000114822453133924 0.000119010060895722 0.000117577227149424 3601
6421 1073331 1 0.05 0 1e-04 0.5 90 "LAT" 0.259327534698086 0.561172897344426 0.160649324268315 0.347478451522582 0.498779100097868 0.560013792168881 0.309346574183578 0.346935615926448 0.758106634795954 0.560377297675619 0.469995898451894 0.347154050983439 0.986841991122611 0.979121852100989 0.981757607203882 0.0131580088773893 0.0208781478990113 0.0182423927961177 647
6422 121989 2 0.05 0 1e-04 0.5 90 "LAT" 0.259590425368514 0.56053447315254 0.161319650338019 0.348112538920052 0.49851591999498 0.560546350768761 0.308399685154203 0.346377102448593 0.758106345363495 0.560524383642534 0.469719335492221 0.346989622962715 0.999382099985359 0.998970476734769 0.999111178141963 0.000617900014641115 0.00102952326523128 0.000888821858037337 1852
6423 1216393 3 0.05 0 1e-04 0.5 90 "LAT" 0.261765070467533 0.565703465302472 0.158746461449077 0.342866355446288 0.496658813634266 0.560631059940062 0.307126985277354 0.346249316819722 0.758423884101798 0.562351656891805 0.465873446726431 0.345108864925126 0.999575239023715 0.999602919333696 0.999593389905628 0.000424760976284468 0.000397080666304277 0.000406610094372193 3601
6424 1286897 4 0.05 0 1e-04 0.5 90 "LAT" 0.257941414515421 0.560906885285015 0.160005925662437 0.347729955870049 0.499323924669921 0.558764161328497 0.311477121760109 0.348157433449133 0.757265339185342 0.559465464746342 0.471483047422546 0.348039449879701 0.99651172620523 0.997821583856051 0.99737635767273 0.00348827379476962 0.00217841614394928 0.00262364232727017 2209
6425 551240 5 0.05 0 1e-04 0.5 90 "LAT" 0.261800767305456 0.565907297925065 0.158603447500216 0.342689127582812 0.497737741875073 0.561995113266679 0.305811891542032 0.344872346277562 0.759538509180529 0.563303512882329 0.464415339042248 0.34415784610352 0.999476148084086 0.999567761881604 0.999536259525348 0.000523851915913554 0.000432238118395747 0.000463740474651729 3601
6426 391965 1 3 0 1e-04 0.5 90 "LAT" 0.259070096188522 0.55812699050791 0.162917742067179 0.350570133133939 0.489416498608211 0.554356347905658 0.313645876536298 0.353037793951928 0.748486594796733 0.555294089203706 0.476563618603477 0.35256643833331 0.999527752316898 0.999547893684576 0.999540936509602 0.000472247683102392 0.000452106315424475 0.000459063490398172 3601
6427 854622 2 3 0 1e-04 0.5 90 "LAT" 0.26150007501171 0.562943699230671 0.160670513350993 0.345707852174521 0.487993457652652 0.554310529834392 0.31227059666068 0.35257231324584 0.749493532664362 0.557021602025266 0.472941110011673 0.350479475462179 0.992780170645091 0.99757307704032 0.995906431835981 0.00721982935490919 0.00242692295968027 0.00409356816401936 1967
6428 791806 3 3 0 1e-04 0.5 90 "LAT" 0.25766410166285 0.563698626113199 0.157810059071658 0.344945103697916 0.494684490945936 0.557483512437667 0.311958497883671 0.349571681694932 0.752348592608786 0.55933670261659 0.469768556955329 0.34826748708023 0.998165007611472 0.994077987635572 0.995473851387571 0.00183499238852829 0.0059220123644282 0.00452614861242937 1969
6429 1004066 4 3 0 1e-04 0.5 90 "LAT" 0.261609362461962 0.560450710659579 0.162670186638051 0.348220641667732 0.486026728468035 0.551956760358497 0.314927763565468 0.355485929898628 0.747636090929997 0.554614674355031 0.477597950203519 0.353269891805993 0.999596745441171 0.999596792230486 0.999596775903119 0.000403254558828533 0.000403207769513672 0.000403224096880803 3601
6430 996091 5 3 0 1e-04 0.5 90 "LAT" 0.257288397874518 0.563510670681811 0.157695911505114 0.345109898679015 0.491547142338999 0.551077511869406 0.319381350029142 0.3560218099259 0.748835540213517 0.55500942162077 0.477077261534255 0.352612913806076 0.999551351410266 0.998364489530843 0.998770746377065 0.000448648589734069 0.00163551046915733 0.00122925362293489 1126
6431 12689 1 0.05 0.25 1e-04 0.5 90 "LAT" 0.258614860935335 0.563744997444419 0.158252352040949 0.34485157811095 0.501268884694143 0.561401678325368 0.308863752212604 0.3455219837923 0.759883745629479 0.562176492399645 0.467116104253553 0.345315156811753 0.998861781611436 0.999151519887669 0.999053118628981 0.00113821838856354 0.000848480112330631 0.000946881371018806 668
6432 542392 2 0.05 0.25 1e-04 0.5 90 "LAT" 0.256998026934128 0.562402744919525 0.158286898657967 0.346232678825166 0.501084400097023 0.560447511821129 0.310048058002655 0.346466160052346 0.758082427031151 0.561087508576942 0.468334956660622 0.346408927425623 0.999709043803952 0.999617404095925 0.999648406321146 0.000290956196047749 0.000382595904074855 0.000351593678853993 3601
6433 1099564 3 0.05 0.25 1e-04 0.5 90 "LAT" 0.257911796009458 0.564033039631956 0.157648282655956 0.344580895107533 0.500816508003906 0.559926791115831 0.310703087120047 0.346990733670632 0.758728304013363 0.56128688214371 0.468351369776004 0.346205039034934 0.999548319514392 0.999244920640925 0.999347805460928 0.000451680485607655 0.000755079359074937 0.000652194539072203 3601
6434 299083 4 0.05 0.25 1e-04 0.5 90 "LAT" 0.259653278719149 0.5606428822784 0.161223451622397 0.347920743230833 0.498817968511592 0.562221634365436 0.30618938181538 0.344679215311704 0.758471247230741 0.561660467352574 0.467412833437777 0.345810898381911 0.9992073260427 0.999519965082408 0.999413090488685 0.00079267395729966 0.000480034917592438 0.000586909511315405 3601
6435 72031 5 0.05 0.25 1e-04 0.5 90 "LAT" 0.259554304182991 0.560885533638957 0.161043971927365 0.347795408509094 0.499325593130537 0.560959846634257 0.308345229262242 0.345954928887489 0.758879897313528 0.560909893590445 0.469389201189607 0.3466094456854 0.999805565906472 0.999793022354989 0.999797304862476 0.000194434093528313 0.000206977645010828 0.000202695137524385 3601
6436 90800 1 3 0.25 1e-04 0.5 90 "LAT" 0.256922418934462 0.560466363522833 0.159697988441863 0.348139800509416 0.493476058064614 0.555313000913519 0.314713863951937 0.352064972556595 0.750398476999076 0.556780802181861 0.4744118523938 0.351029074477358 0.999799666575738 0.999818931785163 0.999812350361428 0.000200333424261519 0.0001810682148372 0.000187649638572366 3601
6437 1068698 2 3 0.25 1e-04 0.5 90 "LAT" 0.257900507105115 0.56614105152559 0.15612621340016 0.342487560102357 0.493397118123478 0.553926791662054 0.315947471022409 0.352899303875025 0.751297625228592 0.557804996427131 0.472073684422569 0.349635611890189 0.999823153485061 0.999811972653598 0.999815795446991 0.000176846514938688 0.000188027346401741 0.00018420455300891 3601
6438 358441 3 3 0.25 1e-04 0.5 90 "LAT" 0.261954958485115 0.56132624177042 0.162201842438428 0.347325297061724 0.487618171024784 0.552516275464825 0.314984906232482 0.354836122509327 0.7495731295099 0.555277919636652 0.47718674867091 0.35253698885536 0.999785076837065 0.999821900600329 0.999809068750095 0.000214923162935015 0.000178099399671124 0.000190931249904861 3601
6439 239660 4 3 0.25 1e-04 0.5 90 "LAT" 0.260438775660164 0.561115804523079 0.161402372006647 0.34751699930121 0.488444604696624 0.553076782530051 0.314417071574663 0.353970860399143 0.748883380356788 0.555602024730896 0.47581944358131 0.351999845901822 0.999684523614844 0.999594222154103 0.999625529870349 0.000315476385156324 0.000405777845896631 0.000374470129650926 3601
6440 947364 5 3 0.25 1e-04 0.5 90 "LAT" 0.257428224202735 0.561870121950923 0.159057118761698 0.346745617091179 0.489891925487765 0.549299286681512 0.320944926850694 0.357862445892029 0.747320149690501 0.5533284952169 0.480002045612392 0.354335921138547 0.999760656900403 0.998804785568179 0.999132837723372 0.000239343099597039 0.00119521443182082 0.000867162276628113 655
6441 824701 1 0.05 0.5 1e-04 0.5 90 "LAT" 0.258481107968619 0.563895805082269 0.158091498675566 0.344707614772425 0.501132385687584 0.562535226409672 0.307180817427638 0.344344465751221 0.759613493656204 0.562973063291472 0.465272316103204 0.344492603202226 0.999875824491741 0.99987958851574 0.999878310240021 0.000124175508259243 0.000120411484259589 0.0001216897599794 3601
6442 609694 2 0.05 0.5 1e-04 0.5 90 "LAT" 0.259233175036076 0.561978781771038 0.159972041504898 0.346635982636866 0.500120113817483 0.564151497998607 0.304109023595651 0.342672010186231 0.759353288853559 0.563371493510083 0.464081065100549 0.344065649881074 0.99988456225951 0.999885917275154 0.999885455366719 0.000115437740489576 0.000114082724845838 0.000114544633280483 3601
6443 729187 3 0.05 0.5 1e-04 0.5 90 "LAT" 0.25606436570327 0.559780929069738 0.159665341184702 0.348870982321417 0.501579647297053 0.559233719973414 0.312190193894294 0.347731653830151 0.757644013000323 0.559399893555838 0.471855535078996 0.348135677135561 0.999870363977176 0.999860592935131 0.999863889290649 0.000129636022823847 0.000139407064868581 0.000136110709351096 3601
6444 1252008 4 0.05 0.5 1e-04 0.5 90 "LAT" 0.258673536466106 0.561636989938455 0.159887941517147 0.346978712984305 0.499216444758839 0.559309736444797 0.310568226785897 0.34761165437862 0.757889981224945 0.560070993266486 0.470456168303043 0.347427780361152 0.999882312322201 0.999884115259922 0.999883501202964 0.000117687677798593 0.000115884740077879 0.000116498797035974 3601
6445 42293 5 0.05 0.5 1e-04 0.5 90 "LAT" 0.256617735804412 0.564294107995274 0.156645935849595 0.344229481431485 0.500690944274212 0.560252930656319 0.310079835384583 0.34660294717022 0.757308680078624 0.561597162866311 0.466725771234178 0.345821572355111 0.999812046668456 0.999875168821583 0.999853830188874 0.000187953331543515 0.000124831178416723 0.000146169811125936 3601
6446 562788 1 3 0.5 1e-04 0.5 90 "LAT" 0.255776852820352 0.564700780585454 0.155862052517484 0.343924968529844 0.494125829230255 0.553795571395966 0.317842073679723 0.353872531685234 0.749902682050607 0.557168436777793 0.473704126197208 0.35084189807706 0.999885904211097 0.999841175729127 0.999856387607508 0.000114095788902983 0.000158824270872678 0.000143612392492318 3601
6447 1210849 2 3 0.5 1e-04 0.5 90 "LAT" 0.259018667058842 0.56421195465487 0.158290924421689 0.344449412536611 0.492061021025992 0.551525899252969 0.319436922266894 0.356024325303539 0.751079688084833 0.555590462174155 0.477727846688584 0.35235017122953 0.999884838549641 0.999884232466044 0.999884440786738 0.000115161450358569 0.000115767533955592 0.000115559213261633 3601
6448 1033483 3 3 0.5 1e-04 0.5 90 "LAT" 0.259901184811395 0.560751157705769 0.161377125357298 0.347859120966444 0.490078346501971 0.554365152706039 0.31345031125592 0.352667094644325 0.749979531313366 0.55629580401952 0.474827436613218 0.351287744943656 0.999783799151799 0.999833614799276 0.999816399240165 0.000216200848200739 0.000166385200724451 0.000183600759834962 3601
6449 832661 4 3 0.5 1e-04 0.5 90 "LAT" 0.260539562447459 0.565475191882295 0.158161295232763 0.343099109388341 0.488658809518925 0.554829336880991 0.3124253267272 0.352261102188656 0.749198371966383 0.558182813198535 0.470586621959963 0.349431975474366 0.999882892917868 0.999882692973357 0.999882762269991 0.000117107082131887 0.000117307026643507 0.000117237730008614 3601
6450 441080 5 3 0.5 1e-04 0.5 90 "LAT" 0.256337332662193 0.559591375661024 0.160042139653734 0.349032980708689 0.493885516532694 0.555980596699868 0.313558854777788 0.3511012217981 0.750222849194886 0.556933081918516 0.473600994431523 0.35068254052396 0.999885835186025 0.999882706149768 0.99988377284755 0.000114164813974732 0.000117293850231569 0.000116227152449725 3601
6451 429665 1 0.05 0 1e-04 0.6 90 "LAT" 0.260885918246335 0.566191813175192 0.15784161509154 0.34242203294585 0.499502899408784 0.562709097293982 0.305445326149803 0.343756227087365 0.760388817655119 0.563877976625844 0.463286941241343 0.343321893145813 0.998250775435674 0.998279913339963 0.998269943609082 0.00174922456432567 0.00172008666003729 0.00173005639091823 3408
6452 295238 2 0.05 0 1e-04 0.6 90 "LAT" 0.256849734440265 0.567788850991206 0.154233404797935 0.340794049398845 0.504520834677035 0.566061222878767 0.303645219378734 0.340240457153191 0.761370569117301 0.566620428413399 0.457878624176668 0.340449793421905 0.997786255246992 0.997566906945001 0.997640712096101 0.00221374475300778 0.0024330930549992 0.00235928790389912 3052
6453 1185973 3 0.05 0 1e-04 0.6 90 "LAT" 0.258682131553797 0.56328052683991 0.158649661710811 0.345371087781536 0.499948333762795 0.560387991178723 0.30912277248313 0.346110452361437 0.758630465316592 0.561345066630776 0.467772434193941 0.345885471342054 0.97081228963323 0.972385140623696 0.971850255076401 0.02918771036677 0.0276148593763045 0.0281497449235992 1733
6454 867871 4 0.05 0 1e-04 0.6 90 "LAT" 0.259586561022904 0.564709616416054 0.158158133150003 0.34387942610828 0.49870033172735 0.559907727393333 0.309010963109713 0.346554256866236 0.758286892750254 0.561516535663283 0.467169096259716 0.34567001315162 0.998760914257116 0.998749166933184 0.998753176576468 0.00123908574288368 0.0012508330668159 0.00124682342353193 3601
6455 1286949 5 0.05 0 1e-04 0.6 90 "LAT" 0.258110864948199 0.562481838523204 0.158911509727656 0.346157673441658 0.500757422231478 0.561456148300656 0.308110042280958 0.345035950245748 0.758868287179677 0.561777923797175 0.467021552008614 0.345444249184025 0.99751889961144 0.997865162378807 0.997747667285605 0.00248110038856008 0.00213483762119263 0.00225233271439507 2805
6456 888449 1 3 0 1e-04 0.6 90 "LAT" 0.263026795852133 0.564823631346312 0.160198854775852 0.343773792910912 0.487327354995828 0.554258883762399 0.311634592247201 0.352320637764149 0.750354150847962 0.557641460629935 0.471833447023054 0.349647389093356 0.998685687109843 0.999429810369723 0.999169981137053 0.00131431289015679 0.000570189630276855 0.000830018862947368 3601
6457 453376 2 3 0 1e-04 0.6 90 "LAT" 0.257762750721926 0.566890704497668 0.155453126205792 0.341690789588723 0.492972802446593 0.556341289560695 0.312745819349347 0.350631651222528 0.750735553168519 0.559656281645825 0.468198945555139 0.347877265986198 0.997339119550529 0.999530894550805 0.998780973807441 0.00266088044947084 0.000469105449195459 0.00121902619255918 3601
6458 1111006 3 3 0 1e-04 0.6 90 "LAT" 0.2600540627534 0.564021833114662 0.159036334830453 0.344614290149009 0.489403116667838 0.554544846237794 0.312441652269303 0.351943137794039 0.749457179421238 0.557508233583669 0.471477987099756 0.349727643710789 0.998402137433136 0.997860501895755 0.998047720701174 0.00159786256686443 0.00213949810424536 0.00195227929882608 287
6459 674243 4 3 0 1e-04 0.6 90 "LAT" 0.260224341601793 0.561498178607575 0.160994017011189 0.347110613839585 0.487521804377708 0.550629965243792 0.317230228356634 0.356276678396012 0.747746145979502 0.55407496960428 0.478224245367823 0.353430455989463 0.999557830032681 0.995882041282213 0.997156609317723 0.000442169967319109 0.00411795871778736 0.00284339068227706 1126
6460 305908 5 3 0 1e-04 0.6 90 "LAT" 0.257470882170337 0.564431183520768 0.157069347401985 0.344194198556862 0.492015884288386 0.5532376602006 0.316887363055746 0.353943916334151 0.749486766458723 0.55674351167813 0.47395671045773 0.350945862684153 0.959727090178206 0.983509243771148 0.97536748455107 0.0402729098217939 0.0164907562288518 0.0246325154489295 1854
6461 548390 1 0.05 0.25 1e-04 0.6 90 "LAT" 0.259147104401262 0.564662052514531 0.157909596157498 0.34391001010612 0.498987304126245 0.560215736609647 0.308713508354063 0.346186722638967 0.758134408527507 0.561702999659042 0.466623104511561 0.345437865077056 0.998740842022861 0.999133784283363 0.998999862041429 0.00125915797713923 0.000866215716636662 0.00100013795857117 3601
6462 1164275 2 0.05 0.25 1e-04 0.6 90 "LAT" 0.263373026670313 0.564411818109648 0.160689721058531 0.344219978053064 0.495975111905682 0.562087278244877 0.304184099495322 0.344323118642431 0.759348138575995 0.56286391764679 0.464873820553854 0.344315335196456 0.999806412271139 0.999814230547323 0.999811525943229 0.000193587728861413 0.000185769452677 0.000188474056770609 3601
6463 701624 3 0.05 0.25 1e-04 0.6 90 "LAT" 0.25924333025792 0.560782359437558 0.160907995279545 0.347890149513342 0.499531540915939 0.560152372791355 0.309196719300942 0.346389587146305 0.758774871173859 0.560350379151766 0.470104714580487 0.346919436306806 0.999827851046903 0.999813968845742 0.999818701097651 0.000172148953097008 0.000186031154258034 0.000181298902348725 3601
6464 772389 4 0.05 0.25 1e-04 0.6 90 "LAT" 0.258377501589187 0.561864906787765 0.159546416092914 0.346743405406711 0.498415760876132 0.560018905881664 0.308611107904382 0.346364860213246 0.756793262465319 0.560620491796608 0.468157523997296 0.34652156608559 0.999824973692389 0.999822066012351 0.999823056179521 0.000175026307610729 0.000177933987649052 0.000176943820478811 3601
6465 953721 5 0.05 0.25 1e-04 0.6 90 "LAT" 0.256982730923816 0.563926205374557 0.157192238390328 0.344673109078396 0.500937935000374 0.559162619073435 0.311423569801527 0.34728539696704 0.75792066592419 0.56074519023371 0.468615808191855 0.346428707545347 0.999821140035272 0.999822374366516 0.999821957094125 0.000178859964727861 0.000177625633483766 0.000178042905874759 3601
6466 657555 1 3 0.25 1e-04 0.6 90 "LAT" 0.260429608410529 0.566733201615377 0.157151458536056 0.341830784520812 0.495658072865311 0.556796060979111 0.312231731989468 0.349611933963318 0.75608768127584 0.56004025040879 0.469383190525523 0.347102013073356 0.99981737628317 0.999803152317306 0.999808032562723 0.000182623716829578 0.000196847682694453 0.000191967437277372 3601
6467 626501 2 3 0.25 1e-04 0.6 90 "LAT" 0.260045347571911 0.561042736491964 0.161251011243637 0.347608450197301 0.48982797500729 0.555543800678386 0.31131771885289 0.351014391096432 0.749873322579201 0.557125581253878 0.472568730096527 0.350163390335246 0.999822187024101 0.999792669528314 0.99980287351818 0.000177812975899413 0.000207330471685717 0.000197126481820069 3601
6468 1244455 3 3 0.25 1e-04 0.6 90 "LAT" 0.257857931694975 0.559782873179564 0.160841647560216 0.348893927666283 0.491151422790931 0.554233933192946 0.314435289058056 0.352531491040361 0.749009354485905 0.555859031378812 0.475276936618272 0.351572347534444 0.999753563817541 0.999699114597393 0.999717803476419 0.00024643618245898 0.000300885402606532 0.000282196523581068 3601
6469 226913 4 3 0.25 1e-04 0.6 90 "LAT" 0.261445626658295 0.564028762337308 0.159862139507933 0.344556650663019 0.486559687538139 0.552344490807176 0.314484261006934 0.354634399253666 0.748005314196434 0.555987330601039 0.474346400514866 0.351562814357696 0.999815433840177 0.999811186086886 0.999812665347839 0.000184566159822892 0.000188813913114087 0.000187334652161353 3601
6470 68264 5 3 0.25 1e-04 0.6 90 "LAT" 0.259087214038443 0.562395135539894 0.159595387208695 0.346231598146176 0.489411283474097 0.552423173206683 0.315946501102882 0.354375246822128 0.74849849751254 0.555513116172836 0.475541888311576 0.35192426892454 0.99982968886954 0.999812868433664 0.999818669487228 0.000170311130459725 0.000187131566335923 0.000181330512771649 3601
6471 226331 1 0.05 0.5 1e-04 0.6 90 "LAT" 0.254849811908318 0.561944097798404 0.157310744055258 0.34668888384524 0.503958012074681 0.560919705287561 0.310750086584693 0.345537015833732 0.758807823982999 0.561243730237056 0.468060830639951 0.345943397115812 0.999880033568251 0.999884515394233 0.999883013752544 0.000119966431749319 0.000115484605766712 0.000116986247455932 3601
6472 32645 2 0.05 0.5 1e-04 0.6 90 "LAT" 0.258387608196068 0.563131008035684 0.158547964897163 0.345474498824511 0.499496881343274 0.558533396957084 0.311363057948236 0.347946825376835 0.757884489539342 0.560072090959061 0.4699110228454 0.347129254529416 0.999872336541009 0.999864240066612 0.999866992359537 0.000127663458991181 0.000135759933387935 0.000133007640462728 3601
6473 702698 3 0.05 0.5 1e-04 0.6 90 "LAT" 0.258010349081347 0.565831507009132 0.156354008830336 0.34277138088773 0.501351576564809 0.562362402698082 0.307047915264249 0.344050846298144 0.759361925646156 0.563518470097552 0.463401924094586 0.343636295319108 0.99987376432015 0.999881501329628 0.999878879850375 0.000126235679849548 0.000118498670372044 0.000121120149624699 3601
6474 200183 4 0.05 0.5 1e-04 0.6 90 "LAT" 0.25608001478323 0.562470881208306 0.157643862548735 0.346147049028434 0.502014166890829 0.559213051402806 0.312104720535288 0.34729960743958 0.758094181674059 0.560285715115149 0.469748583084024 0.346935753472487 0.999885048643649 0.999883769555253 0.999884200457341 0.000114951356351064 0.000116230444746576 0.000115799542659187 3601
6475 404382 5 0.05 0.5 1e-04 0.6 90 "LAT" 0.259973235251214 0.563020377754133 0.159637446426556 0.345582261969985 0.49781497385545 0.558934110303083 0.309945071276392 0.347546507854356 0.757788209106664 0.560302355713992 0.469582517702948 0.346903272919817 0.999880934406373 0.999884225879859 0.999883099882001 0.000119065593626528 0.000115774120140598 0.00011690011799905 3601
6476 49148 1 3 0.5 1e-04 0.6 90 "LAT" 0.262010961040744 0.564565026566161 0.15978265435785 0.344033499210398 0.490411797391574 0.557582661229049 0.308433518678922 0.348753703459146 0.752422758432318 0.559741640798707 0.468216173036772 0.347381768132036 0.999871364472861 0.999862929006215 0.999865856017051 0.000128635527139049 0.000137070993784822 0.000134143982948976 3601
6477 414616 2 3 0.5 1e-04 0.6 90 "LAT" 0.260318768116151 0.563534795723538 0.159537546106212 0.345068243598686 0.489044628998041 0.553818221106554 0.313401927447195 0.352747363929631 0.749363397114192 0.556859802852497 0.472939473553407 0.350415927927546 0.999882486964328 0.999880939895009 0.999881475289145 0.000117513035672297 0.00011906010499101 0.000118524710854574 3601
6478 935640 3 3 0.5 1e-04 0.6 90 "LAT" 0.258680715650785 0.562442420651066 0.159300063763051 0.34613044500904 0.490017135866826 0.553275926274244 0.315353560738026 0.353783315234163 0.748697851517611 0.556123688851929 0.474653624501077 0.35146863416563 0.999876955210293 0.99979128134094 0.99982078849921 0.000123044789706938 0.000208718659060111 0.000179211500789826 3601
6479 378185 4 3 0.5 1e-04 0.6 90 "LAT" 0.259831291811896 0.558335598931357 0.163209082582079 0.350330748446796 0.4890051273034 0.553775695419201 0.313488099242977 0.353056623818406 0.748836419115296 0.555099323588848 0.476697181825056 0.352377071288562 0.999888882902677 0.999852601865686 0.999865156557493 0.000111117097322538 0.000147398134314348 0.000134843442507389 3601
6480 1282943 5 3 0.5 1e-04 0.6 90 "LAT" 0.25800352256422 0.559708720456479 0.160971577306 0.348926188456459 0.491197346935222 0.553444330474887 0.315241620505957 0.353082379045075 0.749200869499442 0.555335137856553 0.476213197811957 0.351919774596422 0.999797391633331 0.999878214049786 0.999850473789403 0.000202608366669291 0.000121785950213744 0.000149526210597401 3601
6481 478315 1 0.05 0 1e-04 0.7 90 "LAT" 0.259093809575549 0.56656501425978 0.156470645724366 0.342018127903618 0.500122388233429 0.562929511206553 0.305055525505932 0.34298429202843 0.759216197808978 0.564136659934288 0.461526171230297 0.342684562451644 0.995773469832656 0.992689087721371 0.993738212269757 0.00422653016734404 0.00731091227862915 0.00626178773024315 2927
6482 877393 2 0.05 0 1e-04 0.7 90 "LAT" 0.258201242717669 0.564233925080763 0.157654657711909 0.344364247341946 0.499459928844804 0.562267812951618 0.305557390132936 0.343549134376113 0.757661171562473 0.562909693154373 0.463212047844845 0.343853389836634 0.999584961506662 0.999579138022835 0.999581116352329 0.000415038493338365 0.000420861977164873 0.000418883647670467 3601
6483 134257 3 0.05 0 1e-04 0.7 90 "LAT" 0.260648416463017 0.562324256983312 0.16062833530264 0.346287615848359 0.496918128677244 0.561556488709659 0.305008926801313 0.344324496113013 0.757566545140261 0.561789284505043 0.465637262103953 0.345031415088415 0.99522470519881 0.997279304191181 0.996574427520197 0.00477529480118956 0.00272069580881938 0.00342557247980285 775
6484 116626 4 0.05 0 1e-04 0.7 90 "LAT" 0.260972924521719 0.564593024342995 0.159079423885858 0.344031097178831 0.497281843651023 0.560243810838482 0.307173654623157 0.345686352368571 0.758254768172741 0.561713704455954 0.466253078509016 0.345139250430447 0.997331251053623 0.99531542748885 0.996006841629578 0.00266874894637732 0.00468457251114987 0.00399315837042243 888
6485 1072481 5 0.05 0 1e-04 0.7 90 "LAT" 0.259675826977484 0.563777994524504 0.158935790619899 0.344834255592659 0.497995158638378 0.56065661684086 0.307126560832698 0.345259226160829 0.757670985615862 0.561701051504107 0.466062351452597 0.345135907994623 0.999543805960071 0.999544168759522 0.999544044821439 0.000456194039929279 0.00045583124047782 0.000455955178561009 3601
6486 326617 1 3 0 1e-04 0.7 90 "LAT" 0.25615853416406 0.565191728484622 0.155733131978114 0.34339182075857 0.492599339549711 0.551040536681939 0.31950128382767 0.35533090824741 0.748757873713771 0.555520136080765 0.475234415805784 0.351606508079122 0.999444065594702 0.998796381618919 0.999016911435466 0.00055593440529807 0.00120361838108091 0.000983088564534078 1608
6487 719808 2 3 0 1e-04 0.7 90 "LAT" 0.257970948838311 0.564089135278846 0.157666868336404 0.344529915449997 0.49167118722268 0.555096633494821 0.312807343096801 0.35095816559061 0.74964213606099 0.557915885563258 0.470474211433205 0.349020788701662 0.999608785094647 0.99962251234182 0.999617808397542 0.000391214905352503 0.000377487658180452 0.000382191602458002 3601
6488 1311021 3 3 0 1e-04 0.7 90 "LAT" 0.261769052551526 0.565728083250665 0.158781001107579 0.342852795285442 0.490213333954899 0.557185439044933 0.308109997176387 0.348538816224239 0.751982386506425 0.55989218218376 0.466890998283966 0.346820340070837 0.999472040304774 0.998467569191484 0.998815701574421 0.000527959695225829 0.00153243080851597 0.00118429842557927 2206
6489 140063 4 3 0 1e-04 0.7 90 "LAT" 0.260005028516529 0.558399048579022 0.163275420903393 0.350291094577556 0.487005261485186 0.553563047112642 0.312177258161034 0.352391428737943 0.747010290001715 0.554888293102765 0.475452679064428 0.352023689234268 0.999562863210072 0.998812627002033 0.999072783558728 0.000437136789928406 0.00118737299796683 0.000927216441272247 286
6490 1175700 5 3 0 1e-04 0.7 90 "LAT" 0.254742710159667 0.559334149259172 0.159224341258583 0.34932740505661 0.493343730587223 0.554151502391119 0.315509718097961 0.352127224718533 0.74808644074689 0.555551301076746 0.474734059356544 0.351549004383801 0.999659398313799 0.999641198062072 0.999647374487617 0.000340601686200901 0.000358801937928098 0.000352625512382979 3601
6491 633533 1 0.05 0.25 1e-04 0.7 90 "LAT" 0.264012699155626 0.56129792414927 0.163478502458609 0.34736792210036 0.493476249661709 0.558700184678831 0.307078173190259 0.347281395133487 0.757488948817335 0.559578043104316 0.470556675648868 0.347336874250178 0.999807360365137 0.999815885732568 0.99981292361083 0.000192639634862563 0.000184114267432134 0.000187076389169787 3601
6492 746740 2 0.05 0.25 1e-04 0.7 90 "LAT" 0.25690145936868 0.562764070762027 0.157970251657182 0.345866431873599 0.500859361911891 0.559550092427951 0.310378868058409 0.34639842896565 0.757760821280571 0.560617158566906 0.468349119715591 0.346237546387664 0.999736069765323 0.999143811724377 0.999343948579355 0.000263930234677031 0.000856188275623223 0.000656051420644902 3601
6493 478650 3 0.05 0.25 1e-04 0.7 90 "LAT" 0.260673524244956 0.563504598468329 0.159772679674715 0.34511196054989 0.497073746411369 0.559576878566792 0.308010819104394 0.346362785875979 0.757747270656325 0.560900778020877 0.467783498779109 0.345956017106728 0.999811270587415 0.999809989893316 0.999810428994103 0.000188729412584919 0.000190010106684175 0.000189571005897326 3601
6494 255112 4 0.05 0.25 1e-04 0.7 90 "LAT" 0.257261539221936 0.562796110253992 0.158156897803004 0.345875158041213 0.501215669188281 0.560716546158949 0.308799156898089 0.345169503490922 0.758477208410216 0.561398399626188 0.466956054701093 0.345430518469148 0.999828763873448 0.999818248480037 0.999821803792487 0.000171236126552181 0.00018175151996311 0.000178196207513131 3601
6495 494071 5 0.05 0.25 1e-04 0.7 90 "LAT" 0.257410919488022 0.565060566290102 0.156553513250809 0.343513082133071 0.502249855750566 0.562950416632939 0.306272413286652 0.342981593669252 0.759660775238588 0.563639600845182 0.462825926537461 0.343185672266594 0.99980833916405 0.999829354146442 0.999822254743791 0.00019166083595037 0.000170645853558398 0.000177745256208664 3601
6496 414677 1 3 0.25 1e-04 0.7 90 "LAT" 0.257682219124244 0.564612899596073 0.157057682140009 0.343900244258959 0.490960092374617 0.553497477462739 0.315264522266743 0.353147132163656 0.748642311498861 0.556990617964039 0.472322204406752 0.350307170384463 0.99781735495734 0.999794606443931 0.999116648678593 0.00218264504265952 0.000205393556068748 0.000883351321407476 3601
6497 121782 2 3 0.25 1e-04 0.7 90 "LAT" 0.26049601081715 0.565167583720243 0.158405419000285 0.34340058122714 0.489749075149444 0.554513966094464 0.312244309786768 0.351519410171771 0.750245085966594 0.55789166807128 0.470649728787052 0.349019968545885 0.999795133991821 0.999741501978425 0.999760041206162 0.000204866008178718 0.000258498021574676 0.000239958793837878 3601
6498 499587 3 3 0.25 1e-04 0.7 90 "LAT" 0.261148867518183 0.56445570422757 0.159336037588458 0.344111090775497 0.489137274609889 0.555272267780034 0.310936742853217 0.350996627902517 0.750286142128072 0.558166366346796 0.470272780441675 0.348907532142176 0.999368602096062 0.999444428052965 0.99941813898082 0.00063139790393837 0.000555571947034825 0.00058186101917967 3601
6499 770491 4 3 0.25 1e-04 0.7 90 "LAT" 0.254005658492401 0.554257535053052 0.162543686869304 0.354391837951072 0.490014427953865 0.549343513646166 0.321029497946049 0.357367929716935 0.744020086446267 0.55068759013118 0.483573184815353 0.35670115723101 0.99740391751116 0.999792606802322 0.998979514546503 0.00259608248884032 0.000207393197678012 0.00102048545349656 3601
6500 319864 5 3 0.25 1e-04 0.7 90 "LAT" 0.257895411638908 0.562450803226249 0.158853760586048 0.346144050293523 0.489969121495936 0.552863177189257 0.315083476685688 0.353238786863695 0.747864533134844 0.555833241986678 0.473937237271735 0.351130338537705 0.999820570535149 0.999374468790057 0.999527648655643 0.000179429464850766 0.000625531209943117 0.000472351344356804 3601
6501 606345 1 0.05 0.5 1e-04 0.7 90 "LAT" 0.257654523031529 0.563773367156277 0.157694693591904 0.344845644166624 0.502355743416692 0.563094751836199 0.306212554251318 0.342880273754889 0.760010266448221 0.563304360535993 0.463907247843221 0.343566762128469 0.99984931001093 0.999875615065404 0.999866722124065 0.000150689989070239 0.000124384934596098 0.000133277875934819 3601
6502 1287377 2 0.05 0.5 1e-04 0.7 90 "LAT" 0.261316808491516 0.565150444401724 0.158877007800213 0.34344555964884 0.498754046929571 0.56255042759385 0.304763941693549 0.34336644524357 0.760070855421087 0.563410870381561 0.463640949493762 0.34342457087879 0.999883624016809 0.999865664804792 0.999871819988209 0.00011637598319083 0.000134335195207595 0.000128180011791404 3601
6503 21302 3 0.05 0.5 1e-04 0.7 90 "LAT" 0.259007176052114 0.563039410672159 0.159031549760215 0.345585536394829 0.498399347186626 0.558890039170588 0.309785839329136 0.347068782358507 0.757406523238739 0.560276025478009 0.468817389089352 0.346590537818234 0.999884366362604 0.999881811205734 0.999882682019739 0.000115633637395713 0.000118188794265968 0.000117317980260663 3601
6504 906290 4 0.05 0.5 1e-04 0.7 90 "LAT" 0.261221325657268 0.5615635895709 0.161543432953311 0.347071140145449 0.496127885596211 0.559583379228306 0.307435817908991 0.346362711711868 0.757349211253479 0.560233692734285 0.468979250862302 0.346638263001997 0.999877435067649 0.99988061327618 0.999879520395434 0.000122564932351336 0.000119386723819797 0.000120479604566422 3601
6505 318648 5 0.05 0.5 1e-04 0.7 90 "LAT" 0.26301611052811 0.56349048183039 0.1611575361142 0.34510787934333 0.494196540008849 0.558993757590006 0.306993562626518 0.346958115414797 0.757212650536959 0.560527066329242 0.468151098740718 0.34633958369422 0.999864990927497 0.999811366337655 0.999829929548814 0.00013500907250299 0.000188633662345064 0.000170070451186171 3601
6506 1027665 1 3 0.5 1e-04 0.7 90 "LAT" 0.262805311207578 0.564011128286612 0.1606384733033 0.344631359737315 0.48710279764498 0.555644355133765 0.309271389372405 0.350543649999484 0.749908108852558 0.558271437019374 0.469909862675706 0.348781118376791 0.999886589248325 0.999881316878234 0.999883157256578 0.000113410751674816 0.000118683121765873 0.000116842743422192 3601
6507 1280892 2 3 0.5 1e-04 0.7 90 "LAT" 0.262997383074747 0.561314793618261 0.162839446247347 0.347298639621209 0.488671487138482 0.555422112355756 0.309736280029446 0.350455057868863 0.751668870213229 0.55725067578542 0.472575726276793 0.349579953747067 0.999884188373848 0.999881731173734 0.999882587615385 0.00011581162615172 0.000118268826265978 0.00011741238461499 3601
6508 212352 3 3 0.5 1e-04 0.7 90 "LAT" 0.260223418962024 0.559062763821913 0.162877106647567 0.34958639208202 0.489200719342627 0.558214072703382 0.306590432757872 0.347607340850699 0.749424138304651 0.558159030872768 0.469467539405439 0.348652233654794 0.999889259129832 0.999878951878834 0.999882519675404 0.000110740870167723 0.000121048121166151 0.000117480324595632 3601
6509 1130113 4 3 0.5 1e-04 0.7 90 "LAT" 0.260199243759119 0.56289827702755 0.159936188938961 0.345693988582705 0.486805780410217 0.549873885035554 0.317734186112547 0.356723529496926 0.747005024169336 0.554096665057266 0.477670375051508 0.353198415111674 0.99988186739355 0.999878213912305 0.999879481060302 0.000118132606449526 0.000121786087695203 0.000120518939697556 3601
6510 974610 5 3 0.5 1e-04 0.7 90 "LAT" 0.25975392465193 0.565514241606679 0.157747433913313 0.343039632296317 0.489876565633319 0.554633350032112 0.312724454445396 0.351774706773757 0.749630490285249 0.558049766221893 0.47047188835871 0.349107123690367 0.999885418816307 0.999846864254888 0.999860169465805 0.000114581183693485 0.00015313574511197 0.000139830534194593 3601
6511 351605 1 0.05 0 1e-04 0.8 90 "LAT" 0.259549213925846 0.562247571593765 0.159977317284109 0.346406730928695 0.498408129719268 0.559921505077891 0.307935718037341 0.345518493489145 0.757957343645114 0.560685721892237 0.467913035321451 0.345852527479119 0.999534631201524 0.999512180160918 0.999519840135684 0.000465368798476199 0.000487819839081505 0.000480159864316079 3601
6512 983734 2 0.05 0 1e-04 0.8 90 "LAT" 0.259198819412498 0.566308101944568 0.156719991917255 0.342256719708876 0.498381709375534 0.558587288527167 0.309821763845353 0.346868202813741 0.757580528788032 0.561180572151143 0.466541755762608 0.345329695473296 0.994358828198783 0.996862220395226 0.996009493142019 0.00564117180121667 0.00313777960477394 0.00399050685798139 772
6513 374946 3 0.05 0 1e-04 0.8 90 "LAT" 0.257622376933712 0.564289915254085 0.157257179605025 0.344308194334014 0.500796250292215 0.560208652181345 0.308938947383219 0.345292739469426 0.758418627225927 0.561570191785507 0.466196126988244 0.344978217462486 0.9983636453057 0.998920047622646 0.998731767682449 0.00163635469429973 0.00107995237735398 0.00126823231755108 3601
6514 187051 4 0.05 0 1e-04 0.8 90 "LAT" 0.263607605572137 0.566996439519654 0.158863424480549 0.341558772632463 0.494970921708611 0.562598747170491 0.301786775460279 0.342677625454047 0.758578527280748 0.564093520394611 0.460650199940829 0.342316983628912 0.998144913257283 0.998849399562561 0.998605564841553 0.00185508674271676 0.00115060043743932 0.00139443515844722 2695
6515 130380 5 0.05 0 1e-04 0.8 90 "LAT" 0.257931346623316 0.56494193347425 0.156987163062645 0.3436454216249 0.499190644925203 0.559433584861792 0.30912270864711 0.345905261287361 0.757121991548519 0.561271438980256 0.466109871709755 0.345167202294951 0.999028939376595 0.998235138192826 0.998504425406604 0.000971060623404717 0.00176486180717434 0.00149557459339574 1487
6516 1090092 1 3 0 1e-04 0.8 90 "LAT" 0.260551043399316 0.568112966655192 0.156235555463847 0.340456871372438 0.491569045720148 0.558739457263164 0.306802347956797 0.346486733958963 0.752120089119463 0.561688586347254 0.463037903420643 0.344689804111014 0.999679680356822 0.994334520621378 0.996176871783996 0.000320319643177812 0.00566547937862253 0.0038231282160044 644
6517 986323 2 3 0 1e-04 0.8 90 "LAT" 0.258621131589182 0.559337757440908 0.161617545672913 0.349340325303866 0.492172239215834 0.557904367518061 0.308351701475633 0.347697444560907 0.750793370805016 0.558144490975271 0.469969247148546 0.34852461521052 0.990667357458356 0.994443981926149 0.993147560874418 0.00933264254164412 0.00555601807385065 0.00685243912558188 176
6518 209454 3 3 0 1e-04 0.8 90 "LAT" 0.258616930779102 0.568023202841677 0.155156476340194 0.340579772458591 0.490058942054311 0.551950288238283 0.316009239318918 0.353689351207442 0.748675872833413 0.557157364897451 0.471165715659112 0.349496922167101 0.999582871420197 0.999592503973929 0.9995891958157 0.000417128579802555 0.000407496026071159 0.000410804184299914 3601
6519 912168 4 3 0 1e-04 0.8 90 "LAT" 0.258536759407554 0.559813852500431 0.161222591830886 0.3488067232393 0.489422306602814 0.556171071238642 0.309914238223833 0.349711916158437 0.747959066010369 0.557127962103637 0.471136830054719 0.349710972345124 0.997552381625525 0.923678488478635 0.949124005644728 0.00244761837447497 0.0763215115213651 0.0508759943552722 276
6520 421245 5 3 0 1e-04 0.8 90 "LAT" 0.259226985366684 0.565776004343126 0.157116687103666 0.342805392206717 0.488651420678807 0.55294086694504 0.314204504219858 0.352997717738817 0.747878406045491 0.557033556249141 0.471321191323524 0.349821761510415 0.999571614835809 0.957466780917864 0.971988913964285 0.000428385164191049 0.0425332190821362 0.0280110860357148 278
6521 398727 1 0.05 0.25 1e-04 0.8 90 "LAT" 0.258649960634244 0.564403057751856 0.157815201359084 0.344200416132462 0.498395204241742 0.560320554598532 0.307214834905043 0.344943979142695 0.757045164875986 0.56168212985718 0.465030036264128 0.344718319805398 0.999513364093764 0.999759329083894 0.999675634073176 0.000486635906235997 0.000240670916105814 0.000324365926823742 3601
6522 1114204 2 0.05 0.25 1e-04 0.8 90 "LAT" 0.257384900737563 0.564637615159388 0.156894498229478 0.343962674442429 0.501674428405939 0.562257735234947 0.306456978567931 0.343076820744146 0.759059329143502 0.563023854804885 0.463351476797408 0.343415731938939 0.999809225171421 0.999809051962242 0.999809110477766 0.000190774828578666 0.000190948037757619 0.000190889522233812 3601
6523 111245 3 0.05 0.25 1e-04 0.8 90 "LAT" 0.262792931332332 0.565764061382994 0.159337228421989 0.34283311676315 0.495476270174385 0.560203073762307 0.305615184471237 0.345135105862598 0.758269201506717 0.562099803620312 0.464952412893226 0.344360900247643 0.999818216621539 0.999825297549528 0.999822853762402 0.000181783378460598 0.000174702450471645 0.000177146237598361 3601
6524 513713 4 0.05 0.25 1e-04 0.8 90 "LAT" 0.259003512864653 0.563798976638929 0.158464830733323 0.344800239697227 0.49936662098163 0.562452898699035 0.304772492488763 0.342903093932827 0.758370133846283 0.562884481415782 0.463237323222086 0.343578023622993 0.999688633354363 0.999455366477835 0.999534754844794 0.000311366645636586 0.000544633522164669 0.000465245155206113 3601
6525 295735 5 0.05 0.25 1e-04 0.8 90 "LAT" 0.258470540694911 0.565602975452512 0.156821085009707 0.34298772890036 0.50052897698338 0.561201658802263 0.307311356585847 0.344204634485201 0.758999517678291 0.562675947541481 0.464132441595554 0.343809679382047 0.999805155194552 0.999800446542544 0.999802043713713 0.0001948448054482 0.000199553457456449 0.000197956286286925 3601
6526 779518 1 3 0.25 1e-04 0.8 90 "LAT" 0.261899681184101 0.563708059374237 0.160349368425881 0.344932718043657 0.488025091129612 0.5556529723341 0.309392719847373 0.349977446390954 0.749924772313712 0.558140820375602 0.469742088273253 0.348543547106173 0.99983014217998 0.999284710871266 0.999474341912079 0.000169857820020445 0.000715289128734385 0.000525658087920867 3601
6527 82859 2 3 0.25 1e-04 0.8 90 "LAT" 0.259564308494595 0.566483027516999 0.156802241288851 0.342078290931145 0.49180026631456 0.557365202227992 0.308706282224848 0.347791190150529 0.751364574809155 0.560215969798615 0.465508523513699 0.346110394216 0.999254886273756 0.999810813842364 0.999619739474159 0.000745113726243979 0.000189186157635678 0.00038026052584103 3601
6528 1036724 3 3 0.25 1e-04 0.8 90 "LAT" 0.261462686042416 0.564289716667708 0.159662782434278 0.344357550086781 0.488381899693029 0.557024419046218 0.307328082046795 0.348239368846378 0.749844585735445 0.559250599089385 0.466990864481073 0.347190822276631 0.99981678344981 0.999796815333742 0.999803744998062 0.00018321655019037 0.000203184666257594 0.000196255001938162 3601
6529 567907 4 3 0.25 1e-04 0.8 90 "LAT" 0.257380449547614 0.558532362431248 0.16144027137478 0.350122459411654 0.493010449147148 0.558332132974833 0.307729639939089 0.346723164461634 0.750390898694762 0.558166863174351 0.469169911313869 0.348124015598142 0.999814263960985 0.998699411237835 0.999080339364809 0.000185736039014476 0.00130058876216456 0.000919660635190778 3414
6530 631813 5 3 0.25 1e-04 0.8 90 "LAT" 0.261729376086433 0.562475816529815 0.161160507432355 0.346137170678503 0.486441638790426 0.555703867496553 0.308432903251977 0.349902743413635 0.748171014876859 0.55776085695434 0.469593410684332 0.348903039416044 0.999812482794395 0.999805179975519 0.999807723788415 0.00018751720560453 0.000194820024480831 0.000192276211584643 3601
6531 775179 1 0.05 0.5 1e-04 0.8 90 "LAT" 0.261500622699157 0.567554525048329 0.15717466504842 0.341024854987924 0.498964938585545 0.564030663304636 0.302168264854217 0.341267012041903 0.760465561284701 0.565207846784561 0.459342929902637 0.341214484620322 0.999826713238266 0.999832917887214 0.999830792533103 0.000173286761734384 0.000167082112785936 0.000169207466896802 3601
6532 278346 2 0.05 0.5 1e-04 0.8 90 "LAT" 0.257108611512885 0.562328393862173 0.158389347195394 0.346261170747286 0.500859064273014 0.560670847159542 0.308161638011276 0.344640626258001 0.7579676757859 0.561216984872848 0.46655098520667 0.345204778756678 0.999704821496427 0.99986799959955 0.999812847364254 0.000295178503572931 0.000132000400450261 0.000187152635745562 3601
6533 220786 3 0.05 0.5 1e-04 0.8 90 "LAT" 0.257480037743455 0.56563297503269 0.15618667283038 0.342929254845766 0.501223436335238 0.561934990775217 0.306736203615365 0.343495037697553 0.758703474078692 0.563161192981656 0.462922876445745 0.343327656584595 0.99987126932548 0.999853867347604 0.999859750705606 0.000128730674520126 0.000146132652395809 0.000140249294393555 3601
6534 890607 4 0.05 0.5 1e-04 0.8 90 "LAT" 0.261768697294205 0.564156008456444 0.159919487830875 0.344423634185474 0.494795456254291 0.55897408830808 0.307020331456493 0.3463573983751 0.756564153548496 0.56072147202054 0.466939819287368 0.345727643007403 0.999879974570061 0.999880887504037 0.999880572934471 0.000120025429938812 0.000119112495962762 0.000119427065528871 3601
6535 119007 5 0.05 0.5 1e-04 0.8 90 "LAT" 0.262138769867128 0.56605051287631 0.158700132736041 0.342523457525561 0.496266924179939 0.560732211089422 0.305313673633212 0.344620129573036 0.758405694047066 0.562527259739446 0.464013806369253 0.343932385295088 0.999879351646638 0.999879244564437 0.999879281425062 0.000120648353362368 0.00012075543556346 0.000120718574937526 3601
6536 932573 1 3 0.5 1e-04 0.8 90 "LAT" 0.260702439757091 0.567992131003626 0.156415060622396 0.340583271102343 0.493674587724416 0.558267977512233 0.307896440563429 0.346778503244754 0.754377027481507 0.561383887037695 0.464311501185826 0.344869395119582 0.999883782948664 0.999883117818137 0.999883346472962 0.000116217051335569 0.000116882181863312 0.000116653527038379 3601
6537 524794 2 3 0.5 1e-04 0.8 90 "LAT" 0.261042427461204 0.564839911109956 0.158981754323656 0.343773591262259 0.489352729888068 0.554829059995385 0.31119918205224 0.350621661831034 0.750395157349272 0.557995377008231 0.470180936375897 0.34855105385151 0.999882728267001 0.999855566281996 0.999864968202352 0.00011727173299906 0.000144433718003624 0.000135031797648115 3601
6538 844712 3 3 0.5 1e-04 0.8 90 "LAT" 0.261030948470861 0.568030237414013 0.156590175050033 0.340505806468484 0.487910377948214 0.554312634350651 0.311568798791306 0.351650586019183 0.748941326419075 0.558813155944514 0.468158973841339 0.348046043350015 0.999883251048201 0.999850730143883 0.99986200894079 0.000116748951798538 0.000149269856116898 0.000137991059210348 3601
6539 282147 4 3 0.5 1e-04 0.8 90 "LAT" 0.260863092527729 0.562646281751438 0.160517110847596 0.345958115857069 0.489616470803746 0.5565690240753 0.308831372933918 0.349055102218175 0.750479563331475 0.558432909356486 0.469348483781515 0.348229795371306 0.99987981640766 0.999885181016236 0.999883323961715 0.000120183592339691 0.000114818983763988 0.000116676038284796 3601
6540 26775 5 3 0.5 1e-04 0.8 90 "LAT" 0.255075620848548 0.564229103253392 0.155765896648117 0.344329199616617 0.494156729748346 0.554457471175808 0.314466389800669 0.350845925789797 0.749232350596893 0.557460832306015 0.470232286448786 0.348945500707843 0.999837546712272 0.999881365875198 0.99986652350428 0.000162453287727689 0.000118634124802054 0.00013347649571982 3601
6541 1150540 1 0.05 0 1e-04 0.9 90 "LAT" 0.260595377883757 0.565476234058953 0.158215974426222 0.343124610521637 0.497686413462524 0.560582871276036 0.305946433733632 0.344214584209369 0.758281791346281 0.562232932448233 0.464162408159854 0.343864633804771 0.99962002128762 0.999641035836123 0.999633847277121 0.00037997871238045 0.000358964163876728 0.000366152722879009 3601
6542 937038 2 0.05 0 1e-04 0.9 90 "LAT" 0.260500589497516 0.568479957590155 0.15589879979846 0.340043177560009 0.499406002874813 0.564855852426462 0.300862562896666 0.339888789806933 0.759906592372329 0.566063516694964 0.456761362695126 0.339971707747551 0.999540360345625 0.99963159328929 0.999600454901149 0.000459639654375234 0.000368406710709568 0.000399545098850884 3601
6543 1031652 3 0.05 0 1e-04 0.9 90 "LAT" 0.258342992608701 0.567362192218435 0.155444641874065 0.341262256205953 0.499826163464769 0.561502800619468 0.305867308401912 0.343202074480609 0.758169156073469 0.563459420823689 0.461311950275977 0.342572353208925 0.998312574853041 0.998278848048962 0.9982902837714 0.00168742514695928 0.00172115195103826 0.00170971622859964 2690
6544 188375 4 0.05 0 1e-04 0.9 90 "LAT" 0.259836580560938 0.564687228535421 0.15832526825861 0.343914019935982 0.497852777436468 0.560819252557322 0.305659745105785 0.343948339785778 0.757689357997406 0.562096717741624 0.463985013364395 0.343980557061064 0.99866559819654 0.998867968588733 0.998798881211247 0.00133440180346028 0.00113203141126677 0.0012011187887525 3528
6545 167044 5 0.05 0 1e-04 0.9 90 "LAT" 0.257476660362274 0.562983324577309 0.158139859923592 0.345653186740333 0.49951814276921 0.560289037314024 0.307382840096496 0.34440891420766 0.756994803131485 0.561181065603326 0.465522700020089 0.344852729296941 0.999040187648227 0.999109107029406 0.999085769466074 0.00095981235177287 0.000890892970593971 0.000914230533926329 3601
6546 669149 1 3 0 1e-04 0.9 90 "LAT" 0.259097056170615 0.567371632325343 0.155884181113898 0.341170608577046 0.488650239325497 0.55084529980376 0.316343052105935 0.35425129449755 0.747747295496112 0.556168998401418 0.472227233219833 0.350110871211643 0.999603284057916 0.99600377460992 0.997243081573295 0.000396715942083965 0.00399622539007985 0.00275691842670465 767
6547 781442 2 3 0 1e-04 0.9 90 "LAT" 0.260214101453816 0.564832531240756 0.158478236913938 0.34379975923536 0.489330751069534 0.555251886628119 0.310072202029433 0.34973671343163 0.749544852523349 0.558244633706341 0.468550438943371 0.348006480201492 0.999689856452972 0.99907622977338 0.999288115004434 0.000310143547027962 0.000923770226619732 0.000711884995566145 3601
6548 1071133 3 3 0 1e-04 0.9 90 "LAT" 0.259575624340771 0.562316496632381 0.159962322136701 0.346337043457044 0.489335012906551 0.552383820094285 0.314433762182803 0.352881114278934 0.748910637247322 0.555514268991566 0.474396084319504 0.350923812920569 0.999527187312583 0.999583566706433 0.999564126788885 0.000472812687417279 0.000416433293567274 0.00043587321111461 3601
6549 727594 4 3 0 1e-04 0.9 90 "LAT" 0.256935767267071 0.561573725518373 0.158916862873645 0.347051681593373 0.489309349539947 0.551817181743131 0.315068742776036 0.352994869045622 0.746245116807018 0.554829086563244 0.473985605649681 0.351289102072316 0.999705417971855 0.999666525294691 0.999679840496022 0.000294582028144758 0.000333474705309055 0.000320159503978364 3601
6550 271893 5 3 0 1e-04 0.9 90 "LAT" 0.255155776230434 0.559322897822288 0.15946593719542 0.349309824593988 0.491404302400978 0.55357085542806 0.314115448008501 0.351690591929362 0.746560078631412 0.555316547077997 0.47358138520392 0.351102331885135 0.998294171130884 0.998975863426822 0.998743924936539 0.00170582886911594 0.0010241365731778 0.00125607506346152 3601
6551 1159919 1 0.05 0.25 1e-04 0.9 90 "LAT" 0.259914966669022 0.565799085155794 0.157532204394274 0.342784769059775 0.498419767280983 0.562009838138021 0.304278292411062 0.342773492792633 0.758334733950005 0.563277141533815 0.461810496805336 0.34280349176044 0.999813881114274 0.999812706171793 0.999813107089185 0.000186118885725679 0.000187293828206878 0.000186892910815201 3601
6552 578380 2 0.05 0.25 1e-04 0.9 90 "LAT" 0.258818491233792 0.566003885570724 0.156720969833881 0.342564441184542 0.500421478527234 0.561550069521941 0.306262692673193 0.343331644429851 0.759239969761026 0.563039045570442 0.462983662507074 0.343093423340264 0.998737322501862 0.999629444242717 0.999326679814797 0.00126267749813822 0.000370555757282919 0.000673320185202568 3601
6553 1122100 3 0.05 0.25 1e-04 0.9 90 "LAT" 0.257191368598389 0.563808194192432 0.157364534275595 0.344786745394031 0.50081284911441 0.561492255037385 0.30652884969211 0.34331014765018 0.7580042177128 0.562250303253958 0.463893383967705 0.343836296360681 0.999819527086819 0.999816530300835 0.999817542825597 0.000180472913180674 0.000183469699164841 0.000182457174402976 3601
6554 940224 4 0.05 0.25 1e-04 0.9 90 "LAT" 0.260880113705201 0.565417886184075 0.15835824269708 0.343077890449362 0.497626786852414 0.561928034521305 0.303976734855163 0.342854167405258 0.758506900557615 0.56310543855146 0.462334977552242 0.342949244500674 0.996927867743545 0.997881163823776 0.997554699806114 0.00307213225645463 0.0021188361762244 0.00244530019388552 2461
6555 555733 5 0.05 0.25 1e-04 0.9 90 "LAT" 0.263143850194905 0.564651677342335 0.160388329781298 0.343953536734381 0.493566128962945 0.559421768194336 0.305002500990455 0.345262832303561 0.75670997915785 0.561197580458495 0.465390830771752 0.344843171942507 0.999818245012743 0.999812057579493 0.999814198954426 0.000181754987256533 0.000187942420506587 0.000185801045573634 3601
6556 66962 1 3 0.25 1e-04 0.9 90 "LAT" 0.256016711063815 0.564979806524447 0.155821688377628 0.34359661771588 0.496261053298142 0.559395630104438 0.307574888138117 0.344990597980492 0.752277764361957 0.561072042854312 0.463396576515745 0.344732494787908 0.999759826565958 0.999806089600248 0.999790428475553 0.000240173434042525 0.000193910399751833 0.000209571524447374 3601
6557 132166 2 3 0.25 1e-04 0.9 90 "LAT" 0.26094253843756 0.570286705565073 0.154840941647793 0.338219425972352 0.490924546420244 0.555421678840402 0.309940019396015 0.349052511437065 0.751867084857804 0.56027050914407 0.464780961043808 0.345579408415704 0.999813713918469 0.999402058147032 0.999543982059314 0.000186286081530857 0.000597941852967766 0.000456017940685684 3601
6558 154284 3 3 0.25 1e-04 0.9 90 "LAT" 0.259118815931728 0.562753087375334 0.159368959330025 0.345911104075513 0.489952461758885 0.554287647143327 0.311673771517037 0.350494171674886 0.749071277690613 0.55690958385033 0.471042730847062 0.34920853525155 0.999821424200846 0.99974553231847 0.999771641237062 0.000178575799153903 0.00025446768153021 0.000228358762937838 3601
6559 321729 4 3 0.25 1e-04 0.9 90 "LAT" 0.256156489908263 0.563448590621469 0.157070476333179 0.345141911672955 0.489732735366014 0.549773193278224 0.31877352488257 0.355573443776253 0.745889225274277 0.554093869598678 0.475844001215749 0.352363426528249 0.999758651142204 0.999217562438615 0.999402325559441 0.000241348857796185 0.000782437561384624 0.000597674440559217 3601
6560 579037 5 3 0.25 1e-04 0.9 90 "LAT" 0.259776519364348 0.559537588317696 0.162150013808556 0.349126069775447 0.487906069752221 0.553388514852015 0.311994780873118 0.351662258754188 0.747682589116569 0.555232114447619 0.474144794681675 0.351076057422316 0.999824410986985 0.999810000823569 0.999814983443431 0.000175589013014846 0.000189999176430723 0.00018501655656868 3601
6561 337262 1 0.05 0.5 1e-04 0.9 90 "LAT" 0.257862354837931 0.5658152756901 0.156302793127521 0.342768526884701 0.500541432399542 0.560798165856029 0.307397967838961 0.344019330085626 0.758403787237473 0.562477386682808 0.463700760966482 0.34361368010506 0.999886249040558 0.999882079490909 0.999883490599658 0.00011375095944204 0.000117920509090967 0.000116509400341696 3601
6562 705366 2 0.05 0.5 1e-04 0.9 90 "LAT" 0.258640338116165 0.564515624093955 0.157729995069902 0.344106681560908 0.498950201504786 0.560450477471481 0.306867030217628 0.344341859450963 0.757590539620951 0.561808766081455 0.464597025287531 0.344285366806904 0.999885165216078 0.99987853737633 0.999880789850841 0.000114834783922059 0.000121462623669704 0.000119210149159076 3601
6563 951543 3 0.05 0.5 1e-04 0.9 90 "LAT" 0.260430019899043 0.562451089443395 0.160395056027866 0.346220725746722 0.495004163707251 0.556113262085348 0.310814438388502 0.348706118905598 0.755434183606294 0.558254323785616 0.471209494416368 0.347883305530283 0.999879683611097 0.99985307637997 0.999862203572502 0.000120316388902622 0.000146923620030344 0.000137796427498077 3601
6564 671753 4 0.05 0.5 1e-04 0.9 90 "LAT" 0.256032649027923 0.56413792967735 0.156403707078986 0.344453153435194 0.500679699563167 0.559665038464691 0.309031562967092 0.345000513599718 0.75671234859109 0.561142054754247 0.465435270046078 0.344844653715894 0.99988322662898 0.999878181137618 0.999879880180868 0.000116773371019883 0.000121818862381912 0.000120119819132093 3601
6565 384668 5 0.05 0.5 1e-04 0.9 90 "LAT" 0.263129906312066 0.564968839773449 0.160126563575435 0.34362276428303 0.494679416327104 0.559860894502501 0.305108758444349 0.344920561639977 0.75780932263917 0.561604640496726 0.465235322019784 0.344492614222839 0.999883288188571 0.999883073562575 0.999883147739597 0.000116711811428582 0.000116926437424537 0.000116852260403099 3601
6566 11003 1 3 0.5 1e-04 0.9 90 "LAT" 0.260127318541866 0.564604632652347 0.158554549756895 0.343983487135331 0.48845042501377 0.553333927428285 0.312411392147914 0.351650306385237 0.748577743555636 0.556915352109603 0.470965941904809 0.349314406065361 0.999882517842842 0.999879795164701 0.999880735947922 0.000117482157158289 0.000120204835298691 0.000119264052078187 3601
6567 1027202 2 3 0.5 1e-04 0.9 90 "LAT" 0.257084354569445 0.564477920838115 0.156908491631676 0.344109331636721 0.493645294154874 0.555588155730998 0.311572512939569 0.348945341986236 0.750729648724319 0.558310149002499 0.468481004571245 0.347600481736395 0.999882132210996 0.999880549792288 0.99988108860043 0.000117867789003722 0.000119450207712129 0.00011891139956978 3601
6568 120692 3 3 0.5 1e-04 0.9 90 "LAT" 0.262019059051295 0.562557642506919 0.161378713690894 0.34606772641861 0.486441127774149 0.555903372700029 0.307425376299031 0.349137006581626 0.748460186825444 0.557923116637006 0.468804089989925 0.348375920411326 0.999882727003553 0.999826099852004 0.999845828989111 0.00011727299644673 0.000173900147995678 0.000154171010888848 3601
6569 193177 4 3 0.5 1e-04 0.9 90 "LAT" 0.256207481010136 0.562017438268891 0.158177038563244 0.346566031403107 0.49147016956511 0.553499054564629 0.313555843397369 0.351190179594385 0.747677650575245 0.556077650090457 0.471732881960614 0.349939233163523 0.999866058990877 0.999859060726245 0.999861445643378 0.000133941009122694 0.000140939273755065 0.000138554356622343 3601
6570 63361 5 3 0.5 1e-04 0.9 90 "LAT" 0.260434182481761 0.56533024976206 0.158250063834107 0.343225762715279 0.48747407042578 0.55190223958087 0.314118598701578 0.35344907586984 0.74790825290754 0.55624913577336 0.472368662535685 0.350213441773223 0.999833876300647 0.999884240487468 0.999866800172666 0.000166123699353008 0.000115759512531784 0.000133199827334214 3601
6571 735506 1 0.05 0 1e-04 1 90 "LAT" 0.262560850883838 0.565150820864672 0.159663920895046 0.343440117823474 0.494822391753707 0.561319631671058 0.302481753743219 0.342737711422183 0.757383242637545 0.562616805449671 0.462145674638265 0.343005624992174 0.999336102345077 0.999077473860155 0.999166670157588 0.000663897654923502 0.000922526139845308 0.000833329842412189 3601
6572 325998 2 0.05 0 1e-04 1 90 "LAT" 0.258862233731982 0.563558470759395 0.158566483299175 0.34503380267483 0.497938917727192 0.560960061481184 0.304998605919949 0.343127776923042 0.756801151459174 0.561826302718615 0.463565089219124 0.343797884010426 0.999661146940224 0.999648591630712 0.999652864774782 0.000338853059776027 0.000351408369287671 0.000347135225218406 3601
6573 879119 3 0.05 0 1e-04 1 90 "LAT" 0.260811702948413 0.564808887874692 0.158832693616146 0.343807630846121 0.496225386895764 0.560061469155452 0.305024813956724 0.343935962697925 0.757037089844177 0.561668638013913 0.46385750757287 0.343911803780225 0.999627238044342 0.999548613141546 0.999575554095025 0.000372761955658521 0.000451386858453762 0.000424445904974834 3601
6574 48063 4 0.05 0 1e-04 1 90 "LAT" 0.264150449084894 0.565967009638178 0.159993013025887 0.342611088793296 0.492784273354794 0.56056915589057 0.302270940789223 0.343453117963321 0.756934722439689 0.562423367821287 0.462263953815111 0.343179351718301 0.999640932899407 0.999609873141373 0.999620653471412 0.000359067100592846 0.00039012685862656 0.000379346528588327 3601
6575 494416 5 0.05 0 1e-04 1 90 "LAT" 0.255951311718579 0.564896108986225 0.155796481287624 0.343703083685444 0.501398194731219 0.560180656820767 0.308201703768963 0.343974408944523 0.757349506449798 0.561735441986473 0.463998185056587 0.343913454159541 0.999637744605078 0.999639724442499 0.999639058883574 0.00036225539492179 0.000360275557500955 0.000360941116425901 3601
6576 862809 1 3 0 1e-04 1 90 "LAT" 0.258677641865858 0.564775947808563 0.157584168804204 0.34383636691325 0.492228075490751 0.555367455555037 0.310689018708588 0.348648410526662 0.750905717356609 0.558340116695793 0.468273187512792 0.34724682889349 0.983633097012436 0.988212893561092 0.98664519428423 0.0163669029875637 0.0117871064389079 0.0133548057157705 2205
6577 713242 2 3 0 1e-04 1 90 "LAT" 0.256974865060087 0.562578242614632 0.158211799702742 0.346065762731764 0.491575579796081 0.554484364977237 0.311718018211325 0.349461858759463 0.748550444856168 0.556958671701796 0.469929817914067 0.34859279899049 0.99749567717357 0.99616091594094 0.996616273607947 0.00250432282643013 0.00383908405906045 0.00338372639205304 1005
6578 398244 3 3 0 1e-04 1 90 "LAT" 0.259337587634653 0.562454653102094 0.159776502175348 0.346236643102086 0.48872321322182 0.553742394480759 0.311539455869776 0.350746464111091 0.748060800856473 0.556431794634511 0.471315958045124 0.34951417708116 0.999464821028154 0.999563797493081 0.99952968297045 0.000535178971845808 0.000436202506919421 0.000470317029549758 3601
6579 712618 4 3 0 1e-04 1 90 "LAT" 0.259442907923931 0.565209641357293 0.157758937180664 0.343382243912049 0.490438439682597 0.55545718343588 0.309372506169208 0.348322973881892 0.749881347606529 0.558527278188557 0.467131443349871 0.346903359490815 0.999111782079582 0.999508964333441 0.999372454806851 0.000888217920417691 0.000491035666559251 0.000627545193149445 3601
6580 716269 5 3 0 1e-04 1 90 "LAT" 0.256613369695196 0.560769184471301 0.159342282110186 0.347909604442595 0.490401740683219 0.556537416794901 0.308757140194622 0.347815637766142 0.747015110378415 0.557649925257691 0.468099422304807 0.348197277966401 0.99295086639203 0.996085206127655 0.995014112860615 0.00704913360796962 0.00391479387234496 0.00498588713938539 169
6581 1171516 1 0.05 0.25 1e-04 1 90 "LAT" 0.262821474738508 0.569261770802786 0.156694416756291 0.339257853784916 0.495465993340113 0.561889324240067 0.302014735511748 0.34209624714426 0.758287468078622 0.564394380190933 0.458709152268039 0.341149584594078 0.999817988570025 0.999800974770067 0.999806837985656 0.000182011429975341 0.000199025229933021 0.000193162014344134 3601
6582 1265614 2 0.05 0.25 1e-04 1 90 "LAT" 0.261280780506896 0.566587274860557 0.157806470691738 0.342042690215895 0.497687003293172 0.562834878095263 0.302073010068796 0.34121222775032 0.758967783800068 0.564092742466587 0.459879480760534 0.341526084520117 0.999817510524421 0.999813812044279 0.999815078654953 0.000182489475579421 0.000186187955721387 0.000184921345046886 3601
6583 547620 3 0.05 0.25 1e-04 1 90 "LAT" 0.262757209451411 0.566834259176496 0.158508265090154 0.341734018902403 0.494642708855678 0.559472740311228 0.305074897715025 0.344650843449743 0.757399918307089 0.561982610121768 0.463583162805179 0.34367057538226 0.999585467261253 0.99892328561494 0.99915171291025 0.000414532738746997 0.00107671438505954 0.000848287089749933 1739
6584 868405 4 0.05 0.25 1e-04 1 90 "LAT" 0.257262190471818 0.562336705278873 0.158479430036234 0.346271535680597 0.498531383841294 0.558188746123912 0.309370211447401 0.346070990583023 0.755793574313112 0.5595703904473 0.467849641483635 0.346162655275664 0.9998151772603 0.999801096429974 0.999805864931001 0.000184822739699826 0.000198903570025736 0.00019413506899943 3601
6585 324384 5 0.05 0.25 1e-04 1 90 "LAT" 0.26062322059418 0.567443196215443 0.156739629281163 0.341111620532219 0.497282409850423 0.56130745118941 0.304151691567961 0.342879766505368 0.757905630444603 0.563380150926347 0.460891320849123 0.342299112855552 0.999758968141278 0.999766305624181 0.999763796055426 0.000241031858721555 0.000233694375819353 0.000236203944573688 3601
6586 652633 1 3 0.25 1e-04 1 90 "LAT" 0.258021933620827 0.563214255461915 0.158367731478203 0.34538725667635 0.490276797759019 0.553935239440567 0.311591522067475 0.349946699272712 0.748298731379846 0.556805612960188 0.469959253545678 0.348690887413038 0.999812280578678 0.999819527380211 0.999817044756422 0.000187719421321683 0.000180472619788729 0.000182955243577838 3601
6587 1061780 2 3 0.25 1e-04 1 90 "LAT" 0.262520521636147 0.563492481420697 0.160926537923731 0.345168150271166 0.48582134100643 0.552913880475146 0.310570627564363 0.351453405521977 0.748341862642577 0.556315179555489 0.471497165488094 0.34955137019059 0.999834268669964 0.99972711010246 0.999764470413103 0.000165731330035811 0.000272889897540478 0.000235529586897142 3601
6588 1036929 3 3 0.25 1e-04 1 90 "LAT" 0.258180981679072 0.565945351445186 0.156429403287276 0.342670802376259 0.48994979203622 0.551662954474788 0.314794545645376 0.352420090269165 0.748130773715292 0.556224158809879 0.471223948932652 0.3494049869361 0.999819009946629 0.99912067148142 0.999359959700284 0.00018099005337105 0.000879328518580267 0.00064004029971641 3601
6589 440248 4 3 0.25 1e-04 1 90 "LAT" 0.256433207288682 0.561100797177816 0.158934068564972 0.347462256605775 0.491244694119851 0.553744391811176 0.312997404331882 0.350671792333602 0.747677901408533 0.555941385688335 0.471931472896855 0.349894881040408 0.998216961578466 0.999805026109067 0.999263390054476 0.00178303842153375 0.000194973890933421 0.00073660994552449 3601
6590 179440 5 3 0.25 1e-04 1 90 "LAT" 0.257884574629722 0.559437511552356 0.161093952114012 0.349227206508459 0.489511938777644 0.555064326819355 0.309734771714864 0.348942118085677 0.747396513407366 0.556307197725935 0.470828723828876 0.349306000242947 0.99982875692803 0.999610336673768 0.999685280506379 0.000171243071969766 0.000389663326231687 0.000314719493621282 3601
6591 926846 1 0.05 0.5 1e-04 1 90 "LAT" 0.261153845012821 0.56805316364817 0.156608921604744 0.34050146014457 0.497241604660745 0.56097725534627 0.304357465830697 0.343016643403105 0.758395449673566 0.56337487930737 0.460966387435441 0.342177268264439 0.999887421471886 0.999881244156139 0.999883359145144 0.000112578528114424 0.000118755843860587 0.000116640854856002 3601
6592 1155367 2 0.05 0.5 1e-04 1 90 "LAT" 0.260138079998629 0.566393776491667 0.157232062104397 0.342180603657948 0.496576199172474 0.558583037131831 0.30757834046597 0.345590991602724 0.756714279171102 0.561222345822065 0.464810402570367 0.344451042314834 0.999885455527933 0.99988543370121 0.999885441161773 0.000114544472067112 0.000114566298789955 0.00011455883822703 3601
6593 1138537 3 0.05 0.5 1e-04 1 90 "LAT" 0.258145841534359 0.566380978586489 0.15603697079168 0.342173308720472 0.500206213736091 0.561852888929605 0.305011247565587 0.342152671767288 0.758352055270449 0.563354994795365 0.461048218357267 0.342190746632165 0.999886106393666 0.999883360892262 0.999884290481883 0.00011389360633437 0.00011663910773834 0.000115709518116983 3601
6594 729632 4 0.05 0.5 1e-04 1 90 "LAT" 0.258530023505997 0.566213291165683 0.15638463236022 0.342358004562784 0.497639573030653 0.560668397582679 0.305058063617578 0.343239791290515 0.75616959653665 0.562524078680801 0.461442695977797 0.342967936214961 0.999882785047285 0.999879297044875 0.999880482869201 0.000117214952714511 0.000120702955124647 0.000119517130799192 3601
6595 365155 5 0.05 0.5 1e-04 1 90 "LAT" 0.256401789787002 0.566853476359206 0.154649360118702 0.341726767848619 0.501519613359091 0.562333945629537 0.305120808855787 0.341707549516692 0.757921403146093 0.563812800208351 0.459770168974488 0.341757164782621 0.999868587278588 0.999847653988572 0.999854697886635 0.000131412721412107 0.000152346011428336 0.000145302113365005 3601
6596 709944 1 3 0.5 1e-04 1 90 "LAT" 0.257560702121623 0.563675358625117 0.157762557574606 0.34493518219052 0.491105114361626 0.554341769105375 0.311928315732664 0.349973616645221 0.748665816483249 0.557209228497623 0.46969087330727 0.348580389390951 0.999884984059619 0.999881827580101 0.999882906972408 0.000115015940381013 0.000118172419898777 0.000117093027592478 3601
6597 311854 2 3 0.5 1e-04 1 90 "LAT" 0.256005178364104 0.562796711096045 0.157446174248314 0.345841914599365 0.494717764735492 0.558510428659075 0.307075505486779 0.344922429407878 0.750722943099597 0.559707633914735 0.464521679735093 0.345490180172217 0.999883077007068 0.9998834488359 0.999883322814657 0.000116922992932289 0.000116551164099806 0.0001166771853427 3601
6598 492889 3 3 0.5 1e-04 1 90 "LAT" 0.260014730316325 0.564123400275139 0.15888264556887 0.344477409627508 0.487416064810732 0.552814503918265 0.311786851535778 0.351394367315399 0.747430795127057 0.556402521961933 0.470669497104648 0.349324677369008 0.999884578589114 0.999887928554291 0.999886770670057 0.000115421410886268 0.000112071445709438 0.000113229329943005 3601
6599 279435 4 3 0.5 1e-04 1 90 "LAT" 0.258850113170225 0.562512931769834 0.159416397713693 0.346078272646998 0.487362362045485 0.551720025360359 0.313532336596073 0.352498950898195 0.74621247521571 0.555085570319088 0.472948734309766 0.350642447927452 0.999881484552404 0.999880507235772 0.999880844097608 0.00011851544759579 0.000119492764227817 0.000119155902391754 3601
6600 818437 5 3 0.5 1e-04 1 90 "LAT" 0.260865334447459 0.562319370574234 0.160739229212373 0.34627120189417 0.487096932325534 0.554438490375627 0.309407638037366 0.349939120815397 0.747962266772992 0.556881765953259 0.470146867249739 0.348963724099999 0.999882725059249 0.99982320622246 0.999843846970826 0.000117274940751193 0.000176793777540192 0.000156153029174192 3601
6601 980609 1 0.05 0 1e-04 0 0 "PR" 0.259248619472724 0.561838501050802 0.160118952190035 0.346805735197153 0.500413364498494 0.560937908940109 0.310632905412526 0.34771401199695 0.759661983971218 0.561219452643615 0.470751857602561 0.347430211635377 0.989333541720261 0.991582759265465 0.990815301437068 0.0106664582797395 0.00841724073453536 0.00918469856293232 647
6602 267739 2 0.05 0 1e-04 0 0 "PR" 0.258951233450521 0.560912151216231 0.16061386856167 0.347736843567896 0.499420953082528 0.561032599869857 0.30980343461 0.347575991767133 0.758372186533049 0.56096056852726 0.470417303171671 0.347662240245761 0.999117249987413 0.99889369245894 0.998970024010994 0.000882750012587316 0.0011063075410603 0.0010299759890062 1969
6603 341931 3 0.05 0 1e-04 0 0 "PR" 0.25795520178054 0.561424521978217 0.159591869853081 0.347224289585327 0.502225112820697 0.559587300481213 0.313633355522368 0.349116330040287 0.760180314601238 0.560191620551986 0.473225225375449 0.348493765726156 0.983565260757453 0.985512221275923 0.984851728558068 0.0164347392425465 0.0144877787240775 0.0151482714419324 2568
6604 960690 4 0.05 0 1e-04 0 0 "PR" 0.259941380472506 0.559202922902743 0.162506343612181 0.349474139289683 0.499775742157504 0.562320061044414 0.308101181677328 0.346298752592901 0.75971712263001 0.561220078897363 0.470607525289509 0.347419220260395 0.997362790220766 0.99793728880381 0.997740636183359 0.00263720977923397 0.00206271119618946 0.00225936381664081 3527
6605 454389 5 0.05 0 1e-04 0 0 "PR" 0.258466082363512 0.55852803784183 0.162112893685774 0.350118926056018 0.498135801910685 0.55741214483737 0.314262399403071 0.351250542461147 0.756601884274197 0.557775005116825 0.476375293088845 0.350882554892485 0.999520704961696 0.999517964555071 0.999518900539359 0.000479295038303728 0.00048203544492918 0.000481099460641039 3601
6606 93947 1 3 0 1e-04 0 0 "PR" 0.26048339219425 0.567076861279496 0.156985610729546 0.34152787223001 0.491314427278155 0.552360020482503 0.319014225609509 0.356546297860544 0.751797819472405 0.557098650786694 0.475999836339055 0.351715871696999 0.999347859859369 0.998997142650059 0.999118387209679 0.000652140140631133 0.00100285734994143 0.000881612790320706 3601
6607 739291 2 3 0 1e-04 0 0 "PR" 0.257589874756858 0.56290491676123 0.158347678516563 0.345743756558643 0.493260117504147 0.554406223868196 0.317569026371971 0.354569922002278 0.750849992261006 0.556974672095649 0.475916704888534 0.351904086199743 0.99958734196856 0.993547268662163 0.995616890045755 0.000412658031440146 0.00645273133783741 0.00438310995424478 1484
6608 494538 3 3 0 1e-04 0 0 "PR" 0.26010623095649 0.565326232474463 0.158028192649477 0.343278632567311 0.491996844875493 0.554693625541816 0.315956690282431 0.354211785409711 0.752103075831983 0.558067180941072 0.473984882931908 0.350745232022439 0.999721959319185 0.999544631453685 0.9996058618395 0.000278040680815362 0.000455368546314611 0.000394138160499711 3601
6609 590443 4 3 0 1e-04 0 0 "PR" 0.261069158045949 0.565948145632636 0.158129272877454 0.342597795965421 0.489618891428308 0.553235154635323 0.317105426504246 0.355950124980132 0.750688049474257 0.557323966054226 0.4752346993817 0.351656269731024 0.999443898074941 0.998113134905556 0.998575212533903 0.000556101925058489 0.00188686509444443 0.00142478746609745 1244
6610 1254062 5 3 0 1e-04 0 0 "PR" 0.257628331060352 0.558682685699075 0.161474105837949 0.349932343987869 0.494570109499533 0.555055321659245 0.316620264491086 0.353688158749825 0.752198440559885 0.556056906528756 0.478094370329035 0.35264851947233 0.999078495322875 0.98574565950494 0.99030945703694 0.000921504677124964 0.0142543404950598 0.00969054296305964 525
6611 1226628 1 0.05 0.25 1e-04 0 0 "PR" 0.260825483703142 0.560085534653287 0.162469724031421 0.348562212969908 0.497626521974526 0.560233749463634 0.309857128983355 0.348401335073645 0.758452005677668 0.560163213340044 0.472326853014776 0.34847649475537 0.999735682382997 0.999631522343295 0.999667342115368 0.000264317617002607 0.000368477656705293 0.000332657884632059 3601
6612 561395 2 0.05 0.25 1e-04 0 0 "PR" 0.255410707138705 0.562956113542347 0.156901769618066 0.345695044337601 0.504004941226162 0.559261365041631 0.315154234944124 0.349387848111557 0.759415648364868 0.560477058938294 0.47205600456219 0.348173231733038 0.999677927167353 0.999567658814961 0.999604721446328 0.000322072832646635 0.000432341185038554 0.000395278553671809 3601
6613 858261 3 0.05 0.25 1e-04 0 0 "PR" 0.258710373850145 0.56123112707281 0.160228942528112 0.347470470408444 0.500581585603859 0.560334442096094 0.311513090865406 0.348291936854742 0.759291959454004 0.560611317235902 0.471742033393518 0.34804101260017 0.999344544305664 0.998222048357362 0.998604415823789 0.000655455694335865 0.00177795164263839 0.00139558417621136 2927
6614 694398 4 0.05 0.25 1e-04 0 0 "PR" 0.257393640031335 0.563425554414461 0.157772772108713 0.345225322700712 0.502270641566582 0.559693441512484 0.313456962651396 0.348949387340034 0.759664281597917 0.560928963739009 0.471229734760109 0.347716879448837 0.999691162882067 0.999608913719493 0.99963676391287 0.000308837117932529 0.000391086280506617 0.000363236087130224 3601
6615 504614 5 0.05 0.25 1e-04 0 0 "PR" 0.256129020947025 0.562456230999735 0.157700214003247 0.346171570849903 0.50161916338534 0.557841818372389 0.315726685573261 0.350796069917919 0.757748184332365 0.559365753001337 0.473426899576508 0.349269225260497 0.9963252744516 0.996255111690428 0.99627880931575 0.00367472554839989 0.00374488830957209 0.00372119068425053 3169
6616 507249 1 3 0.25 1e-04 0 0 "PR" 0.26118384207623 0.564018522922009 0.159697369483941 0.344629017872358 0.490256635202967 0.552794620160882 0.317565048933169 0.356105766312737 0.751440477279197 0.556400481295906 0.47726241841711 0.352422405247588 0.998710797572214 0.993751035279936 0.995471983745209 0.00128920242778549 0.00624896472006417 0.00452801625479149 2322
6617 806011 2 3 0.25 1e-04 0 0 "PR" 0.26152403348294 0.562400367458131 0.161092430277977 0.346229176842696 0.491744172566881 0.555760131147905 0.313632131951558 0.352915704969102 0.753268206049822 0.557837807497092 0.474724562229535 0.350827099566551 0.999679425880467 0.999548287412084 0.999593764172047 0.000320574119533166 0.00045171258791629 0.000406235827953444 3601
6618 1069438 3 3 0.25 1e-04 0 0 "PR" 0.255444850947815 0.560994431999427 0.158408849657011 0.347678300657641 0.494697259836941 0.553746146449336 0.319355089317894 0.355265429317673 0.750142110784756 0.55588383976712 0.477763938974905 0.353027113448548 0.999712984784716 0.994457054065962 0.996245064043135 0.000287015215284024 0.005542945934038 0.00375493595686489 1245
6619 325165 4 3 0.25 1e-04 0 0 "PR" 0.255904753842762 0.558305162344593 0.160752693860468 0.350322723371406 0.49522028666343 0.556150783888508 0.315526726095835 0.352578457912541 0.751125040506193 0.556625208902685 0.476279419956303 0.352076797568835 0.999765351873125 0.998096743571976 0.998665021901607 0.000234648126874527 0.00190325642802385 0.0013349780983926 1005
6620 1077898 5 3 0.25 1e-04 0 0 "PR" 0.261763905724228 0.570688959461386 0.155019207249889 0.337835951471728 0.490577031648826 0.554238589909408 0.316324186911223 0.355035506066572 0.752340937373054 0.559598197883312 0.471343394161112 0.349434989011865 0.999715507529034 0.998699186336162 0.999052076182753 0.000284492470965823 0.00130081366383802 0.000947923817247029 1008
6621 523383 1 0.05 0.5 1e-04 0 0 "PR" 0.259007702618853 0.564258967920779 0.15814336273834 0.34434574461613 0.501619450919629 0.562013237290254 0.309643307389265 0.346611296509461 0.760627153538482 0.562748979515372 0.467786670127605 0.345869223168122 0.999518962847848 0.998960151448083 0.999150368433757 0.000481037152152296 0.00103984855191683 0.00084963156624252 776
6622 1311182 2 0.05 0.5 1e-04 0 0 "PR" 0.260569225050231 0.564021101083287 0.159283998894482 0.344567884985553 0.500234078048878 0.563583580298107 0.30661643883911 0.345020557884109 0.760803303099109 0.563716875214375 0.465900437733592 0.344882389918589 0.999733308813445 0.99956538446825 0.999622892900108 0.000266691186554677 0.000434615531750426 0.000377107099891809 3601
6623 375066 3 0.05 0.5 1e-04 0 0 "PR" 0.257269518194675 0.562082981303018 0.158708745609492 0.346524706344795 0.50119238334398 0.559765105445674 0.312707279257772 0.348881412707022 0.758461901538655 0.560527873028923 0.471416024867264 0.348105800618223 0.995226721650131 0.983297243282014 0.987342261790387 0.00477327834986895 0.0167027567179865 0.0126577382096126 2441
6624 478656 4 0.05 0.5 1e-04 0 0 "PR" 0.259392717933025 0.563842479713884 0.158685660137757 0.344745825509985 0.499329518974463 0.560398507497338 0.310589403518171 0.34821696477433 0.758722236907488 0.561545363833133 0.469275063655928 0.347061262081686 0.999792216026864 0.999630415434904 0.999685701339393 0.000207783973136192 0.000369584565095753 0.000314298660606646 3601
6625 38227 5 0.05 0.5 1e-04 0 0 "PR" 0.256608826502723 0.558971919143338 0.160624370859433 0.349700174946882 0.501335718994439 0.558638930299031 0.314411679268852 0.350022973697721 0.757944545497162 0.55872844758446 0.475036050128286 0.349937218743868 0.99974427373007 0.999355341647629 0.999487007582167 0.000255726269930373 0.000644658352371513 0.000512992417833302 3601
6626 508603 1 3 0.5 1e-04 0 0 "PR" 0.260835486196499 0.56476023088911 0.158951768243061 0.343870104759014 0.489443197340478 0.551298332573547 0.320022428064857 0.358259130959908 0.750278683536976 0.555629741005736 0.478974196307918 0.353630056549433 0.994389568501265 0.981235865765601 0.985802560863497 0.00561043149873458 0.018764134234399 0.0141974391365034 1247
6627 915859 2 3 0.5 1e-04 0 0 "PR" 0.262072263043586 0.565939657647846 0.158822420233028 0.342618689564263 0.490177423534496 0.554463806515992 0.315314993201361 0.354626685153451 0.752249686578082 0.558108389375272 0.474137413434389 0.350813061759403 0.999643061186055 0.998509479983979 0.998903833190306 0.000356938813945296 0.0014905200160209 0.00109616680969437 3414
6628 540183 3 3 0.5 1e-04 0 0 "PR" 0.259339654926662 0.565068775840983 0.157768004689688 0.343555135570393 0.495427101138459 0.558757188004361 0.311903738777373 0.350021956000019 0.754766756065121 0.560657148025802 0.469671743467061 0.348077081950055 0.999670804706034 0.989946877323774 0.993284725925113 0.000329195293965586 0.0100531226762262 0.00671527407488664 285
6629 607251 4 3 0.5 1e-04 0 0 "PR" 0.257426761692 0.563191085561012 0.158097450938775 0.345427381397483 0.491496101643745 0.550335752035484 0.322348015971045 0.35886627056156 0.748922863335745 0.554424081516388 0.48044546690982 0.354593486688838 0.999816464707731 0.999619554213205 0.999687127683896 0.000183535292268919 0.00038044578679544 0.00031287231610385 3601
6630 254122 5 3 0.5 1e-04 0 0 "PR" 0.256529087578989 0.561543561970742 0.158703331137431 0.347054356842686 0.499435609263356 0.560575527419816 0.311269310910127 0.348033603837006 0.755964696842344 0.560706527827488 0.469972642047559 0.347901640832585 0.999661178293918 0.997362869474321 0.998142590285198 0.000338821706082468 0.00263713052567908 0.00185740971480183 2327
6631 1098944 1 0.05 0 1e-04 0.1 0 "PR" 0.254789474726172 0.552940610982438 0.164047720622198 0.355783789147615 0.498488705915749 0.546723312746861 0.330480066882741 0.36215669521969 0.753278180641921 0.548786529501167 0.49452778750494 0.360041488576171 0.999532729805663 0.999474239770176 0.99949400545424 0.000467270194336571 0.000525760229823983 0.000505994545759454 3601
6632 816747 2 0.05 0 1e-04 0.1 0 "PR" 0.257731792806541 0.556991070005799 0.162788508888344 0.35166578097048 0.498966273170788 0.550778907516105 0.324654526981531 0.358075177845434 0.756698065977329 0.552858564110137 0.487443035869875 0.355929122726289 0.999417150082658 0.999391769180217 0.99940040649559 0.000582849917341755 0.000608230819783167 0.000599593504410356 3601
6633 513465 3 0.05 0 1e-04 0.1 0 "PR" 0.255970165965435 0.556361382659103 0.162161829445686 0.352317853644412 0.498869920528506 0.548162568043086 0.328591303487567 0.36070904568225 0.754840086493941 0.550898716608072 0.490753132933253 0.357908454580711 0.998760016496781 0.997258280654677 0.9977669090206 0.00123998350321944 0.00274171934532327 0.00223309097940032 1502
6634 900923 4 0.05 0 1e-04 0.1 0 "PR" 0.255315779366141 0.556050158363181 0.161963474891095 0.352612962696385 0.499890221997873 0.549379925026807 0.327343750065903 0.359477191760851 0.755206001364015 0.551596253720424 0.489307224956998 0.357196059284435 0.999644884128358 0.999625149312275 0.999631814826114 0.000355115871642076 0.000374850687725396 0.000368185173885942 3601
6635 640363 5 0.05 0 1e-04 0.1 0 "PR" 0.251691058775468 0.551886965651185 0.162844617882162 0.356825851606571 0.499695357345093 0.545958755934609 0.332576428956475 0.362914160625675 0.751386416120561 0.547909520483842 0.495421046838638 0.360910401842413 0.99938408397182 0.999432703666214 0.999416431883554 0.000615916028179613 0.000567296333785806 0.000583568116445823 3601
6636 843644 1 3 0 1e-04 0.1 0 "PR" 0.256202186496177 0.562361543649826 0.157858466122014 0.346252346427531 0.491377574111213 0.540339744196005 0.337396326802823 0.369224348558155 0.747579760607389 0.547477823575604 0.495254792924838 0.361782010919243 0.999656038005118 0.999602268212435 0.999620643430987 0.000343961994881785 0.000397731787564939 0.000379356569012611 3601
6637 162365 2 3 0 1e-04 0.1 0 "PR" 0.261737931112978 0.560559769686863 0.162655498268849 0.348108493984309 0.487675048707496 0.546453534402658 0.325428682921716 0.362756594077565 0.749412979820473 0.551016951309218 0.488084181190565 0.35801911905923 0.979903444408211 0.758711895602277 0.835817407645776 0.0200965555917892 0.241288104397722 0.164182592354224 1126
6638 280984 3 3 0 1e-04 0.1 0 "PR" 0.255921654151839 0.562237361188737 0.157762458438768 0.346356331194672 0.49127845788143 0.541300316394014 0.335839184758255 0.368191441643129 0.747200112033269 0.54806715929775 0.493601643197023 0.36113645802111 0.956393582247301 0.996537088370974 0.982824922040841 0.0436064177526988 0.00346291162902641 0.0171750779591587 520
6639 454072 4 3 0 1e-04 0.1 0 "PR" 0.260702321376303 0.5567477597788 0.164939439976901 0.351954732284849 0.486182260523189 0.543434416724876 0.329181727510671 0.366009969512216 0.746884581899491 0.547716361935594 0.494121167487572 0.361488076855635 0.952046626481673 0.695455369796299 0.784878118165111 0.0479533735183268 0.304544630203701 0.215121881834889 885
6640 646607 5 3 0 1e-04 0.1 0 "PR" 0.255740861323784 0.554114595831575 0.163783331849847 0.354579370968463 0.490744345673449 0.539115851931075 0.337772270521405 0.369870896385276 0.746485206997233 0.543960614405649 0.501555602371253 0.364931266702183 0.998006789144745 0.998954412597251 0.998630528354557 0.0019932108552549 0.00104558740274848 0.00136947164544284 1866
6641 323760 1 0.05 0.25 1e-04 0.1 0 "PR" 0.258082519622252 0.558862750062045 0.16163773597292 0.34980392254143 0.498259108776582 0.550317724526435 0.324937339314243 0.35853291442321 0.756341628398834 0.55318695894393 0.486575075287162 0.355601853336547 0.997734851820989 0.990071098228413 0.992682861082706 0.00226514817901087 0.00992890177158677 0.00731713891729369 167
6642 937473 2 0.05 0.25 1e-04 0.1 0 "PR" 0.261495424386902 0.56121128869732 0.161966936283454 0.347417420234118 0.497754775582034 0.554139477380903 0.318853816943803 0.354674530303055 0.759250199968937 0.556539173615287 0.480820753227257 0.352211719696138 0.997850972162149 0.997026071929549 0.997309895819474 0.00214902783785147 0.00297392807045067 0.00269010418052565 2807
6643 941185 3 0.05 0.25 1e-04 0.1 0 "PR" 0.25676156283271 0.556754959961952 0.162340455308624 0.351899067625284 0.500493700589293 0.552300757656139 0.323349289979882 0.356552730154292 0.757255263422003 0.553781481568472 0.485689745288506 0.355004979574383 0.999699565656338 0.99959566497237 0.999630874669565 0.00030043434366239 0.000404335027629957 0.000369125330435435 3601
6644 1247407 4 0.05 0.25 1e-04 0.1 0 "PR" 0.259918035060069 0.556801767507611 0.164298185856975 0.351839308456896 0.496210536136792 0.551031947451681 0.322421309638321 0.35781439927676 0.756128571196861 0.552981567180747 0.486719495495295 0.355794970116037 0.998687813342621 0.998141497730672 0.998329148463763 0.00131218665737879 0.00185850226932785 0.00167085153623743 3049
6645 75723 5 0.05 0.25 1e-04 0.1 0 "PR" 0.258225926981606 0.554947938579883 0.164674363893777 0.353713910043126 0.496224389059506 0.54843030021021 0.326378230326476 0.360440477927184 0.754450316041112 0.55062998184774 0.491052594220253 0.358170112149833 0.999655384257208 0.99943823616397 0.999512492694635 0.000344615742792324 0.000561763836029752 0.000487507305364971 3601
6646 149080 1 3 0.25 1e-04 0.1 0 "PR" 0.26000748896868 0.560581996084922 0.161614865849221 0.348045172852532 0.48694041928061 0.540762958277422 0.333606520500583 0.368544712049054 0.74694790824929 0.547166409843387 0.495221386349804 0.361922059042551 0.999557069483924 0.999498012608105 0.999518513587809 0.000442930516075846 0.000501987391895177 0.000481486412190629 3601
6647 345670 2 3 0.25 1e-04 0.1 0 "PR" 0.256644335907099 0.564364668366281 0.156627084212766 0.344254879340279 0.487216284143147 0.53161319024378 0.347862779493329 0.377783303047794 0.743860620050246 0.542253413965803 0.504489863706095 0.366894622972225 0.999762639807948 0.999180107129284 0.999380107177184 0.000237360192051813 0.000819892870716314 0.00061989282281605 3601
6648 1170361 3 3 0.25 1e-04 0.1 0 "PR" 0.258433162484756 0.562019925011966 0.15948835039148 0.346648315371901 0.491438954019141 0.548189438148086 0.325773294895518 0.36127159430138 0.749872116503897 0.552641012882854 0.485261645286998 0.356565752831 0.980740222915295 0.625769381688956 0.747908770297279 0.0192597770847051 0.374230618311044 0.252091229702721 1126
6649 444372 4 3 0.25 1e-04 0.1 0 "PR" 0.259341759747813 0.563092434984067 0.159226389275898 0.345539279880812 0.485137771684654 0.535403164911552 0.34051022059703 0.374090920826667 0.744479531432468 0.544521903970114 0.499736609872928 0.364691818468564 0.999700696341105 0.999548368531565 0.999601226313293 0.000299303658894869 0.000451631468435284 0.000398773686707411 3601
6650 697876 5 3 0.25 1e-04 0.1 0 "PR" 0.257935846204697 0.563383962639512 0.15819893475907 0.345224805571124 0.487465844943238 0.536354510397782 0.340779129494484 0.373188233506291 0.745401691147934 0.545157123600261 0.498978064253555 0.364086119811066 0.999016623264233 0.999500092379536 0.999333412436306 0.000983376735766914 0.000499907620464001 0.000666587563693736 3601
6651 315038 1 0.05 0.5 1e-04 0.1 0 "PR" 0.259094501727867 0.555779683445417 0.164599132130949 0.352931352791263 0.49750162497415 0.550004725375385 0.324811087592544 0.358869118219697 0.756596126702017 0.551950577949518 0.489410219723493 0.356868111868125 0.999673716662977 0.999440442757292 0.99952026181524 0.000326283337023327 0.0005595572427083 0.000479738184759555 3601
6652 768171 2 0.05 0.5 1e-04 0.1 0 "PR" 0.256725457570408 0.555826644263846 0.16308596818159 0.352904176936276 0.498020777446026 0.548341153543309 0.32775331601996 0.360519944660359 0.754746235016435 0.550843468035732 0.490839284201551 0.357973900304437 0.999711414045538 0.999353212755104 0.999474913884314 0.000288585954462096 0.000646787244896458 0.000525086115685663 3601
6653 642886 3 0.05 0.5 1e-04 0.1 0 "PR" 0.254549823021698 0.556153846002878 0.161407271403961 0.352488575371068 0.501933586661269 0.552853749917416 0.323535954108041 0.355967801620123 0.756483409682967 0.553939031536933 0.484943225512002 0.354822803019986 0.986583972096092 0.971473934124835 0.976556304695987 0.0134160279039077 0.0285260658751649 0.0234436953040128 2325
6654 1010171 4 0.05 0.5 1e-04 0.1 0 "PR" 0.255563392585167 0.553791324357542 0.163889788639303 0.354899335577641 0.496203314540878 0.543547597608446 0.333775379108935 0.365369618343467 0.751766707126045 0.546970389038645 0.497665167748237 0.361871015235941 0.999741381673725 0.999438828659089 0.999541524823035 0.000258618326274684 0.000561171340910919 0.000458475176965062 3601
6655 86565 5 0.05 0.5 1e-04 0.1 0 "PR" 0.257738834970737 0.553707867897476 0.165302793204431 0.354994853850842 0.496699341283976 0.547803206379558 0.327636951863641 0.361075156075261 0.754438176254713 0.549786813147382 0.492939745068071 0.359032284768463 0.983865299149139 0.972969522100668 0.976688730652097 0.0161347008508606 0.0270304778993321 0.0233112693479027 1849
6656 979731 1 3 0.5 1e-04 0.1 0 "PR" 0.259957873723857 0.559264970648963 0.16251838983243 0.349432801317167 0.487138544843459 0.53879395087679 0.336655750419717 0.370652632695431 0.747096418567316 0.545507404257287 0.499174140252148 0.363696173760587 0.999099272475303 0.997717831021527 0.99819717365809 0.000900727524697521 0.00228216897847268 0.00180282634191035 3047
6657 255761 2 3 0.5 1e-04 0.1 0 "PR" 0.256746984305628 0.560653574288221 0.159465419789752 0.348007340825191 0.490573653448654 0.539769089345368 0.337628848319616 0.36971864436495 0.747320637754283 0.546556820576873 0.497094268109368 0.36266448517245 0.999827980975442 0.999598579244501 0.999677172342066 0.000172019024557908 0.000401420755499418 0.000322827657934079 3601
6658 765530 3 3 0.5 1e-04 0.1 0 "PR" 0.257958073031016 0.561971716110714 0.159237201183188 0.346693715659609 0.492382072092117 0.544310051799155 0.331387344784309 0.364848533270924 0.750340145123134 0.55001508712749 0.490624545967497 0.358986065286476 0.983462190321207 0.724193196535197 0.813099399898523 0.0165378096787935 0.275806803464803 0.186900600101477 884
6659 446806 4 3 0.5 1e-04 0.1 0 "PR" 0.255679253814175 0.559781508750445 0.159520259222653 0.348890564208784 0.492731711280984 0.540895236046697 0.336521922152975 0.368039116656058 0.748410965095159 0.546971567388908 0.496042181375628 0.361879436274361 0.999787634084925 0.998706337877152 0.999074619892379 0.000212365915075402 0.00129366212284749 0.000925380107620704 531
6660 771691 5 3 0.5 1e-04 0.1 0 "PR" 0.258557069685143 0.560014791226519 0.161144680286445 0.348644571894953 0.487121050231735 0.537994896358682 0.337760154901662 0.371290135568284 0.745678119916878 0.545200671220469 0.498904835188107 0.363882285266737 0.999244317714829 0.990580700411944 0.993575179096917 0.000755682285171127 0.00941929958805619 0.00642482090308308 2804
6661 295600 1 0.05 0 1e-04 0.2 0 "PR" 0.254764512242752 0.556700457379829 0.161175071766334 0.351999199425298 0.499638974735069 0.549955095878985 0.326569663577269 0.35884107145919 0.754403486977821 0.552171545893269 0.487744735343603 0.356592959467924 0.399036750284256 0.344613098536114 0.362972209141537 0.600963249715744 0.655386901463886 0.637027790858463 164
6662 93032 2 0.05 0 1e-04 0.2 0 "PR" 0.264409746766299 0.557999341886717 0.166247315897987 0.350710734627907 0.490954182460685 0.545953980137428 0.326765470713618 0.362941515141141 0.755363929226984 0.550077298719803 0.493012786611605 0.358754733848444 0.70697871332187 0.613375898174853 0.646080202158673 0.29302128667813 0.386624101825147 0.353919797841327 884
6663 1314789 3 0.05 0 1e-04 0.2 0 "PR" 0.259468161475738 0.557529033196605 0.163488304109976 0.351143344949154 0.496631218421359 0.550769271289073 0.323387012347245 0.358060041115381 0.756099379897097 0.553032798031052 0.486875316457221 0.35574368101217 0.509362540974736 0.504825078438532 0.506380605702009 0.490637459025264 0.495174921561468 0.493619394297991 887
6664 377886 4 0.05 0 1e-04 0.2 0 "PR" 0.252605139787818 0.548522015894204 0.165961043611249 0.360223937178984 0.495392753021071 0.535218202985493 0.34624926983499 0.373817002906702 0.74799789280889 0.539614103243421 0.512210313446239 0.369325207869952 0.999080591247839 0.99808402613443 0.998419884669549 0.000919408752160925 0.0019159738655696 0.00158011533045123 1006
6665 102865 5 0.05 0 1e-04 0.2 0 "PR" 0.254871385798278 0.554254935795794 0.163104258811169 0.354441879936964 0.497832449333979 0.544941253280592 0.33286451424814 0.36394171241947 0.752703835132257 0.548038862357194 0.495968773059309 0.360782076899481 0.624790670792723 0.596595409174042 0.606128984425885 0.375209329207277 0.403404590825958 0.393871015574115 1373
6666 784904 1 3 0 1e-04 0.2 0 "PR" 0.256519509202076 0.556836891638379 0.162339811826043 0.351892031886024 0.487680040942129 0.536035680277257 0.34180103561331 0.373784339235277 0.744199550144205 0.54267557704287 0.504140847439352 0.366796919247101 0.90054908983027 0.571131885695462 0.684396255024755 0.0994509101697302 0.428868114304538 0.315603744975245 1127
6667 44303 2 3 0 1e-04 0.2 0 "PR" 0.258149364108705 0.565607042354602 0.156616587060423 0.342951935598482 0.48321313416992 0.527009661928416 0.352681532905026 0.382742115725382 0.741362498278625 0.539605461513461 0.509298119965449 0.369760439333809 0.881752669386479 0.831822655544763 0.84911384933178 0.118247330613521 0.168177344455237 0.15088615066822 406
6668 823193 3 3 0 1e-04 0.2 0 "PR" 0.254805721605777 0.561127963947705 0.157911497074581 0.34749698409132 0.478843830681661 0.515974012278859 0.367442532704437 0.394148555809969 0.733649552287438 0.53056050996028 0.525354029779018 0.379082688226417 0.999656073620334 0.999222991909731 0.999372441602776 0.000343926379665923 0.000777008090268628 0.000627558397223641 3601
6669 1154330 4 3 0 1e-04 0.2 0 "PR" 0.255947952168269 0.553850030081453 0.164106937974959 0.3548568578076 0.481662987661448 0.522365439501494 0.358509244419248 0.387392405615915 0.737610939829717 0.532705713230966 0.522616182394206 0.376709957372366 0.967328152051176 0.964573879523621 0.965525305388669 0.0326718479488239 0.0354261204763791 0.034474694611331 2806
6670 1201868 5 3 0 1e-04 0.2 0 "PR" 0.257729910044054 0.562020026392265 0.159051905152849 0.346606440402641 0.478237520753032 0.518203915262471 0.363031293519658 0.391801403240536 0.735967430797086 0.532592694424602 0.522083198672507 0.376964075915204 0.997913341143123 0.98019504155813 0.986361179687135 0.00208665885687672 0.0198049584418699 0.0136388203128649 3045
6671 122956 1 0.05 0.25 1e-04 0.2 0 "PR" 0.254896677363301 0.550869121217468 0.165626747003958 0.357839818903063 0.495072216032217 0.537101842210824 0.34303899222161 0.371935705533664 0.749968893395518 0.541684268025106 0.508665739225568 0.36724360612286 0.999652199056669 0.999469807891401 0.999531670134038 0.000347800943330879 0.000530192108598958 0.000468329865961531 3601
6672 32995 2 0.05 0.25 1e-04 0.2 0 "PR" 0.254090568235003 0.548036615768042 0.167356592865971 0.360687333613756 0.49213951268941 0.532803279066205 0.347763020400235 0.376258497767222 0.746230080924413 0.537870448817396 0.515119613266205 0.371078675360186 0.998040228634124 0.998163609152573 0.998121695940233 0.00195977136587593 0.0018363908474271 0.00187830405976733 2214
6673 915087 3 0.05 0.25 1e-04 0.2 0 "PR" 0.256945628210439 0.549448503609478 0.168088972928033 0.359284683254944 0.491997443833926 0.535950991519543 0.342660583458259 0.373093730795395 0.748943072044364 0.540487039985286 0.510749556386292 0.368452825811088 0.99963704867849 0.999185220352204 0.99933991805072 0.000362951321510479 0.000814779647796035 0.000660081949279974 3601
6674 384202 4 0.05 0.25 1e-04 0.2 0 "PR" 0.258351283885604 0.548978879325452 0.169387373407123 0.359778246188151 0.49043579787752 0.538284423581562 0.337967410710521 0.370697178457775 0.748787081763124 0.541902412915937 0.507354784117644 0.367002951892797 0.910980463235827 0.857973756700001 0.876232714360768 0.0890195367641728 0.142026243299999 0.123767285639232 1010
6675 1310460 5 0.05 0.25 1e-04 0.2 0 "PR" 0.259545171895287 0.550025474318768 0.169372847688403 0.35868993133792 0.489217331058255 0.537683284323705 0.338127083214671 0.371305762174616 0.748762502953542 0.5418761058438 0.507499930903075 0.367019750252887 0.959126787989043 0.908489021679784 0.92600913728874 0.0408732120109573 0.0915109783202162 0.0739908627112595 2207
6676 503979 1 3 0.25 1e-04 0.2 0 "PR" 0.254199896159439 0.559697757283985 0.15861814763132 0.34891762325704 0.490618631906972 0.533127560256219 0.34698934869499 0.375854559549803 0.744818528066411 0.54173943644597 0.50560749632631 0.36712366961528 0.968049586981541 0.78016781446723 0.844015203743688 0.0319504130184589 0.21983218553277 0.155984796256312 1486
6677 535017 2 3 0.25 1e-04 0.2 0 "PR" 0.258202695287054 0.55971878112184 0.161074548056495 0.348941620064197 0.480265490403013 0.521139142458608 0.359236788258751 0.388415197389829 0.738468185690067 0.533833345531665 0.520311336315246 0.37542973287336 0.999556784846744 0.997321966222445 0.998098792617613 0.000443215153256233 0.00267803377755466 0.0019012073823868 2922
6678 564396 3 3 0.25 1e-04 0.2 0 "PR" 0.25507208456659 0.555503229293669 0.162310173498049 0.353163645385549 0.487245515824133 0.527590410790779 0.353545615748424 0.381687771512033 0.742317600390722 0.53665650086973 0.515855789246473 0.37242401344654 0.999638754739128 0.998693386082199 0.999016833166744 0.000361245260872389 0.00130661391780125 0.000983166833256403 3601
6679 11876 4 3 0.25 1e-04 0.2 0 "PR" 0.25586663009967 0.557534604752895 0.161260331615715 0.351138653237381 0.479608372547598 0.519144128375996 0.362409602670903 0.390788107194789 0.735475002647268 0.531670446818761 0.523669934286618 0.377855477968059 0.999620438164198 0.999335768548005 0.99943426162378 0.000379561835801563 0.000664231451995304 0.000565738376220309 3601
6680 1005406 5 3 0.25 1e-04 0.2 0 "PR" 0.255700120508128 0.555851802574568 0.16239143759269 0.352790460468937 0.482354005355748 0.522195080074111 0.358714077129042 0.386986449161393 0.738054125863876 0.533193857570813 0.521105514721732 0.375812259449548 0.999581158098794 0.993791528491084 0.995786437012548 0.000418841901205532 0.00620847150891561 0.00421356298745248 1488
6681 75659 1 0.05 0.5 1e-04 0.2 0 "PR" 0.250988917042184 0.544470978811586 0.168063189691219 0.364332046529962 0.49534863334862 0.534581501818607 0.347248585397804 0.374447367848497 0.746337550390803 0.537837684809382 0.515311775089023 0.371116498070207 0.941212056666112 0.891824211417443 0.908407703474094 0.058787943333888 0.108175788582557 0.091592296525906 1246
6682 1156152 2 0.05 0.5 1e-04 0.2 0 "PR" 0.255596554283792 0.547125833515485 0.16899602661757 0.361643832213485 0.492888087380654 0.539245550168069 0.338137032465252 0.369708388366743 0.748484641664446 0.541879331637489 0.507133059082823 0.367012755368292 0.906456006140104 0.806736134193448 0.840748357002799 0.0935439938598959 0.193263865806552 0.159251642997201 410
6683 784444 3 0.05 0.5 1e-04 0.2 0 "PR" 0.253452279784239 0.54565564517697 0.168748531509569 0.363146695941064 0.492354580768117 0.532149846341126 0.348918676023235 0.376911738372291 0.745806860552355 0.536634123629475 0.517667207532804 0.372341158456446 0.99974761217204 0.999414971613464 0.999527774580023 0.000252387827960346 0.000585028386536056 0.000472225419976601 3601
6684 501496 4 0.05 0.5 1e-04 0.2 0 "PR" 0.257650854845843 0.546413455139052 0.170941394445005 0.362352004766949 0.490675483736871 0.538401770311458 0.338012437855141 0.370576475401198 0.748326338582714 0.541107670180113 0.508953832300146 0.367798307347925 0.939659265841751 0.868573891321278 0.893019717712344 0.0603407341582489 0.131426108678722 0.106980282287656 1845
6685 1164397 5 0.05 0.5 1e-04 0.2 0 "PR" 0.254393782602736 0.544935337368025 0.169924585435111 0.363845176817772 0.491257488298015 0.533499169115665 0.346045884500866 0.375533075343127 0.745651270900751 0.53733145450474 0.515970469935978 0.371616252716609 0.969252872034442 0.936868657841298 0.947897637648024 0.0307471279655581 0.0631313421587023 0.0521023623519764 1251
6686 136393 1 3 0.5 1e-04 0.2 0 "PR" 0.255053888508881 0.559031355573642 0.159663708881298 0.349641178505836 0.493070147917554 0.546800544908693 0.328959218101228 0.362700465727076 0.748124036426435 0.550611263582744 0.488622926982527 0.358627554872183 0.955713259768723 0.224657448133337 0.47356569859059 0.0442867402312771 0.775342551866663 0.52643430140941 167
6687 632081 2 3 0.5 1e-04 0.2 0 "PR" 0.259633864533383 0.561354462300372 0.160767178069215 0.347280929456726 0.482696764955178 0.526660703954659 0.351967565226239 0.38263758501574 0.742330629488561 0.538146033287227 0.512734743295454 0.370934554594454 0.999721674740639 0.980030254431902 0.986880574432543 0.000278325259360532 0.0199697455680983 0.0131194255674575 2810
6688 64997 3 3 0.5 1e-04 0.2 0 "PR" 0.261350252204337 0.55605965044779 0.165935613265586 0.35267964007544 0.476054325358225 0.519522214547349 0.358784799116751 0.390057534358807 0.737404577562563 0.53171119394213 0.524720412382338 0.377590936990994 0.999820088641777 0.999159069808144 0.999392046601484 0.00017991135822334 0.000840930191855656 0.000607953398516208 3601
6689 789404 4 3 0.5 1e-04 0.2 0 "PR" 0.260068414616156 0.559500254223745 0.162504659376375 0.349110998280259 0.484584255118275 0.539733907749404 0.333671394613886 0.369729082762533 0.744652669734431 0.546196216490147 0.496176053990262 0.362987716412856 0.987495228519141 0.475736103564616 0.654012917759722 0.0125047714808592 0.524263896435384 0.345987082240278 884
6690 370431 5 3 0.5 1e-04 0.2 0 "PR" 0.257283067529609 0.557944727597254 0.161893311142164 0.35066983410914 0.480781367357571 0.521619119669362 0.358751856348761 0.387934383693641 0.73806443488718 0.533542416584416 0.520645167490924 0.375704899068148 0.999793358831426 0.999234750909213 0.999428423966174 0.000206641168573909 0.000765249090786701 0.000571576033825912 3601
6691 1032946 1 0.05 0 1e-04 0.3 0 "PR" 0.25835662506519 0.550133649913103 0.168510348074771 0.358604220375041 0.488320625377761 0.534759088455503 0.3422753530066 0.374213195534662 0.746677250442951 0.539946516127344 0.51078570108137 0.36894667664872 0.65386049894414 0.643336729922995 0.646969073686808 0.34613950105586 0.356663270077005 0.353030926313192 1266
6692 1123085 2 0.05 0 1e-04 0.3 0 "PR" 0.262593054688701 0.562096601500694 0.16194907170086 0.346501927479258 0.492658534195709 0.550311238066333 0.321548903707272 0.358469418781274 0.75525158888441 0.554309838427778 0.483497975408133 0.354408986469947 0.300196866661134 0.292500433093673 0.295171538887184 0.699803133338866 0.707499566906327 0.704828461112816 402
6693 865150 3 0.05 0 1e-04 0.3 0 "PR" 0.254880155715335 0.539912332857261 0.174208666858961 0.368867370004435 0.479197954073686 0.516471658623379 0.364548172641401 0.392699493028908 0.734078109789021 0.52436302636018 0.538756839500362 0.384676323294992 0.998522566491773 0.994574768777897 0.995940210357052 0.00147743350822662 0.00542523122210331 0.00405978964294752 2446
6694 497282 4 0.05 0 1e-04 0.3 0 "PR" 0.252006559132382 0.540646665624557 0.171652793413334 0.368111960714999 0.484112450967647 0.518724992269623 0.364528038398189 0.390438349563107 0.736119010100029 0.526012280877207 0.536180831811524 0.38301638478009 0.999434526714583 0.999231402970501 0.999300693555662 0.00056547328541682 0.000768597029499161 0.000699306444338191 3601
6695 1169575 5 0.05 0 1e-04 0.3 0 "PR" 0.252132350528433 0.550246856286239 0.164407567828987 0.358487178473495 0.496663782549405 0.543667330016892 0.334663034787193 0.365164362212199 0.748796133077838 0.545806810335595 0.499070602616179 0.3629930891591 0.421040282339268 0.397800328136437 0.405616830282371 0.578959717660732 0.602199671863563 0.594383169717629 767
6696 85520 1 3 0 1e-04 0.3 0 "PR" 0.26305219437693 0.561023611321932 0.163134677270312 0.347640548101678 0.476215762931747 0.527531148969676 0.347240702208595 0.382197211117221 0.739267957308677 0.538657426354352 0.510375379478907 0.370719947088582 0.812988353830619 0.480915691623954 0.598516336246068 0.187011646169381 0.519084308376046 0.401483663753932 1244
6697 834965 2 3 0 1e-04 0.3 0 "PR" 0.257842344676966 0.55650993787448 0.163410800807037 0.352152216380374 0.482438186424212 0.533007431252943 0.343249819059226 0.376655050109641 0.740280531101178 0.540566742117224 0.506660619866263 0.368771547548899 0.764188626349914 0.393064446035033 0.521923961677068 0.235811373650086 0.606935553964967 0.478076038322932 1120
6698 1110928 3 3 0 1e-04 0.3 0 "PR" 0.262571062753893 0.565690750170976 0.159267580910445 0.342912518409139 0.482441773639085 0.537883436264844 0.335682328135036 0.37195190159535 0.745012836392978 0.547061368815572 0.494949909045481 0.36237112561452 0.614993558342927 0.226185493677781 0.362738793755463 0.385006441657073 0.773814506322219 0.637261206244537 524
6699 393225 4 3 0 1e-04 0.3 0 "PR" 0.261746539520442 0.559075022560531 0.163798346572537 0.349584161586283 0.46715475619287 0.505824340435404 0.374223756016491 0.404108292478378 0.728901295713311 0.523624644438948 0.538022102589028 0.385886326445947 0.995141226327098 0.913529296231316 0.942599422706327 0.00485877367290238 0.086470703768684 0.0574005772936733 2567
6700 884772 5 3 0 1e-04 0.3 0 "PR" 0.258214236361679 0.55924582590739 0.161512036932602 0.349407853747832 0.481972004063167 0.530760175364393 0.346237283584483 0.378962034708804 0.740186240424846 0.540111725840315 0.507749320517085 0.36926205759466 0.869056520633923 0.441412181884112 0.59001540871437 0.130943479366077 0.558587818115888 0.40998459128563 1242
6701 421982 1 0.05 0.25 1e-04 0.3 0 "PR" 0.254128311345875 0.544492373225653 0.170179530924426 0.36437920322997 0.494204805150021 0.540155053190492 0.338007142577673 0.368754204193046 0.748333116495896 0.541530307177935 0.508186673502099 0.367367694607298 0.598928206607945 0.49635611178517 0.531162226850473 0.401071793392055 0.50364388821483 0.468837773149527 169
6702 1176365 2 0.05 0.25 1e-04 0.3 0 "PR" 0.255203090758408 0.544351812096343 0.170948778689538 0.364457399857481 0.490711145040187 0.533753609751388 0.345264842934172 0.375257579579673 0.745914235798595 0.53727054213874 0.51621362162371 0.371673436827014 0.698406205277703 0.620145124148206 0.64687621150249 0.301593794722297 0.379854875851794 0.353123788497511 1125
6703 1003380 3 0.05 0.25 1e-04 0.3 0 "PR" 0.255099805335073 0.541850528478843 0.172873219901517 0.366982783055411 0.486655060517939 0.529123980561643 0.349970359114205 0.379896782422741 0.741754865853012 0.533369012415106 0.522843579015721 0.375589410765832 0.729461941760492 0.665081497615227 0.687176095731429 0.270538058239508 0.334918502384773 0.312823904268571 1484
6704 1167298 4 0.05 0.25 1e-04 0.3 0 "PR" 0.253510432540461 0.542975062109436 0.170853860433087 0.365772542772861 0.482711543652023 0.517769043432034 0.365105955029592 0.391403744713971 0.736221976192485 0.52616539823764 0.535959815462679 0.38286565633244 0.999682486714056 0.999409629158235 0.999503197608608 0.000317513285944426 0.000590370841764656 0.000496802391392405 3601
6705 1245045 5 0.05 0.25 1e-04 0.3 0 "PR" 0.251463645957477 0.544125962855222 0.168617199682951 0.364652904649845 0.488857857811455 0.522931382800675 0.361212092711801 0.386197410650424 0.740321503768932 0.529911409720414 0.529829292394752 0.379102058088124 0.976958508951672 0.960422110939836 0.966019605821174 0.0230414910483278 0.0395778890601639 0.0339803941788263 2929
6706 44169 1 3 0.25 1e-04 0.3 0 "PR" 0.257481399396518 0.558934311875264 0.161198616472918 0.349718425588665 0.480254991012765 0.52178763993928 0.359011181404486 0.388095547130151 0.737736390409283 0.533890840816281 0.520209797877404 0.375594015101701 0.974075592899905 0.64694967455331 0.760518212034868 0.0259244071000951 0.35305032544669 0.239481787965132 2080
6707 436386 2 3 0.25 1e-04 0.3 0 "PR" 0.259066384209645 0.556181222405996 0.164384854377838 0.352547053054081 0.47874621553533 0.526896285289858 0.350238185158916 0.382763955145102 0.737812599744975 0.536458888767463 0.514623039536755 0.372897340787494 0.936151374630255 0.450109057697703 0.62004560426693 0.0638486253697455 0.549890942302297 0.37995439573307 766
6708 934598 3 3 0.25 1e-04 0.3 0 "PR" 0.254955885033442 0.560078463463805 0.158842574520562 0.348561274037293 0.487121179484081 0.534565755920017 0.343960027215291 0.375118037105419 0.742077064517523 0.542683096837271 0.502802601735853 0.366668298840091 0.921045121445687 0.342058965876314 0.540303967363269 0.0789548785543133 0.657941034123686 0.459696032636731 883
6709 579195 4 3 0.25 1e-04 0.3 0 "PR" 0.253522838649325 0.555575512686155 0.161369567845924 0.353088211092671 0.470066785387482 0.499754754102034 0.387168608046105 0.410286570131322 0.723589624036806 0.517771778690235 0.548538175892028 0.391828960990536 0.999074092951834 0.985291240883963 0.990078413192108 0.000925907048165833 0.014708759116037 0.00992158680789228 3404
6710 1111590 5 3 0.25 1e-04 0.3 0 "PR" 0.258344292624691 0.559982020384232 0.16095534870193 0.34863698591097 0.466840714170415 0.500108708762672 0.383843538516847 0.41019333679398 0.725185006795106 0.519798739141054 0.544798887218777 0.389955658202136 0.999730677630049 0.999331238164204 0.999472270678774 0.000269322369951113 0.000668761835795833 0.000527729321225962 3601
6711 826292 1 0.05 0.5 1e-04 0.3 0 "PR" 0.254078995823075 0.543480681551194 0.170881785388542 0.365283436180152 0.483285910319061 0.518224391581563 0.36478177972441 0.390938512001302 0.737364906142135 0.526635505172702 0.535663565112952 0.382394528244017 0.999762282253267 0.999058677133731 0.999300118907338 0.000237717746732801 0.000941322866268804 0.000699881092662029 3601
6712 278715 2 0.05 0.5 1e-04 0.3 0 "PR" 0.253039187445179 0.541925857749021 0.171372179019238 0.366845425039557 0.484174814060679 0.518963035319089 0.364138350069799 0.390192798954382 0.737214001505858 0.526601970441449 0.535510529089037 0.382425861211298 0.999706142229066 0.999314909321348 0.999448691249479 0.000293857770934361 0.000685090678652119 0.000551308750521183 3601
6713 209812 3 0.05 0.5 1e-04 0.3 0 "PR" 0.25495682475582 0.546103812653256 0.1694253584273 0.362633799273492 0.482336759524458 0.517543783561539 0.365148884060406 0.391614675985537 0.737293584280278 0.527042248887658 0.534574242487706 0.38197613375666 0.999707163882798 0.999217805387244 0.999386233145113 0.000292836117202351 0.000782194612755814 0.000613766854887104 3601
6714 44357 4 0.05 0.5 1e-04 0.3 0 "PR" 0.250214961748655 0.543369398161981 0.168369742688723 0.365379370834554 0.486860348247553 0.518989007867791 0.366176479002298 0.390158150111314 0.737075309996208 0.527000831647353 0.53454622169102 0.382015419526641 0.998301400245141 0.996965363907291 0.997417090977617 0.00169859975485859 0.00303463609270875 0.00258290902238309 2691
6715 1039847 5 0.05 0.5 1e-04 0.3 0 "PR" 0.249721591991146 0.535208889676657 0.174440543545047 0.37370252250826 0.492666567686605 0.533770439292199 0.346737304061965 0.375186720069551 0.74238815967775 0.534167791574699 0.521177847607013 0.374775194117763 0.722315682462634 0.562853407242997 0.616479640010525 0.277684317537366 0.437146592757003 0.383520359989475 525
6716 760902 1 3 0.5 1e-04 0.3 0 "PR" 0.255127237904606 0.562367310643168 0.157174303659771 0.346239543827949 0.490797981857291 0.541396009431355 0.33551787936994 0.368008147556079 0.745925219761897 0.548113455518583 0.492692183029711 0.36103679294229 0.956629144027435 0.210565622892113 0.465012017990665 0.0433708559725653 0.789434377107887 0.534987982009335 284
6717 181353 2 3 0.5 1e-04 0.3 0 "PR" 0.259841353760908 0.559577992399087 0.162232028355817 0.349085079932138 0.478950563721318 0.527364448292467 0.349670544904629 0.382543915503867 0.738791917482226 0.537951067684229 0.511902573260447 0.371550902528671 0.978275864644102 0.455472212097928 0.638545570621338 0.0217241353558984 0.544527787902072 0.361454429378662 1247
6718 81052 3 3 0.5 1e-04 0.3 0 "PR" 0.256759039151736 0.556256858371569 0.162788891632946 0.35245665191795 0.466998935385188 0.498386566251668 0.386860559394948 0.411767249419383 0.723757974536925 0.517297205957502 0.549649451027895 0.392391506355989 0.999242485762857 0.963614141565538 0.976140722913625 0.000757514237142803 0.036385858434462 0.0238592770863754 3061
6719 393487 4 3 0.5 1e-04 0.3 0 "PR" 0.256151269353653 0.558481247387175 0.160797039199656 0.350190197506147 0.488090213163611 0.539756629611862 0.336575426101614 0.369987358789335 0.744241482517265 0.545641333906383 0.49737246530127 0.363763307647136 0.97040773695223 0.283514071774485 0.519414502127219 0.0295922630477697 0.716485928225515 0.480585497872781 300
6720 758501 5 3 0.5 1e-04 0.3 0 "PR" 0.255670860659713 0.559484656028205 0.159706478132714 0.349143708226528 0.491215137760836 0.542363926173173 0.333637506412733 0.36671801124548 0.746885998420549 0.547815951408357 0.493343984545446 0.361121678058781 0.917762926992951 0.280527100154383 0.49810843545332 0.0822370730070494 0.719472899845617 0.50189156454668 164
6721 984472 1 0.05 0 1e-04 0.4 0 "PR" 0.249789298950086 0.538392685734088 0.171971478553652 0.370391094772237 0.479185419153734 0.508664860096755 0.37749700301502 0.400533671958015 0.72897471810382 0.518444766949891 0.549468481568672 0.390617278772136 0.9260186445274 0.894945103608691 0.905538678520052 0.0739813554726002 0.105054896391309 0.094461321479948 2564
6722 1152415 2 0.05 0 1e-04 0.4 0 "PR" 0.253309330003444 0.551535254086683 0.164156023206753 0.357163917043158 0.48920233579707 0.530400738350991 0.350329971196785 0.378563714630049 0.742511665800514 0.537343370439334 0.514485994403537 0.371533976212611 0.558375622488974 0.521663612739606 0.534143706720373 0.441624377511026 0.478336387260394 0.465856293279627 1246
6723 1130738 3 0.05 0 1e-04 0.4 0 "PR" 0.258009433733973 0.555238488947439 0.164422472320358 0.353430567437674 0.490939320672444 0.543595258883724 0.330935013598229 0.365231017003532 0.748948754406417 0.547485660040377 0.495357485918587 0.36128811002188 0.292271859389889 0.269627844164603 0.277413828109251 0.707728140610111 0.730372155835397 0.722586171890749 408
6724 1213433 4 0.05 0 1e-04 0.4 0 "PR" 0.25974830147971 0.556331984643792 0.16460079601048 0.352358892236764 0.492779226619598 0.547567699722153 0.326069365157911 0.361224304682874 0.752527528099308 0.550494900153158 0.490670161168391 0.358263395066854 0.29770379425674 0.240624036107243 0.260297357092355 0.70229620574326 0.759375963892757 0.739702642907645 404
6725 1211983 5 0.05 0 1e-04 0.4 0 "PR" 0.251435854025092 0.54204727184969 0.170195592817519 0.366690782023977 0.474291862603972 0.502757352308194 0.383596626471206 0.406475198685606 0.725727716629064 0.515692795801374 0.553792219288725 0.393376953210822 0.994553200607055 0.986246983586598 0.989105309937969 0.00544679939294548 0.0137530164134024 0.0108946900620306 3285
6726 1044597 1 3 0 1e-04 0.4 0 "PR" 0.258240420489596 0.558278544110891 0.162310097123557 0.350428542164405 0.478949818060221 0.526956316531414 0.350399108374659 0.382846116587763 0.737190238549817 0.53715401931916 0.512709205498216 0.37229440351933 0.641887742687096 0.311628948271448 0.426810497440912 0.358112257312904 0.688371051728552 0.573189502559088 763
6727 39893 2 3 0 1e-04 0.4 0 "PR" 0.256670601531012 0.555039490770654 0.16370677801701 0.353717788849277 0.4729348248036 0.516255953717783 0.363439162112622 0.393563218816796 0.729605426334611 0.528881894832643 0.527145940129632 0.380593517650005 0.777438843307274 0.415716921356478 0.542214373773877 0.222561156692726 0.584283078643522 0.457785626226123 1124
6728 1209342 3 3 0 1e-04 0.4 0 "PR" 0.259662470049609 0.561671720860409 0.160549373692331 0.346975790047634 0.488253280088379 0.544025456975405 0.329894576064679 0.365132537220719 0.747915750137988 0.549670469747071 0.49044394975701 0.359323114068206 0.430138172697094 0.209912105960178 0.28617139568943 0.569861827302906 0.790087894039822 0.71382860431057 539
6729 708032 4 3 0 1e-04 0.4 0 "PR" 0.259126841175642 0.567319978084368 0.155942305982028 0.341258084148665 0.482742562257514 0.531535262127003 0.345582616622443 0.377782677910816 0.741869403433156 0.543151671980585 0.501524922604471 0.365927845212526 0.628568124505584 0.305004784171531 0.41740143679953 0.371431875494416 0.694995215828469 0.58259856320047 176
6730 780501 5 3 0 1e-04 0.4 0 "PR" 0.258418008981594 0.56266787852632 0.158959675887312 0.345945276996149 0.489232499454451 0.546609411638529 0.327296635414084 0.363242322771791 0.747650508436044 0.551774975424609 0.486256311301397 0.357676856481162 0.425639748378062 0.108516920883325 0.217960630493287 0.574360251621938 0.891483079116675 0.782039369506713 169
6731 235601 1 0.05 0.25 1e-04 0.4 0 "PR" 0.250592519736028 0.539049499706115 0.171945122529491 0.369675197333215 0.477080312982509 0.5065703963691 0.379318209583146 0.402641634462413 0.727672832718537 0.517287414251271 0.551263332112637 0.391763767345025 0.992077781120767 0.983910796022911 0.98670780272387 0.00792221887923245 0.0160892039770894 0.0132921972761298 3160
6732 824580 2 0.05 0.25 1e-04 0.4 0 "PR" 0.251013107181802 0.540933391717107 0.170805334528807 0.367937227152199 0.487170535881152 0.525166607438608 0.356973288699643 0.383829211761058 0.738183643062953 0.530288324110676 0.52777862322845 0.37866784046889 0.637804137071403 0.57202315039399 0.594328809797889 0.362195862928597 0.42797684960601 0.405671190202111 1241
6733 999577 3 0.05 0.25 1e-04 0.4 0 "PR" 0.249340737088915 0.534217050255333 0.174949811565129 0.374577118087337 0.472339112311921 0.500127318015522 0.386531714965446 0.409120223151702 0.721679849400835 0.511390406258527 0.561481526530576 0.397707410495709 0.999549831476093 0.998469878144571 0.998840780576429 0.000450168523907136 0.00153012185542899 0.00115921942357058 299
6734 215498 4 0.05 0.25 1e-04 0.4 0 "PR" 0.253038424084315 0.538383359746275 0.174225387183335 0.370526846753965 0.489134399085534 0.534749340423283 0.342912770995062 0.374154738634441 0.742172823169848 0.535850212907868 0.517138158178397 0.373058026222268 0.372024738147023 0.315034860638807 0.334451311770622 0.627975261852977 0.684965139361193 0.665548688229378 407
6735 33224 5 0.05 0.25 1e-04 0.4 0 "PR" 0.25144426256311 0.538096415809643 0.173308743688922 0.370638415024417 0.475783224526303 0.505828489449359 0.379582887101686 0.403396512075817 0.727227487089414 0.516529038062849 0.552891630790608 0.392533511728691 0.999569858972467 0.9989105173879 0.99913724185005 0.000430141027533014 0.00108948261209999 0.000862758149950005 3601
6736 1179638 1 3 0.25 1e-04 0.4 0 "PR" 0.25987692370818 0.562183448450273 0.160257377723092 0.346463756468445 0.483835229537534 0.537421039781971 0.337257900366989 0.372267723894467 0.743712153245714 0.545515217361368 0.497515278090081 0.363834665219624 0.910849331644534 0.165570901860114 0.42515438679657 0.0891506683554663 0.834429098139886 0.57484561320343 283
6737 163374 2 3 0.25 1e-04 0.4 0 "PR" 0.257957430505537 0.555903747112922 0.163824164956597 0.352794605726918 0.478595104499917 0.526133139663921 0.351347144488025 0.38355059712907 0.736552535005453 0.535876806197326 0.515171309444622 0.37348577938016 0.922772314364033 0.323136290210282 0.532236771662255 0.0772276856359673 0.676863709789718 0.467763228337745 165
6738 1040624 3 3 0.25 1e-04 0.4 0 "PR" 0.257367340641443 0.558997981128945 0.161079889683035 0.349738915911004 0.487171300603499 0.540288373946887 0.335286150291597 0.369445004124866 0.744538641244942 0.546338811356507 0.496366039974631 0.36307433650231 0.904793240526926 0.127939556125343 0.395867160783125 0.0952067594730737 0.872060443874657 0.604132839216875 160
6739 666115 4 3 0.25 1e-04 0.4 0 "PR" 0.257762096978466 0.55919048702405 0.161228014816015 0.349480615992346 0.485338326578873 0.538276293198655 0.336501574934439 0.371050597818923 0.743100423557338 0.545075291106412 0.497729589750454 0.364040264441475 0.929316219313032 0.219672641808128 0.465089102159063 0.0706837806869682 0.780327358191872 0.534910897840937 162
6740 907028 5 3 0.25 1e-04 0.4 0 "PR" 0.258948260765402 0.559907685567375 0.161368297550527 0.348727995599424 0.487629210358463 0.545135070803395 0.328354787107722 0.364842971219284 0.746577471123866 0.549880327337689 0.489723084658249 0.359663025083662 0.929401757173804 0.101951778616744 0.388611426795898 0.0705982428261957 0.898048221383256 0.611388573204102 155
6741 1250244 1 0.05 0.5 1e-04 0.4 0 "PR" 0.245946201641575 0.528482429346617 0.17712103582774 0.380349387371766 0.474871111185981 0.501581644918527 0.386061858784543 0.407655307903506 0.720817312827556 0.510435087191701 0.563182894612284 0.398668549468899 0.999696865835694 0.998935348841809 0.999193957764947 0.000303134164306202 0.00106465115819091 0.000806042235053343 3601
6742 1288651 2 0.05 0.5 1e-04 0.4 0 "PR" 0.254988799308943 0.535687262643919 0.17771616757615 0.373211031913781 0.481671816872593 0.523696727343543 0.35485793968996 0.385320874309244 0.736660616181536 0.527679430796563 0.53257410726611 0.381298738083167 0.711590026243865 0.596560265115398 0.636293984899598 0.288409973756135 0.403439734884602 0.363706015100402 649
6743 751676 3 0.05 0.5 1e-04 0.4 0 "PR" 0.250438446298623 0.52878756170607 0.180183831252045 0.380140865390737 0.482048639476706 0.523587422353575 0.355692178326411 0.385414561191669 0.732487085775329 0.525201670678183 0.535876009578457 0.383777518542607 0.649890192642888 0.538903349349547 0.576814092295745 0.350109807357112 0.461096650650453 0.423185907704255 1006
6744 764505 4 0.05 0.5 1e-04 0.4 0 "PR" 0.252244841103098 0.534795338730679 0.176552881483855 0.374073444015986 0.48365894723037 0.525422731142798 0.353673456475965 0.383565881192468 0.735903788333468 0.528468362391223 0.530226337959821 0.380481614335265 0.702098836298058 0.53969074789928 0.595269092027701 0.297901163701942 0.46030925210072 0.404730907972299 401
6745 1208576 5 0.05 0.5 1e-04 0.4 0 "PR" 0.25399550367833 0.538226291108546 0.17498634282211 0.370557840591061 0.47162454341412 0.504703645179037 0.378246298376087 0.404496233300813 0.725620047092449 0.515901519954637 0.553232641198197 0.393159467691374 0.960641223181943 0.916751324603768 0.932025859092261 0.039358776818057 0.0832486753962319 0.067974140907739 1264
6746 955324 1 3 0.5 1e-04 0.4 0 "PR" 0.25839487497034 0.562010122956609 0.159505395305895 0.346617356038212 0.477546913158703 0.52529103406004 0.352634165848458 0.384900322381912 0.735941788129043 0.537237710538754 0.512139561154353 0.372447740676721 0.966983550593214 0.317848215666929 0.544665131763893 0.0330164494067857 0.682151784333071 0.455334868236107 761
6747 384044 2 3 0.5 1e-04 0.4 0 "PR" 0.255631344421241 0.56314514354496 0.156948992671667 0.345401829842743 0.467236053581098 0.501229068834086 0.383534430100467 0.408991300003844 0.722867398002339 0.521183950679038 0.540483422772134 0.388498857019979 0.98162407665798 0.634410169052352 0.756046328387863 0.01837592334202 0.365589830947648 0.243953671612137 1845
6748 364288 3 3 0.5 1e-04 0.4 0 "PR" 0.255446734906461 0.56003855693977 0.159152677141402 0.348568162888089 0.477292013063356 0.518069006458566 0.363365167723111 0.391848948553586 0.732738747969817 0.531590603988729 0.522517844864513 0.377905176899941 0.961268292909835 0.430021119543504 0.614091967864657 0.0387317070901647 0.569978880456496 0.385908032135343 1238
6749 353916 4 3 0.5 1e-04 0.4 0 "PR" 0.256474499850645 0.552526145336133 0.165595365066392 0.356171665477348 0.473843206300481 0.519545253899211 0.358916491914906 0.390440866684973 0.730317706151126 0.530308300321896 0.524511856981298 0.379256709556529 0.969667909835161 0.388346645394519 0.591552674334918 0.0303320901648388 0.611653354605481 0.408447325665082 524
6750 1263861 5 3 0.5 1e-04 0.4 0 "PR" 0.257841504509521 0.548266712932394 0.169704209905734 0.360524468200566 0.485718870284596 0.541380809328739 0.331463067911793 0.367748140248277 0.743560374794117 0.54346589659794 0.501167277817527 0.365554857534913 0.923510543167499 0.143097609355891 0.413463421033981 0.0764894568325014 0.856902390644109 0.58653657896602 83
6751 230164 1 0.05 0 1e-04 0.5 0 "PR" 0.256077254009713 0.555516977818614 0.162895637915194 0.35314791438242 0.491843081927021 0.542930532976725 0.3326757393827 0.365860085478461 0.747920335936733 0.547093482051151 0.495571377297894 0.361655593289255 0.285306254089898 0.236535050220572 0.253198029747454 0.714693745910102 0.763464949779428 0.746801970252546 284
6752 940551 2 0.05 0 1e-04 0.5 0 "PR" 0.258758554639051 0.559759300947904 0.161438969777525 0.348880921058013 0.491917460337488 0.547154895341757 0.326331329967695 0.36157716071831 0.750676014976539 0.551354926133043 0.487770299745221 0.357346760221699 0.252247246644314 0.193416265498061 0.213652318346706 0.747752753355686 0.806583734501939 0.786347681653294 167
6753 1105772 3 0.05 0 1e-04 0.5 0 "PR" 0.256907384037434 0.545641294277341 0.171200916777132 0.363093260169776 0.476084317238196 0.521907532725616 0.355214951788984 0.387056987776291 0.73299170127563 0.529867312091741 0.526415868566116 0.379020313901296 0.491858167953916 0.4759552770368 0.481505938149094 0.508141832046084 0.5240447229632 0.518494061850906 1013
6754 300343 4 0.05 0 1e-04 0.5 0 "PR" 0.25695474691641 0.547212592749171 0.169925590531829 0.361496292901751 0.476853287560661 0.523517275320355 0.353091179567575 0.385433256001579 0.733808034477072 0.531433010063671 0.523016770099405 0.377436945479134 0.473956147247192 0.434746381111852 0.448419787239731 0.526043852752808 0.565253618888148 0.551580212760269 1009
6755 513343 5 0.05 0 1e-04 0.5 0 "PR" 0.257257592679552 0.554612148054655 0.16438806755967 0.354085993129071 0.492884702661399 0.547082413591663 0.326835786586272 0.361674604890601 0.75014229534095 0.549577611794063 0.491223854145942 0.359160081395347 0.194430182759356 0.147540936169706 0.163600563385087 0.805569817240644 0.852459063830294 0.836399436614913 166
6756 396292 1 3 0 1e-04 0.5 0 "PR" 0.259173220911693 0.56471237812004 0.157941827663867 0.343916452468775 0.482925814447127 0.536204256422785 0.339338311624061 0.373665951681163 0.742099035358819 0.545463493784608 0.497280139287928 0.364006165593118 0.635279456615715 0.162967106113815 0.327309352537277 0.364720543384285 0.837032893886185 0.672690647462723 286
6757 1134236 2 3 0 1e-04 0.5 0 "PR" 0.26223584512015 0.566008325093946 0.158870030786613 0.342611936126052 0.485752012259299 0.545931199403813 0.326125110809562 0.364035132035983 0.747987857379449 0.552516745634632 0.484995141596176 0.357011053760329 0.451583420882758 0.0424562331206722 0.185600475534686 0.548416579117242 0.957543766879328 0.814399524465314 111
6758 408442 3 3 0 1e-04 0.5 0 "PR" 0.26037751315423 0.555464633226114 0.165856227349651 0.353229827141099 0.465433228389581 0.515544946039124 0.360101902112822 0.394612653256493 0.725810741543811 0.528671987568232 0.525958129462473 0.38100543180039 0.7199219254714 0.318141946457255 0.461455490681654 0.2800780745286 0.681858053542745 0.538544509318346 1003
6759 964640 4 3 0 1e-04 0.5 0 "PR" 0.257486598208937 0.5653337811871 0.156412430410739 0.343224892445952 0.491518755736862 0.546246737253635 0.328437702576031 0.362995932624368 0.749005353945799 0.552424949651208 0.48485013298677 0.356596644290128 0.404757092102742 0.0808523623885929 0.191910588970504 0.595242907897258 0.919147637611407 0.808089411029496 158
6760 1178370 5 3 0 1e-04 0.5 0 "PR" 0.258723943223847 0.562252621371869 0.159525340294644 0.34633310184057 0.486165455229709 0.541463293038133 0.332868769246293 0.368268137984525 0.744889398453555 0.548226130341257 0.492394109540938 0.36113327310885 0.283348985911271 0.10935516336515 0.169641550089613 0.716651014088729 0.89064483663485 0.830358449910387 280
6761 1158020 1 0.05 0.25 1e-04 0.5 0 "PR" 0.25497344321509 0.542472512848708 0.172305339790233 0.366488379917109 0.491779825510702 0.540423786966172 0.336318697449145 0.368412681565355 0.746753268725793 0.540967694881927 0.508624037239378 0.367913243922988 0.263496392801865 0.208135487053644 0.227026825459393 0.736503607198134 0.791864512946356 0.772973174540607 165
6762 1287786 2 0.05 0.25 1e-04 0.5 0 "PR" 0.251685492292865 0.539755161427753 0.172243943219273 0.369221162889503 0.494111468093916 0.542929707822888 0.3338587563923 0.365852795458427 0.745796960386781 0.541738957915468 0.506102699611573 0.367110568392303 0.211962868814155 0.153936596458607 0.173524211704363 0.788037131185846 0.846063403541393 0.826475788295637 167
6763 624462 3 0.05 0.25 1e-04 0.5 0 "PR" 0.255287680157877 0.543878855877491 0.171384043057482 0.364972001898646 0.481982691896331 0.526721484698503 0.351127098055919 0.382190136257032 0.737270372054209 0.532356481714663 0.522511141113401 0.376537292952517 0.501278296377062 0.405015334231288 0.438243361099175 0.498721703622938 0.594984665768712 0.561756638900825 773
6764 830476 4 0.05 0.25 1e-04 0.5 0 "PR" 0.252300991231814 0.539589990246137 0.172754803977558 0.369361034497519 0.489646165659477 0.537355204383894 0.3395899528471 0.371458721382974 0.741947156891291 0.53794928090955 0.512344756824658 0.370913257112334 0.324291433464387 0.210598432274841 0.249234861474846 0.675708566535613 0.789401567725159 0.750765138525154 284
6765 1152521 5 0.05 0.25 1e-04 0.5 0 "PR" 0.25142273694745 0.535436667990778 0.175439502347703 0.373413843222814 0.476324887902383 0.513522304058743 0.368111704509674 0.39556015421117 0.727747624849833 0.520685149347943 0.543551206857377 0.388322080637806 0.605691664268071 0.551152047054368 0.569920752252662 0.394308335731929 0.448847952945632 0.430079247747338 1484
6766 1311615 1 3 0.25 1e-04 0.5 0 "PR" 0.257530565752751 0.557958554894677 0.162038766956553 0.350745369710412 0.485591993787351 0.539134377528224 0.336203953705913 0.370739417800339 0.743122559540102 0.545137745885308 0.498242720662467 0.364360021372424 0.900980219214594 0.121103751520414 0.390802608851125 0.0990197807854058 0.878896248479586 0.609197391148875 165
6767 103658 2 3 0.25 1e-04 0.5 0 "PR" 0.257326674698306 0.558510081942704 0.161499081650038 0.350198694566547 0.485123863882515 0.537544005271296 0.33869014973403 0.372432746465409 0.742450538580821 0.544225724822626 0.500189231384067 0.365343882167312 0.905416056683663 0.147127037496027 0.409313318697229 0.0945839433163366 0.852872962503973 0.590686681302771 284
6768 279518 3 3 0.25 1e-04 0.5 0 "PR" 0.256314266300243 0.560239887223793 0.159525127758686 0.348435582150458 0.482450284751607 0.53095743533855 0.347264202346249 0.379175978257238 0.73876455105185 0.540383988014352 0.506789330104935 0.369281086742597 0.890186024805313 0.15901147710294 0.411763555736771 0.109813975194687 0.84098852289706 0.588236444263229 316
6769 223072 4 3 0.25 1e-04 0.5 0 "PR" 0.259065782436705 0.557268911864207 0.163520735511724 0.35139908277687 0.460827169422654 0.503140015389594 0.376634294329742 0.407007701929573 0.719892951859358 0.520661964720007 0.540155029841467 0.389005077187001 0.881873374737847 0.421118698307232 0.585546410638868 0.118126625262153 0.578881301692768 0.414453589361132 671
6770 187173 5 3 0.25 1e-04 0.5 0 "PR" 0.255828024549852 0.557242682392737 0.161452614944496 0.351413211702551 0.482743200117429 0.532527419113808 0.344702855708617 0.377327780022794 0.738571224667281 0.540395523338863 0.506155470653113 0.369076956787012 0.870446147016742 0.169865237925317 0.411762716539452 0.129553852983258 0.830134762074683 0.588237283460548 401
6771 170377 1 0.05 0.5 1e-04 0.5 0 "PR" 0.249663860491736 0.532072644458424 0.176944775944813 0.376856952103616 0.486101443379528 0.527933945105925 0.351501984656013 0.380999851612206 0.735765303871264 0.529162536611102 0.528446760600826 0.379772152041797 0.551907668088677 0.365344232906982 0.428599017098372 0.448092331911323 0.634655767093018 0.571400982901628 405
6772 1297959 2 0.05 0.5 1e-04 0.5 0 "PR" 0.252498786703653 0.527453451656598 0.182768990005939 0.381500848813363 0.478677058385414 0.521444626168171 0.35666108600423 0.387559564236055 0.731175845089067 0.523326733398335 0.539430076010169 0.385662387940269 0.555777724487319 0.413248258249626 0.462412892208924 0.444222275512681 0.586751741750374 0.537587107791076 653
6773 44653 3 0.05 0.5 1e-04 0.5 0 "PR" 0.247581773811278 0.524720080299198 0.181476914591357 0.38432341954203 0.488277358981258 0.532049688801245 0.346776719765455 0.376814268235274 0.735859132792536 0.529322883113991 0.528253634356813 0.379604847665211 0.388198267745793 0.275575473139618 0.313508838905553 0.611801732254207 0.724424526860382 0.686491161094447 408
6774 567719 4 0.05 0.5 1e-04 0.5 0 "PR" 0.248083955676424 0.52470831092373 0.181840112123122 0.384263467470031 0.48429954329486 0.526977843732502 0.351943928733771 0.38194606811053 0.732383498971284 0.525992236407366 0.533784040856892 0.382950615452298 0.491462328336498 0.348655029319183 0.397043380047542 0.508537671663502 0.651344970680817 0.602956619952458 407
6775 571976 5 0.05 0.5 1e-04 0.5 0 "PR" 0.248428164149596 0.530137413086339 0.177563242120641 0.378654437280838 0.45778907247299 0.483382360541282 0.403634155901771 0.425945710372315 0.706217236622586 0.498849274086886 0.581197398022412 0.4103015126801 0.975301360758356 0.960690525207863 0.965786433882968 0.0246986392416442 0.0393094747921373 0.0342135661170318 2806
6776 289815 1 3 0.5 1e-04 0.5 0 "PR" 0.254939340251631 0.552289513336217 0.164643252796088 0.356433100122719 0.466589800089238 0.505654331399419 0.375882107976529 0.40362519836295 0.721529140340868 0.520689212006648 0.540525360772617 0.388411060377033 0.943084434882362 0.427236671517287 0.608019774680836 0.0569155651176383 0.572763328482713 0.391980225319164 555
6777 44275 2 3 0.5 1e-04 0.5 0 "PR" 0.258738382487108 0.563800244825219 0.158329299489546 0.344794354713148 0.480320899984054 0.531171021970386 0.345546997644718 0.378814815632071 0.739059282471161 0.541760832125179 0.503876297134264 0.367775329240144 0.945557819708126 0.198232728247026 0.458740193526135 0.0544421802918743 0.801767271752974 0.541259806473865 526
6778 1310451 3 3 0.5 1e-04 0.5 0 "PR" 0.25845470644666 0.553707692654277 0.165918212776591 0.355018503148787 0.483425354010434 0.539163895674911 0.334248188522346 0.370489773388018 0.741880060457094 0.543827874491065 0.500166401298937 0.365525628363157 0.926866399301148 0.113641529838319 0.396489742165109 0.0731336006988517 0.886358470161681 0.603510257834891 167
6779 37769 4 3 0.5 1e-04 0.5 0 "PR" 0.26182078263199 0.556316647667638 0.16593126840831 0.352424844922149 0.469944887909568 0.517827728129966 0.35745990037326 0.391381954837928 0.731765670541558 0.530629007802966 0.52339116878157 0.378426406874416 0.912741132475345 0.346578901095536 0.547849553378416 0.0872588675246554 0.653421098904464 0.452150446621584 406
6780 993515 5 3 0.5 1e-04 0.5 0 "PR" 0.257362592078436 0.562291749456799 0.158629775058237 0.346311908562533 0.474756422402396 0.522297477553859 0.355889379535255 0.387859556254971 0.732119014480832 0.535193959646717 0.514519154593492 0.374462355288356 0.947348597585031 0.228492648690698 0.479803878252315 0.0526514024149689 0.771507351309302 0.520196121747685 162
6781 267927 1 0.05 0 1e-04 0.6 0 "PR" 0.255100884727666 0.556376045246548 0.16168598844087 0.352269108866345 0.493718625264611 0.546598150251415 0.328508682289365 0.362155050650879 0.748819509992276 0.549797040792951 0.490194670730235 0.358920859561285 0.181596904585722 0.145166659248288 0.157556706104029 0.818403095414278 0.854833340751712 0.842443293895971 178
6782 116451 2 0.05 0 1e-04 0.6 0 "PR" 0.256746717222306 0.551595838451316 0.166399835961119 0.357062630656655 0.480844433295722 0.530035603295381 0.34581815096683 0.378863046276054 0.737591150518028 0.537212667460346 0.51221798692795 0.371605854562138 0.34158044058319 0.287440290381475 0.306216233828585 0.65841955941681 0.712559709618525 0.693783766171415 639
6783 830658 3 0.05 0 1e-04 0.6 0 "PR" 0.257877788851043 0.553544151691114 0.165653698427196 0.355119645055404 0.480201705490045 0.52995389573804 0.345400996829114 0.378942741920087 0.738079494341088 0.537827320350609 0.511054695256309 0.37099161612293 0.300474333922492 0.257831987424273 0.272670897872294 0.699525666077508 0.742168012575727 0.727329102127706 525
6784 50999 4 0.05 0 1e-04 0.6 0 "PR" 0.256545652476642 0.55407247733436 0.164410810142125 0.354560470596611 0.485970255631045 0.538472958448519 0.336200411377894 0.370343075366118 0.742515908107687 0.543660098810803 0.500611221520018 0.365094954171138 0.279832850087305 0.215093129430647 0.237401954603496 0.720167149912695 0.784906870569353 0.762598045396504 302
6785 303625 5 0.05 0 1e-04 0.6 0 "PR" 0.25901151407129 0.553088606858263 0.166715422244258 0.355579960073811 0.485243983476764 0.539399564164409 0.33397850862588 0.369428895950141 0.744255497548054 0.543989322585756 0.500693930870138 0.364785333377071 0.237927998362112 0.177007095873162 0.198159386284857 0.762072001637888 0.822992904126838 0.801840613715143 181
6786 874670 1 3 0 1e-04 0.6 0 "PR" 0.257960014981398 0.566089012236334 0.156203953054282 0.342529434982627 0.488600714288947 0.540830807164459 0.335097435690867 0.3687356638288 0.746560729270345 0.549008640036979 0.491301388745149 0.360254616351155 0.393980673089662 0.0588017705782713 0.174226039540727 0.606019326910338 0.941198229421729 0.825773960459273 157
6787 1286138 2 3 0 1e-04 0.6 0 "PR" 0.258173266399383 0.559099942609329 0.161514020746642 0.349584341686158 0.479236376626157 0.532104795111855 0.343728784247739 0.378153088786464 0.737409643025539 0.540801474408521 0.50524280499438 0.368947421855051 0.518314528526044 0.104273270883791 0.248773534975956 0.481685471473956 0.895726729116209 0.751226465024044 285
6788 460791 3 3 0 1e-04 0.6 0 "PR" 0.259939993637272 0.564802167289123 0.15832328200394 0.343795936140148 0.48318890404069 0.540005122078336 0.333945781944448 0.370192804847004 0.743128897677962 0.548078493278343 0.492269063948388 0.361599777480202 0.409436184685261 0.0647226828242033 0.18498311424945 0.590563815314739 0.935277317175797 0.81501688575055 160
6789 62902 4 3 0 1e-04 0.6 0 "PR" 0.257228224575194 0.555996692318106 0.163307953189166 0.352741385731714 0.486399529442156 0.541566282684591 0.332935615719419 0.368200605352618 0.743627754017351 0.546146338692208 0.496243568908585 0.363291738282448 0.345836201964055 0.0589963605031707 0.158066757173183 0.654163798035945 0.941003639496829 0.841933242826817 159
6790 505651 5 3 0 1e-04 0.6 0 "PR" 0.260035230015981 0.563080522986492 0.159711446255558 0.345542072422541 0.475811324097444 0.529942234770778 0.344885744448704 0.380446962003603 0.735846554113424 0.540752144616182 0.504597190704262 0.369063571827628 0.759299506946192 0.102272210875298 0.333532225837479 0.240700493053808 0.897727789124702 0.666467774162521 285
6791 1174894 1 0.05 0.25 1e-04 0.6 0 "PR" 0.257853080746868 0.538299485425725 0.177567255114693 0.370614516195867 0.477648822188236 0.527144209283941 0.347571795877571 0.381766945514956 0.735501902935105 0.530749959517992 0.525139050992264 0.378165406482345 0.341075472479081 0.290903805459286 0.308454991398878 0.658924527520919 0.709096194540714 0.691545008601122 412
6792 153187 2 0.05 0.25 1e-04 0.6 0 "PR" 0.256696787154928 0.546255999763165 0.170482478153279 0.36269999658649 0.491900454643747 0.543890939048771 0.331056854216584 0.364876123914521 0.748597241798675 0.544525400674911 0.501539332369863 0.364308277948705 0.193260851127244 0.134657588350505 0.154738596685425 0.806739148872756 0.865342411649495 0.845261403314575 170
6793 82067 3 0.05 0.25 1e-04 0.6 0 "PR" 0.25337081310407 0.536977638058777 0.175607879382529 0.371995990180478 0.488060143389702 0.537603507437717 0.338192916537245 0.371223128076177 0.741430956493772 0.537220725584407 0.513800795919774 0.371658000114408 0.282232029507795 0.16306536503381 0.203782165778542 0.717767970492205 0.83693463496619 0.796217834221458 170
6794 1034391 4 0.05 0.25 1e-04 0.6 0 "PR" 0.255576700638311 0.534980144123965 0.17875095809949 0.374021549429717 0.481011124515666 0.530153647158568 0.345095272960741 0.378724940410665 0.736587825153977 0.531652567547413 0.523846231060231 0.377270357577837 0.281995448811087 0.208695857158018 0.234099864130874 0.718004551188913 0.791304142841982 0.765900135869126 405
6795 129004 5 0.05 0.25 1e-04 0.6 0 "PR" 0.252064885766039 0.538628464059731 0.173378007686645 0.37037869670249 0.493020487671925 0.541741093172393 0.334969971459566 0.367053633772601 0.745085373437965 0.540546901519448 0.508347979146211 0.368321492577974 0.158226102244341 0.110749257473452 0.126814641929449 0.841773897755659 0.889250742526548 0.873185358070551 163
6796 1097648 1 3 0.25 1e-04 0.6 0 "PR" 0.257751831925229 0.556248523940604 0.163448721992278 0.352464148047398 0.4790290764798 0.532531647155459 0.342989584476649 0.377779086949969 0.736780908405029 0.54008561342209 0.506438306468927 0.369711556106773 0.864996569750351 0.10243528779481 0.368516669392277 0.135003430249649 0.89756471220519 0.631483330607723 286
6797 677712 2 3 0.25 1e-04 0.6 0 "PR" 0.256621434380269 0.560564744089889 0.159492330483083 0.348076722570308 0.485417908175903 0.539642486793695 0.335965004082915 0.370584535024613 0.742039342556171 0.546415824054374 0.495457334565998 0.363298746223193 0.880029198754444 0.0643489063573544 0.345869617422935 0.119970801245556 0.935651093642646 0.654130382577065 166
6798 772754 3 3 0.25 1e-04 0.6 0 "PR" 0.257338953067294 0.550326789654217 0.167825988717781 0.35846882389709 0.484367573194373 0.539470547892173 0.334189049554211 0.370214932142094 0.741706526261667 0.542885241637643 0.502015038271991 0.366513471449746 0.720375602600365 0.0973916808277815 0.313319782689234 0.279624397399635 0.902608319172219 0.686680217310766 105
6799 500922 4 3 0.25 1e-04 0.6 0 "PR" 0.256044395484128 0.5570497214709 0.161818253389629 0.35159880140861 0.473487040253901 0.525374510666491 0.351161813042143 0.385058299097273 0.729531435738029 0.535571092845854 0.512980066431773 0.374290097652374 0.889497023692094 0.164992758617724 0.418287022617411 0.110502976307906 0.835007241382276 0.581712977382589 523
6800 980828 5 3 0.25 1e-04 0.6 0 "PR" 0.256617761984957 0.555100677207742 0.163654898155576 0.353589983406554 0.485468399421055 0.542237059795629 0.331735516474131 0.36785075486711 0.742086161406012 0.546272618303727 0.495390414629707 0.363363136072752 0.902130461976671 0.0580067078769285 0.34966625768693 0.0978695380233287 0.941993292123071 0.65033374231307 159
6801 635453 1 0.05 0.5 1e-04 0.6 0 "PR" 0.24907588081283 0.527314267150119 0.180353102361545 0.381681875640719 0.480037368726755 0.522178951650996 0.357178490677322 0.386762772479216 0.729113249539584 0.523628250176999 0.537531593038867 0.38533496133658 0.470195910634486 0.299778455109003 0.357926974574247 0.529804089365514 0.700221544890997 0.642073025425753 645
6802 663825 2 0.05 0.5 1e-04 0.6 0 "PR" 0.248158781049922 0.5295348341743 0.17787413673628 0.37937403520429 0.47125284980376 0.506180087709515 0.377055831757459 0.40289498374573 0.719411630853682 0.51362659524888 0.554929968493739 0.395396956501694 0.649940547681734 0.491963574191854 0.546215400889413 0.350059452318266 0.508036425808146 0.453784599110587 1366
6803 236555 3 0.05 0.5 1e-04 0.6 0 "PR" 0.250105850201833 0.518293858498355 0.188775746217712 0.390789740557655 0.478955777019659 0.524974273024625 0.351388318168658 0.383953675563821 0.729061627221492 0.522355080059509 0.540164064386369 0.386630170406444 0.319212759680986 0.235525190550331 0.264263121924954 0.680787240319014 0.764474809449669 0.735736878075046 289
6804 353699 4 0.05 0.5 1e-04 0.6 0 "PR" 0.253851231089826 0.515404795603878 0.194050585396903 0.393704939280867 0.478205041135191 0.532948286626166 0.338201536918102 0.375887251554946 0.732056272225017 0.526514695614506 0.532252122315005 0.382420297561923 0.268076444214692 0.147309595654052 0.189307577959722 0.731923555785308 0.852690404345948 0.810692422040278 167
6805 22147 5 0.05 0.5 1e-04 0.6 0 "PR" 0.251888331050981 0.525477676158787 0.183934109356273 0.383567930448536 0.485190785235959 0.535504652076313 0.3392236678083 0.37333048959627 0.73707911628694 0.531844389178319 0.523157777164573 0.377065477624438 0.373049403412032 0.173259292736429 0.241638259980716 0.626950596587967 0.826740707263571 0.758361740019284 168
6806 910570 1 3 0.5 1e-04 0.6 0 "PR" 0.25564207554876 0.550833082046098 0.166218868763447 0.357916539142764 0.486046953346276 0.539771247070807 0.335295151531766 0.369947516007008 0.741689028895036 0.543192708759354 0.501514020295212 0.366214681199867 0.87841735236611 0.079947781583417 0.354877155922668 0.121582647633891 0.920052218416583 0.645122844077332 166
6807 1220525 2 3 0.5 1e-04 0.6 0 "PR" 0.258707712280043 0.561584421571146 0.159950469491902 0.347071343536822 0.485933207737911 0.542411433985046 0.331977444109043 0.367674737517009 0.744640920017955 0.548537453644988 0.491927913600944 0.361089220235599 0.94787283305044 0.0763032795167523 0.378538879718211 0.0521271669495596 0.923696720483248 0.621461120281789 163
6808 892018 3 3 0.5 1e-04 0.6 0 "PR" 0.258656622035681 0.55719455651743 0.163301039842828 0.351493119018403 0.481419746803031 0.536100889912073 0.33827075536959 0.374117596663446 0.740076368838711 0.542944033367152 0.501571795212418 0.366777171091362 0.933630240563516 0.0855001884989904 0.38129867307566 0.0663697594364845 0.91449981150101 0.61870132692434 163
6809 475612 4 3 0.5 1e-04 0.6 0 "PR" 0.25487417896004 0.562883284321675 0.156638130925401 0.345718319744849 0.487293839696789 0.538871312860796 0.337944352381366 0.37099461422452 0.74216801865683 0.546556140837433 0.494582483306767 0.362907109467948 0.944810904841261 0.0773017362115116 0.374356819509541 0.0551890951587386 0.922698263788488 0.625643180490459 161
6810 265092 5 3 0.5 1e-04 0.6 0 "PR" 0.253691417213053 0.558512593671139 0.159174689474572 0.350125815022669 0.485395875424746 0.535378768299758 0.342040505127719 0.37460469382707 0.739087292637799 0.54276369276905 0.501215194602291 0.366791642185368 0.939784827256711 0.107503311407411 0.392415861190999 0.0602151727432891 0.892496688592589 0.607584138809001 166
6811 414571 1 0.05 0 1e-04 0.7 0 "PR" 0.258067667757117 0.551857355961506 0.167104568800161 0.356884102705363 0.485493636838791 0.540839185329859 0.332059546736422 0.367945125655712 0.743561304595908 0.544491240244936 0.499164115536584 0.364279452064424 0.161183825990006 0.115502848146285 0.131325798579183 0.838816174009994 0.884497151853715 0.868674201420817 286
6812 745897 2 0.05 0 1e-04 0.7 0 "PR" 0.258370729238433 0.559051092666721 0.161675744906616 0.349561699492696 0.491900093254873 0.549268037409844 0.323263251830772 0.359457765301517 0.750270822493307 0.552507995099437 0.484938996737388 0.356180189947952 0.136326005732442 0.0969405704041498 0.110481425011469 0.863673994267558 0.90305942959585 0.889518574988531 163
6813 696784 3 0.05 0 1e-04 0.7 0 "PR" 0.260355062317175 0.554681856610563 0.166358669585702 0.353981977111804 0.480766720375355 0.537581222800709 0.334480543074744 0.371234920037273 0.741121782692531 0.543300631009105 0.500839212660447 0.36546483970702 0.244120843900838 0.185858816005315 0.206265171790472 0.755879156099162 0.814141183994685 0.793734828209528 541
6814 232891 4 0.05 0 1e-04 0.7 0 "PR" 0.257236328254282 0.557649318505661 0.162014963701211 0.351018866094484 0.493480475242543 0.550090868395044 0.323101253334571 0.358604739773752 0.750716803496825 0.552545985428157 0.485116217035782 0.356141386912501 0.125224254354542 0.0963412408904218 0.106224529316727 0.874775745645458 0.903658759109578 0.893775470683273 166
6815 151791 5 0.05 0 1e-04 0.7 0 "PR" 0.257077705465939 0.554732110667224 0.164135138294418 0.353959356978111 0.490505766749193 0.544356478351369 0.329743546713462 0.364417457059278 0.747583472215132 0.54776742377947 0.49387868500788 0.360979783093842 0.159388732189991 0.122384947492972 0.135086729510687 0.840611267810009 0.877615052507028 0.864913270489313 166
6816 77850 1 3 0 1e-04 0.7 0 "PR" 0.256812397063095 0.562892343942567 0.157899431372583 0.345724644748273 0.482492046401904 0.537063517409458 0.338655934091187 0.373481275378074 0.739304443464998 0.545345819456954 0.49655536546377 0.364581816023158 0.626118479380798 0.0303332166202709 0.236775989251817 0.373881520619202 0.969666783379729 0.763224010748183 157
6817 876661 2 3 0 1e-04 0.7 0 "PR" 0.256624060282938 0.559875766984945 0.160027147752617 0.348816199099521 0.483580795335261 0.540436187613891 0.33471882732893 0.370258796245946 0.740204855618199 0.546583634950562 0.494745975081547 0.363473237937434 0.232343385272225 0.0277829206952156 0.0986071132036894 0.767656614727775 0.972217079304784 0.901392886796311 165
6818 137694 3 3 0 1e-04 0.7 0 "PR" 0.25587666379716 0.559906985834488 0.159539442136059 0.348791682225824 0.488312620792658 0.541460456940515 0.334669878800569 0.368503439685056 0.744189284589819 0.547321449385098 0.494209320936627 0.362240071364023 0.41380043370878 0.028299639536163 0.160592619045167 0.58619956629122 0.971700360463837 0.839407380954833 117
6819 791363 4 3 0 1e-04 0.7 0 "PR" 0.258948135235798 0.559753621124856 0.161527358303446 0.348904887091852 0.485253199094296 0.545073009242223 0.327798393039085 0.365188499655362 0.744201334330094 0.549659452779874 0.489325751342531 0.360086151426952 0.582279376759441 0.0234960554589457 0.217747776538305 0.417720623240559 0.976503944541054 0.782252223461695 155
6820 823771 5 3 0 1e-04 0.7 0 "PR" 0.258111859114434 0.56281768353522 0.15875736555843 0.345792471878643 0.489325705941785 0.545223995757175 0.329087664567499 0.364396638179468 0.74743756505622 0.550926422461043 0.487845030125928 0.358366664132692 0.200492883902968 0.0354045646286664 0.092299804604377 0.799507116097032 0.964595435371334 0.907700195395623 107
6821 280275 1 0.05 0.25 1e-04 0.7 0 "PR" 0.25342401570256 0.537812642124512 0.174953714489506 0.371182375419454 0.490604139069376 0.541624154348699 0.333809621129572 0.36718264460296 0.744028154771935 0.54015624586328 0.508763335619078 0.368716954277298 0.154849478361489 0.102989406479709 0.120659732896359 0.845150521638511 0.897010593520291 0.879340267103641 165
6822 186777 2 0.05 0.25 1e-04 0.7 0 "PR" 0.253902257895574 0.537323992092128 0.175668913285872 0.371659520124902 0.482550948016768 0.531882105300082 0.344213184922137 0.37699395222407 0.736453205912342 0.53351819298584 0.519882098208009 0.375397333577641 0.24206634284533 0.185920833215723 0.205252324330609 0.75793365715467 0.814079166784276 0.794747675669391 524
6823 981464 3 0.05 0.25 1e-04 0.7 0 "PR" 0.257982404493382 0.538853760918446 0.177276477645189 0.370148592141201 0.483314224478127 0.53568455208859 0.337909215726336 0.373174740967794 0.741296628971509 0.536603218574941 0.515185693371525 0.372307841964694 0.201826060653142 0.117920945207253 0.147097079716366 0.798173939346858 0.882079054792747 0.852902920283634 160
6824 711827 4 0.05 0.25 1e-04 0.7 0 "PR" 0.250589847236288 0.536496356167038 0.174060799921489 0.372484436978785 0.485084387944327 0.531012226716148 0.347184152443383 0.377868531019566 0.735674235180615 0.532660640393156 0.521244952364872 0.376256585884596 0.217590657409213 0.173593293976256 0.188560509443587 0.782409342590787 0.826406706023744 0.811439490556413 518
6825 1292486 5 0.05 0.25 1e-04 0.7 0 "PR" 0.254064542745595 0.540163123687371 0.173535993937538 0.368758754081817 0.479272738914954 0.525909962473011 0.350820263748672 0.383000315033096 0.73333728166055 0.530543512688063 0.52435625768621 0.378373276231981 0.302390387250433 0.20633904506842 0.239524841230919 0.697609612749567 0.79366095493158 0.760475158769081 405
6826 358948 1 3 0.25 1e-04 0.7 0 "PR" 0.255814560503639 0.560386564437307 0.159091684608461 0.348317941881605 0.489026840672579 0.543365290172349 0.33211423517232 0.366524223931479 0.744841401176218 0.548784837340403 0.491205919780782 0.360728720008973 0.820396002465304 0.0583704245325381 0.319626964909069 0.179603997534696 0.941629575467462 0.680373035090931 120
6827 4015 2 3 0.25 1e-04 0.7 0 "PR" 0.254703143904097 0.55245048276105 0.164399342571683 0.356342349645175 0.48959031196157 0.545593277705287 0.329750363298428 0.364710213747423 0.744293455865667 0.547539212072401 0.494149705870111 0.362284813424729 0.836135166523811 0.0365224646026195 0.310240220216369 0.163864833476189 0.963477535397381 0.689759779783631 153
6828 626217 3 3 0.25 1e-04 0.7 0 "PR" 0.255982498814701 0.558705064280668 0.160475599582881 0.349984131861371 0.483217358628739 0.535265773341856 0.341202458216593 0.375016471952038 0.739199857443441 0.54281080368558 0.501678057799474 0.366959597599122 0.856537669701774 0.0570080219247459 0.333197612015969 0.143462330298226 0.942991978075254 0.666802387984031 154
6829 915832 4 3 0.25 1e-04 0.7 0 "PR" 0.259008492933196 0.5564898859127 0.164136984636182 0.352181944885861 0.479952824360189 0.538547585517541 0.334457166971518 0.372006092261283 0.738961317293385 0.544307412745515 0.498594151607699 0.365631777100265 0.856040280611866 0.0353128780250073 0.322636121466475 0.143959719388134 0.964687121974993 0.677363878533525 157
6830 740468 5 3 0.25 1e-04 0.7 0 "PR" 0.2613202264723 0.558872914852961 0.163692686958623 0.349784713643489 0.478866517216217 0.538566291538039 0.333671744522876 0.371964150938318 0.740186743688517 0.545114037477693 0.4973644314815 0.3648087359501 0.899906563970359 0.0376510245322708 0.341576897782542 0.100093436029641 0.962348975467729 0.658423102217458 158
6831 1258839 1 0.05 0.5 1e-04 0.7 0 "PR" 0.248763015812303 0.518615639345211 0.187455573616278 0.390499059023705 0.489081292997523 0.539879242807797 0.335180224316434 0.368930899537689 0.737844308809825 0.532294903769152 0.522635797932712 0.376623435880357 0.177754849020719 0.0950788617929871 0.123050873521177 0.822245150979281 0.904921138207013 0.876949126478823 160
6832 303236 2 0.05 0.5 1e-04 0.7 0 "PR" 0.244654567167158 0.520095222023081 0.183044255827881 0.388845748585668 0.456710039780583 0.489084645816756 0.395393414540263 0.420111467376346 0.701364606947742 0.498859194749942 0.578437670368145 0.410258059639955 0.599254428510519 0.517600064249702 0.54590791216811 0.40074557148948 0.482399935750298 0.45409208783189 1721
6833 935933 3 0.05 0.5 1e-04 0.7 0 "PR" 0.2445641432417 0.513007910339031 0.188862228107045 0.396062851978426 0.470215409043278 0.51124531313658 0.36843408592433 0.397772682963435 0.714779552284977 0.511378493001197 0.557296314031375 0.397662753879004 0.366685948405753 0.291789366317856 0.317397981449244 0.633314051594247 0.708210633682145 0.682602018550756 880
6834 107725 4 0.05 0.5 1e-04 0.7 0 "PR" 0.246565119562722 0.520320727664901 0.18438209027367 0.388757313553653 0.485356829492187 0.531428921801547 0.345918480172701 0.377423095465555 0.731921949054909 0.527405518227687 0.530300570446371 0.381526227073533 0.277776668286354 0.138792169672129 0.185693147849533 0.722223331713646 0.861207830327871 0.814306852150467 164
6835 1260389 5 0.05 0.5 1e-04 0.7 0 "PR" 0.248181411964997 0.524029312898463 0.182417750917011 0.384984170248575 0.472085535575203 0.514465919873567 0.364422194166136 0.394513995477388 0.7202669475402 0.517363128354604 0.546839945083147 0.391632015054537 0.433583672848797 0.277213226098162 0.330981184917746 0.566416327151203 0.722786773901838 0.669018815082254 644
6836 814227 1 3 0.5 1e-04 0.7 0 "PR" 0.258014152584328 0.56027678095512 0.160576579802744 0.348340071491962 0.486411989353818 0.542403765715285 0.332315885732828 0.367929510163712 0.744426141938146 0.548149166931652 0.492892465535571 0.361626500522374 0.936633830829971 0.0485893702891073 0.355976248418978 0.0633661691700293 0.951410629710893 0.644023751581022 119
6837 999331 2 3 0.5 1e-04 0.7 0 "PR" 0.256682196530532 0.559661472760157 0.16018160844067 0.348998656933655 0.489706576540092 0.545427404612596 0.329155900892473 0.364325375789571 0.746388773070624 0.549922124190637 0.489337509333143 0.359480520968169 0.88188846805824 0.0603744902192983 0.3425053690511 0.11811153194176 0.939625509780702 0.6574946309489 154
6838 993314 3 3 0.5 1e-04 0.7 0 "PR" 0.259884748489227 0.553649404843334 0.166812820008194 0.355078617634922 0.479771571460422 0.538916442425499 0.333357954485912 0.371488745223559 0.739656319949649 0.543634075589909 0.500170774494106 0.366220968452005 0.933896716063873 0.0354286094051402 0.350836771854792 0.0661032839361274 0.96457139059486 0.649163228145208 113
6839 1149616 4 3 0.5 1e-04 0.7 0 "PR" 0.256058325551049 0.555749317024427 0.162734783431903 0.352934940327315 0.483950924399691 0.541398929525697 0.333076657568865 0.369038983483439 0.74000924995074 0.545791716465737 0.495811441000768 0.364086264639674 0.923286806719963 0.0522484830757165 0.35341184845764 0.0767131932800375 0.947751516924283 0.64658815154236 166
6840 957135 5 3 0.5 1e-04 0.7 0 "PR" 0.257464942242359 0.559616803237423 0.160667737507283 0.349014136966898 0.480808554984663 0.536361049433936 0.338724012608437 0.374263111328664 0.738273497227022 0.543835315464673 0.49939175011572 0.36614444102189 0.93499049512572 0.0604307673638973 0.364803237826504 0.0650095048742796 0.939569232636103 0.635196762173496 165
6841 201348 1 0.05 0 1e-04 0.8 0 "PR" 0.256969179597848 0.558697793391183 0.161070582669069 0.349975204208561 0.493726836161935 0.550084412177051 0.323329675034837 0.358680807856726 0.750696015759783 0.552887834812345 0.484400257703907 0.355847593695732 0.0997824636279275 0.0657234256468866 0.0773648646796938 0.900217536372072 0.934276574353113 0.922635135320306 157
6842 73233 2 0.05 0 1e-04 0.8 0 "PR" 0.258568732146906 0.556348545278153 0.163887487315088 0.352316828747704 0.485454949979925 0.541529306538986 0.331313403650412 0.367327515168638 0.744023682126831 0.546449134978753 0.495200890965499 0.362344051393808 0.160463297879865 0.0956505158098455 0.118118382512039 0.839536702120135 0.904349484190154 0.881881617487961 277
6843 169524 3 0.05 0 1e-04 0.8 0 "PR" 0.254443899879143 0.55450724902134 0.162699171062521 0.354203256810852 0.49254256996594 0.544191094688939 0.331587195997987 0.364609150712717 0.746986469845083 0.547552359095886 0.494286367060508 0.361218877975313 0.123997095294036 0.0810611543801344 0.095659855220638 0.876002904705964 0.918938845619866 0.904340144779362 164
6844 1160882 4 0.05 0 1e-04 0.8 0 "PR" 0.259879573955926 0.562002208791067 0.16033329414479 0.346590698559269 0.494841395482079 0.555504621437257 0.315555760812796 0.353160887042921 0.754720969438005 0.557637986355584 0.475889054957586 0.351003699413756 0.0937459805617074 0.0532523860805873 0.0671807289286792 0.906254019438293 0.946747613919413 0.932819271071321 155
6845 488043 5 0.05 0 1e-04 0.8 0 "PR" 0.254812668184867 0.558143988476994 0.160233621445649 0.350553328954405 0.495488263823361 0.549389329377148 0.325327447726863 0.359422720968844 0.750300932008228 0.552281104989386 0.485561069172512 0.356493342802639 0.122897330648147 0.064826834779534 0.0845199956771415 0.877102669351853 0.935173165220466 0.915480004322858 107
6846 633198 1 3 0 1e-04 0.8 0 "PR" 0.25651013684719 0.56102969414944 0.15906974281748 0.347637370511923 0.485780856578574 0.541147952453989 0.334687486240935 0.369540686161606 0.742290993425765 0.547469044742937 0.493757229058414 0.362574223541614 0.218687330288889 0.010698629076514 0.0824746934278928 0.781312669711111 0.989301370923486 0.917525306572107 114
6847 727894 2 3 0 1e-04 0.8 0 "PR" 0.258048050640675 0.564345927750749 0.157564151535099 0.344290241212729 0.486286213070525 0.54293433333473 0.331756652382069 0.367381138651645 0.744334263711201 0.549814077675966 0.489320803917167 0.359962164445773 0.584798300628139 0.0215894073967312 0.216463400570936 0.415201699371861 0.978410592603269 0.783536599429064 106
6848 604507 3 3 0 1e-04 0.8 0 "PR" 0.258148114173624 0.56041284772415 0.16063497856763 0.348214545236172 0.485147808323687 0.544516355325656 0.328944661462798 0.366065331013159 0.743295922497311 0.549511447123005 0.489579640030428 0.360441464334666 0.425035999057587 0.0141979028808801 0.156780276158723 0.574964000942413 0.98580209711912 0.843219723841277 112
6849 500241 4 3 0 1e-04 0.8 0 "PR" 0.259951199290171 0.560650557088383 0.161476807826493 0.348001680698968 0.481750893964965 0.540531258185271 0.33280806685364 0.370284437825451 0.741702093255136 0.547051493044509 0.494284874680133 0.363062308334688 0.582371738264414 0.0110343141644812 0.211031988412093 0.417628261735586 0.988965685835519 0.788968011587907 112
6850 549849 5 3 0 1e-04 0.8 0 "PR" 0.261263320177547 0.564613145551366 0.159266797559606 0.34402069274733 0.484769139932803 0.544354209270146 0.328027066763811 0.36582241612008 0.74603246011035 0.551006232221647 0.487293864323417 0.358667774045874 0.318691315157863 0.0166213882239362 0.122210686973302 0.681308684842137 0.983378611776064 0.877789313026698 95
6851 726311 1 0.05 0.25 1e-04 0.8 0 "PR" 0.253084482386412 0.538457493556116 0.174241890517858 0.370549707703767 0.490629882038388 0.541190360183751 0.334501391642317 0.367620931583514 0.7437143644248 0.540117997700476 0.508743282160175 0.368761892849178 0.139719291988966 0.0752397570194983 0.0971855265663793 0.860280708011034 0.924760242980502 0.902814473433621 86
6852 1298704 2 0.05 0.25 1e-04 0.8 0 "PR" 0.255855939967502 0.538744070972325 0.175875696541203 0.370221986613041 0.475857013849338 0.527207368804014 0.347338699028906 0.381701665139548 0.73171295381684 0.530839807616997 0.523214395570109 0.378093190435302 0.244272742818909 0.179347367022504 0.201994871357118 0.755727257181091 0.820652632977496 0.798005128642882 638
6853 852347 3 0.05 0.25 1e-04 0.8 0 "PR" 0.254181610877338 0.536959722112462 0.176163717044096 0.372037410453612 0.479486588010412 0.528570596793761 0.347204006433495 0.380329571033024 0.73366819888775 0.531161133353245 0.523367723477591 0.377775636858808 0.199345351214262 0.142437520015401 0.162117261011573 0.800654648785738 0.857562479984599 0.837882738988427 404
6854 223115 4 0.05 0.25 1e-04 0.8 0 "PR" 0.260216775492053 0.537042057895658 0.180267468935835 0.371981128875366 0.480501315510812 0.537192711180642 0.333845734304521 0.37163360840242 0.740718091002865 0.536894321142106 0.514113203240356 0.372003952949614 0.161597842598584 0.100739224841942 0.12211205800446 0.838402157401416 0.899260775158058 0.87788794199554 278
6855 1174121 5 0.05 0.25 1e-04 0.8 0 "PR" 0.251341809621454 0.534395936662428 0.176259339491969 0.374635803486705 0.485803859622719 0.533291639990986 0.344016621561934 0.375605657192513 0.737145669244173 0.53343713812582 0.520275961053904 0.375508785953735 0.163068291590671 0.11211878072588 0.129481606108055 0.836931708409329 0.88788121927412 0.870518393891945 288
6856 1220466 1 3 0.25 1e-04 0.8 0 "PR" 0.258481538107222 0.553634622669503 0.165963215252697 0.355123742758817 0.481723662537267 0.544224676239101 0.32798051583462 0.366563077405929 0.74020520064449 0.546853048992006 0.493943731087317 0.363285559053162 0.873797150774698 0.0222284578125794 0.319710380880111 0.126202849225302 0.977771542187421 0.680289619119889 117
6857 936893 2 3 0.25 1e-04 0.8 0 "PR" 0.255302378045966 0.557818781960322 0.160705999807858 0.350919459589572 0.490383966303726 0.546319894317909 0.329114875755282 0.363987079415268 0.745686344349692 0.549857184431081 0.48982087556314 0.35995441880832 0.829319291344821 0.0234314317475537 0.299235767810964 0.170680708655179 0.976568568252446 0.700764232189036 108
6858 770044 3 3 0.25 1e-04 0.8 0 "PR" 0.256776539432414 0.56255730330681 0.158069546475776 0.346074610478144 0.488911165336304 0.54534226374949 0.329634218590973 0.365005173547748 0.745687704768718 0.550822470701479 0.487703765066748 0.358977497598322 0.841006964552268 0.0241487385811279 0.305098341015123 0.158993035447732 0.975851261418872 0.694901658984877 101
6859 383635 4 3 0.25 1e-04 0.8 0 "PR" 0.25707491050575 0.557496679564804 0.162044949737445 0.351205160378566 0.482585826105357 0.540545713960405 0.333877840340371 0.370238166881172 0.739660736611107 0.545862081539479 0.495922790077815 0.36425532065056 0.897492237873551 0.0204537559727294 0.325018687394174 0.102507762126449 0.979546244027271 0.674981312605826 156
6860 1261165 5 3 0.25 1e-04 0.8 0 "PR" 0.261995115971127 0.559338818264289 0.163780769906515 0.349345674004231 0.47771569195168 0.54003604908846 0.331145028049793 0.370548729582603 0.739710807922807 0.546221133324473 0.494925797956308 0.363746481237645 0.898165847350855 0.026754399803488 0.334957846044106 0.101834152649145 0.973245600196512 0.665042153955894 159
6861 335718 1 0.05 0.5 1e-04 0.8 0 "PR" 0.248105132777049 0.516480363308522 0.188812232229069 0.392667696551731 0.487056419134118 0.538932490178939 0.335293330213531 0.369846546287446 0.735161551911167 0.530930746646036 0.5241055624426 0.377978882184708 0.179461152991129 0.0786117320467853 0.112772068297538 0.820538847008871 0.921388267953215 0.887227931702462 92
6862 153069 2 0.05 0.5 1e-04 0.8 0 "PR" 0.24784105356307 0.516571672983211 0.188460210603753 0.392565932892132 0.484188658712884 0.534172881702084 0.340822909090214 0.374688452347346 0.732029712275954 0.527839572906697 0.529283119693968 0.381120480589401 0.208169337792067 0.0962893750934185 0.134277020172244 0.791830662207933 0.903710624906581 0.865722979827756 161
6863 370327 3 0.05 0.5 1e-04 0.8 0 "PR" 0.249340900630608 0.51857491384631 0.18786619988641 0.390545545012354 0.48140712541205 0.530401929061603 0.344861286878552 0.37847915492385 0.730748026042658 0.526110132976567 0.532727486764963 0.382856373166197 0.215538803607616 0.111327608475865 0.146950275538253 0.784461196392384 0.888672391524135 0.853049724461747 108
6864 840798 4 0.05 0.5 1e-04 0.8 0 "PR" 0.247185635353073 0.518891979142553 0.185986571996854 0.390176222895617 0.486350065770563 0.535724795313503 0.340080349980471 0.373148423499638 0.733535701123636 0.529689152912668 0.526066921977325 0.379255118145777 0.251797643296058 0.103060499645175 0.153321624241305 0.748202356703942 0.896939500354825 0.846678375758695 161
6865 585177 5 0.05 0.5 1e-04 0.8 0 "PR" 0.248388463472378 0.515042552581051 0.190155886101042 0.39411492219408 0.485165815802349 0.5380902737485 0.335471226103179 0.370740231217161 0.733554279274726 0.529881446191701 0.525627112204221 0.379065859651359 0.182863490109564 0.073501050638592 0.11067339310302 0.817136509890436 0.926498949361408 0.88932660689698 156
6866 554285 1 3 0.5 1e-04 0.8 0 "PR" 0.259693582302178 0.560071750291252 0.161781708446737 0.348600542215863 0.483686446580801 0.54219285221812 0.331074601279516 0.368261453909182 0.743380028882978 0.547981900596899 0.492856309726253 0.361895060441592 0.925597937408246 0.035381665471096 0.345983776275255 0.0744020625917538 0.964618334528904 0.654016223724745 109
6867 349935 2 3 0.5 1e-04 0.8 0 "PR" 0.259777240638561 0.557970906123904 0.163416589834575 0.350687433454956 0.48220027053128 0.540520448087664 0.33291493802858 0.370231946820284 0.741977511169841 0.546171251512292 0.496331527863155 0.363896257549001 0.946254244312659 0.0325331944901012 0.352168652285629 0.053745755687341 0.967466805509899 0.647831347714371 107
6868 325105 3 3 0.5 1e-04 0.8 0 "PR" 0.255703254115642 0.55417983091235 0.163683232267283 0.354495870588659 0.488496244295314 0.545881904764382 0.328058336663124 0.364195907100967 0.744199498410956 0.548375124938442 0.491741568930407 0.361253744879877 0.851525444609696 0.0265426308416022 0.309991468931729 0.148474555390304 0.973457369158398 0.690008531068271 92
6869 310656 4 3 0.5 1e-04 0.8 0 "PR" 0.255989755771806 0.559032457103482 0.160207321181503 0.349648783854456 0.487629013455506 0.54298747844447 0.332490041633483 0.367531707748289 0.743618769227312 0.548047094298619 0.492697362814985 0.361888934238656 0.950797288395036 0.0240421639359628 0.342797709109157 0.0492027116049642 0.975957836064037 0.657202290890843 103
6870 1045889 5 3 0.5 1e-04 0.8 0 "PR" 0.258344907624424 0.55907818019385 0.161621429315691 0.349601276190542 0.485032633151804 0.545145692407193 0.327955245128308 0.365465022700008 0.743377540776228 0.549544891471382 0.489576674443999 0.360442371237311 0.93389641281105 0.0183044294143712 0.336360197178753 0.0661035871889505 0.981695570585629 0.663639802821247 105
6871 7011 1 0.05 0 1e-04 0.9 0 "PR" 0.255158582744898 0.55706470105876 0.161196596752037 0.351649125599846 0.494773767133226 0.549827535423177 0.324371366009609 0.358989226620887 0.749932349878124 0.552185162171608 0.485567962761646 0.356598385242647 0.0975493451322099 0.0573944134124379 0.0710400700498916 0.90245065486779 0.942605586587562 0.928959929950108 93
6872 1231828 2 0.05 0 1e-04 0.9 0 "PR" 0.262178661303072 0.557799383477452 0.165056647752816 0.350863832479175 0.488925776919626 0.551630079656357 0.317685213797719 0.357231502262579 0.751104438222698 0.553670558094924 0.482741861550534 0.35512507505585 0.0775430061283262 0.0416934506504277 0.0541958042461754 0.922456993871674 0.958306549349572 0.945804195753825 94
6873 963228 3 0.05 0 1e-04 0.9 0 "PR" 0.25942648021883 0.562152809165215 0.160036666037911 0.346513953336815 0.494494303483859 0.554019290378085 0.317614226182147 0.354683422246522 0.75392078370269 0.556728724749278 0.477650892220058 0.351962597017233 0.0759474832453103 0.039344624898588 0.0519222606175242 0.92405251675469 0.960655375101412 0.948077739382476 82
6874 612973 4 0.05 0 1e-04 0.9 0 "PR" 0.258009107975378 0.560697425613429 0.16020366923772 0.347934446830861 0.496059886511309 0.55520080647486 0.316700407272073 0.353469860997081 0.754068994486687 0.556978961922086 0.476904076509793 0.351679686708512 0.0607475678285955 0.0333199676720662 0.0426955951526816 0.939252432171405 0.966680032327934 0.957304404847318 77
6875 247248 5 0.05 0 1e-04 0.9 0 "PR" 0.259329888724811 0.559023418129151 0.162292039858041 0.349635534945794 0.493447926097568 0.553966383170769 0.317092955674871 0.354713224850201 0.752777814822379 0.555614640813677 0.479384995532912 0.353058979992096 0.0820269933462241 0.0463432676524982 0.0586249043984128 0.917973006653776 0.953656732347502 0.941375095601587 95
6876 997038 1 3 0 1e-04 0.9 0 "PR" 0.258911479904987 0.562938585811968 0.159100211547242 0.345673417736143 0.485613990578296 0.543544241022028 0.330269947855637 0.367002064470692 0.744525470483283 0.549813574641891 0.489370159402879 0.360108537691612 0.467627488828769 0.0239675111425581 0.178050929296999 0.532372511171231 0.976032488857442 0.821949070703001 98
6877 640840 2 3 0 1e-04 0.9 0 "PR" 0.259544127106541 0.561299693800771 0.160752594319819 0.347353564591392 0.484582460016031 0.544549603172662 0.328674901190156 0.366280901951514 0.744126587122573 0.549925937777183 0.489427495509974 0.360197782876508 0.655846856215099 0.0119921950624819 0.236425444078468 0.344153143784901 0.988007804937518 0.763574555921532 105
6878 1151656 3 3 0 1e-04 0.9 0 "PR" 0.256969016130982 0.561786010952532 0.158785169719381 0.346820924451624 0.490702595355432 0.548308815903164 0.32598987034808 0.361795332715331 0.747671611486414 0.552546691184548 0.484775040067461 0.357076810155814 0.217462565816468 0.0119439166106861 0.0825238609390185 0.782537434183532 0.988056083389314 0.917476139060981 103
6879 471247 4 3 0 1e-04 0.9 0 "PR" 0.25926324712315 0.564522764554464 0.158117479060146 0.34406509986284 0.483791286928614 0.541214123652439 0.33327112142252 0.369757077134451 0.743054534051764 0.548709452609109 0.491388600482666 0.361495624009334 0.242667026260082 0.00769824592714726 0.0895600626602693 0.757332973739918 0.992301754072853 0.910439937339731 109
6880 856233 5 3 0 1e-04 0.9 0 "PR" 0.254739752313728 0.563195046295878 0.15642297108523 0.345393536400772 0.489321277193707 0.54432748906463 0.332052435017174 0.366486088884439 0.744061029507435 0.550282024884347 0.488475406102404 0.359825041795252 0.353181791817752 0.00763083201338703 0.125829216714106 0.646818208182248 0.992369167986613 0.874170783285894 96
6881 458179 1 0.05 0.25 1e-04 0.9 0 "PR" 0.254520791224077 0.539105035080907 0.174702697989565 0.369924966119639 0.489644416998493 0.542140902575742 0.332442469051528 0.366691057885497 0.74416520822257 0.540960630393879 0.507145167041094 0.367941351345364 0.120035192603266 0.0570507066925405 0.0785971724576859 0.879964807396734 0.942949293307459 0.921402827542314 110
6882 1092773 2 0.05 0.25 1e-04 0.9 0 "PR" 0.254694497932233 0.538878887503869 0.175004986993902 0.370164395429959 0.49143290723254 0.543509683554767 0.331135087477235 0.365290231559623 0.746127405164773 0.541793585226539 0.506140074471138 0.367091337509155 0.105353972542246 0.0433694287536993 0.0645383202240552 0.894646027457754 0.956630571246301 0.935461679775945 59
6883 1020037 3 0.05 0.25 1e-04 0.9 0 "PR" 0.253908311595931 0.540411476950121 0.173231349752539 0.36859925473364 0.49240440633193 0.545513863176838 0.329036053005723 0.363251589605694 0.746312717927861 0.543627324454505 0.502267402758262 0.365223770829967 0.0985900678769064 0.0534945585934136 0.0688448324181139 0.901409932123094 0.946505441406586 0.931155167581886 114
6884 1077042 4 0.05 0.25 1e-04 0.9 0 "PR" 0.252184004586343 0.541175673868768 0.171451505394249 0.367816398923027 0.490164152926738 0.539542165900312 0.336905190902978 0.369301813838445 0.742348157513081 0.539923503354096 0.508356696297226 0.368972953544414 0.145727399351941 0.0729586547054997 0.0976645965971449 0.854272600648059 0.9270413452945 0.902335403402855 117
6885 465728 5 0.05 0.25 1e-04 0.9 0 "PR" 0.253838086107746 0.541040038938083 0.172695803538214 0.367966171066544 0.493122265197208 0.544027304594512 0.331661122061967 0.36480783127799 0.746960351304953 0.542877255711922 0.504356925600182 0.366018464726123 0.104020768177334 0.0454665145665915 0.065369934982423 0.895979231822666 0.954533485433408 0.934630065017577 108
6886 560182 1 3 0.25 1e-04 0.9 0 "PR" 0.25759270591981 0.559280704162948 0.161030902625981 0.34938758121285 0.485939149251213 0.544786627748443 0.329160775953464 0.365982685664199 0.743531855171024 0.549368279469793 0.490191678579445 0.360724054662476 0.885619082867831 0.0196152205277073 0.319539343159393 0.114380917132169 0.980384779472293 0.680460656840607 103
6887 652841 2 3 0.25 1e-04 0.9 0 "PR" 0.26291893911966 0.556619090289114 0.166420777974142 0.3521048371356 0.475076092701099 0.536909344766141 0.333967835901675 0.37402815683704 0.737995031820759 0.543336147466332 0.500388613875816 0.366874972882783 0.876423022556125 0.0260821894141882 0.328680931018455 0.123576977443874 0.973917810585812 0.671319068981545 105
6888 794621 3 3 0.25 1e-04 0.9 0 "PR" 0.261645330239354 0.561059481052328 0.162232161332342 0.347636923099688 0.479261555959227 0.540006168127353 0.331758629706955 0.370749409509856 0.740906886198581 0.546872927103713 0.493990791039297 0.363215669240806 0.835263461795395 0.0136900553956674 0.303396548897726 0.164736538204605 0.986309944604333 0.696603451102274 105
6889 1184897 4 3 0.25 1e-04 0.9 0 "PR" 0.258255899666775 0.558454311351374 0.162105791531977 0.350243259372651 0.485950810079012 0.544850496374169 0.328465504793216 0.365589243398657 0.744206709745787 0.54916722018127 0.490571296325192 0.360712234796032 0.853225343281192 0.014529018475477 0.305414867419298 0.146774656718808 0.985470981524523 0.694585132580702 82
6890 485568 5 3 0.25 1e-04 0.9 0 "PR" 0.259213198289333 0.556462927117018 0.164228511448347 0.352252601625378 0.481533942933801 0.543035332905909 0.328918550265879 0.367763981518502 0.740747141223134 0.547213484990446 0.493147061714226 0.3629112159381 0.821021292916809 0.0164511499731967 0.297950119221645 0.178978707083191 0.983548850026803 0.702049880778355 103
6891 338114 1 0.05 0.5 1e-04 0.9 0 "PR" 0.247784502642791 0.515034294407836 0.189718535932654 0.394129803641011 0.484714956175438 0.535621466456633 0.338774680192871 0.373201540788878 0.732499458818229 0.528301578783644 0.528493216125525 0.380642076004879 0.138160224767445 0.0602580790457509 0.08669919719334 0.861839775232555 0.939741920954249 0.91330080280666 104
6892 556578 2 0.05 0.5 1e-04 0.9 0 "PR" 0.248648637835206 0.515635689242281 0.189868829017683 0.393556723558221 0.487428751217688 0.540175737384805 0.333797220422624 0.368735488734731 0.736077389052894 0.531459303716526 0.523666049440307 0.377554156915367 0.105001857618405 0.0466364705229715 0.0664341211233416 0.894998142381595 0.953363529477029 0.933565878876658 102
6893 1164140 3 0.05 0.5 1e-04 0.9 0 "PR" 0.246490127658129 0.513512472919961 0.189983882459611 0.39568140036758 0.485046592404134 0.535341127059102 0.339734052903779 0.373602885297622 0.731536720062263 0.527579381677146 0.529717935363391 0.381455782489422 0.0996939370635314 0.0512245661614849 0.0676166842795296 0.900306062936469 0.948775433838515 0.93238331572047 118
6894 155361 4 0.05 0.5 1e-04 0.9 0 "PR" 0.247463542733277 0.515748547435208 0.188857133907313 0.39339495131597 0.488662502434922 0.540454754924673 0.334090465649069 0.368412899509186 0.736126045168199 0.53171581858408 0.522947599556381 0.377250954756853 0.170139310748631 0.0532030079474727 0.0926784785590324 0.829860689251369 0.946796992052527 0.907321521440968 99
6895 909738 5 0.05 0.5 1e-04 0.9 0 "PR" 0.248174956828909 0.514212076032991 0.190697900449191 0.394974793293156 0.486901680674144 0.53784878795945 0.336882997712823 0.371062538583899 0.735076637503053 0.529449229184088 0.527580898162014 0.379561719395391 0.107793673143223 0.0511541120834135 0.0703533952136432 0.892206326856777 0.948845887916587 0.929646604786357 102
6896 808780 1 3 0.5 1e-04 0.9 0 "PR" 0.255695812874179 0.555196878527167 0.162939519066604 0.353514458784762 0.485979826307529 0.541007141676768 0.334523403502697 0.369694645430828 0.741675639181707 0.545451818472117 0.497462922569301 0.36461236732468 0.906377307550903 0.0281390094647757 0.330793488294918 0.0936226924490973 0.971860990535224 0.669206511705082 103
6897 566068 2 3 0.5 1e-04 0.9 0 "PR" 0.258887877897588 0.557851597062639 0.162924077771623 0.350869167941107 0.483467381937177 0.542743485417644 0.330694559926021 0.367993115153736 0.742355259834764 0.547467089755625 0.493618637697644 0.362624551219314 0.925027662833321 0.0219770360910954 0.336731107975609 0.0749723371666785 0.978022963908905 0.663268892024391 114
6898 848425 3 3 0.5 1e-04 0.9 0 "PR" 0.258500866940422 0.557923288193782 0.16263587105203 0.350749369773364 0.48476041589837 0.543106983371399 0.330697395225514 0.367678449696749 0.743261282838792 0.547808202272338 0.493333266277543 0.362294345499808 0.937911944932623 0.0190559152040312 0.338510925696848 0.0620880550673774 0.980944084795969 0.661489074303152 105
6899 945528 4 3 0.5 1e-04 0.9 0 "PR" 0.259840405907467 0.554938432728932 0.165768829062741 0.353791870059589 0.479642476291419 0.539582752524 0.332539463638417 0.371166310734711 0.739482882198886 0.544521242098051 0.498308292701159 0.365572522600303 0.909897679740756 0.0231795415088365 0.334575753509328 0.0901023202592444 0.976820458491164 0.665424246490672 99
6900 609793 5 3 0.5 1e-04 0.9 0 "PR" 0.25818102922331 0.556984986977952 0.163148860250149 0.351688262083551 0.485610675956543 0.546773423002294 0.325862500758588 0.363903784554827 0.743791705179853 0.549914137149642 0.489011361008738 0.360114875265541 0.89968233061226 0.0249844299094852 0.328693164044815 0.10031766938774 0.975015570090515 0.671306835955185 102
6901 1014623 1 0.05 0 1e-04 1 0 "PR" 0.257129265047074 0.560082523654152 0.160140864536592 0.348590914507388 0.494335684229758 0.554649901523208 0.317307583131956 0.354293666131722 0.751464949276832 0.5563554286987 0.477448447668548 0.352502339240186 0.077304070236881 0.0227397597886839 0.041396282660171 0.922695929763119 0.977260240211316 0.958603717339829 88
6902 359963 2 0.05 0 1e-04 1 0 "PR" 0.259656785782435 0.560473048924624 0.161385043599201 0.348199244050329 0.494739994595684 0.555480687682232 0.315678740686308 0.35327059366086 0.754396780378118 0.557087098803388 0.477063784285509 0.351639615172183 0.0540013097921465 0.0260815469728402 0.0356832840834772 0.945998690207854 0.97391845302716 0.964316715916523 77
6903 534607 3 0.05 0 1e-04 1 0 "PR" 0.25744868183548 0.563839503322618 0.157522157426719 0.344767588298204 0.497038016822114 0.55694587745868 0.315232538356857 0.351833079154859 0.754486698657594 0.559191076762006 0.472754695783576 0.349532818149258 0.0616196185266847 0.0242710272959744 0.0370017914628514 0.938380381473315 0.975728972704026 0.962998208537149 85
6904 834994 4 0.05 0 1e-04 1 0 "PR" 0.261974084687548 0.56281733536569 0.161027578741219 0.345796299362806 0.492201255265983 0.556100377621482 0.313306982956348 0.352675667394676 0.75417533995353 0.558297336019214 0.474334561697567 0.350426183142176 0.0584117556995383 0.024480718377786 0.0362550103362785 0.941588244300462 0.975519281622214 0.963744989663721 84
6905 748649 5 0.05 0 1e-04 1 0 "PR" 0.260376911951055 0.561559939414354 0.161014617356769 0.347055497039058 0.491815567153083 0.555122987539948 0.314718687121751 0.353735021660772 0.752192479104138 0.557221625352996 0.47573330447852 0.351557359047069 0.0562253723169683 0.0236921267879927 0.0349434711351535 0.943774627683032 0.976307873212007 0.965056528864846 86
6906 718061 1 3 0 1e-04 1 0 "PR" 0.260429591327207 0.560459489890333 0.161911443499455 0.34819022592796 0.481268252909197 0.541116532621397 0.331520462858373 0.369772444652432 0.741697844236403 0.547421571730459 0.493431906357828 0.362738877779201 0.385001668344285 0.00600692416672711 0.138950957089249 0.614998331655715 0.993993075833273 0.861049042910751 94
6907 689976 2 3 0 1e-04 1 0 "PR" 0.258046251682417 0.563416267677171 0.158214791230396 0.345178498712975 0.485540864906925 0.542134171175059 0.332852254975618 0.368802164854023 0.743587116589342 0.54908106905837 0.491067046206014 0.361093185077312 0.563858697345644 0.0088187080742402 0.201206443491355 0.436141302654356 0.99118129192576 0.798793556508645 98
6908 1060410 3 3 0 1e-04 1 0 "PR" 0.258735850451589 0.559023452380549 0.16196331045445 0.34967431596591 0.486236390170772 0.547591755374856 0.324885770442867 0.362926497706472 0.744972240622361 0.551161242679134 0.486849080897317 0.358770661142429 0.238647392427251 0.00493058340433609 0.0860944212118964 0.761352607572749 0.995069416595664 0.913905578788104 91
6909 1143253 4 3 0 1e-04 1 0 "PR" 0.260255471040598 0.560762727935657 0.161590169958732 0.347867664154036 0.483295658129525 0.54562026186338 0.32602198523594 0.365143139780455 0.743551129170123 0.550521982662249 0.487612155194672 0.359543902881682 0.309599773251591 0.00860413701441156 0.113918655686585 0.690400226748409 0.991395862985588 0.886081344313415 95
6910 1075086 5 3 0 1e-04 1 0 "PR" 0.261218642141378 0.561147358090336 0.161886205311914 0.34749556837919 0.480533707881699 0.543082009895389 0.327834639833418 0.367587843479975 0.741752350023077 0.548990790623862 0.489720845145332 0.361019286878384 0.180703650632768 0.00466351491943756 0.0665980097502088 0.819296349367232 0.995336485080562 0.933401990249791 90
6911 825949 1 0.05 0.25 1e-04 1 0 "PR" 0.257205174163322 0.539116515442802 0.176555606828301 0.369954394756393 0.489506045284845 0.545980482663202 0.326659266156643 0.363093907243675 0.746711219448167 0.543478817121589 0.503214872984944 0.365600294441753 0.0592904622275797 0.0251488959901975 0.0369220775830095 0.94070953777242 0.974851104009803 0.963077922416991 81
6912 829013 2 0.05 0.25 1e-04 1 0 "PR" 0.25831447937965 0.542812229698337 0.174341136049152 0.366185603583174 0.490292997974157 0.547039383094213 0.325321826815027 0.361831796859346 0.748607477353807 0.545466467549343 0.499662962864179 0.363451709951966 0.0829430175434304 0.0339519181931724 0.050865499829586 0.91705698245657 0.966048081806828 0.949134500170414 81
6913 884098 3 0.05 0.25 1e-04 1 0 "PR" 0.254757811875614 0.534627032356056 0.178496855000228 0.374422331797098 0.488025754425669 0.54349921043297 0.32952479503117 0.365649418419481 0.742783566301283 0.540263304248018 0.508021650031399 0.368859506919167 0.0679221166634284 0.0263035998105192 0.0406004818238154 0.932077883336572 0.973696400189481 0.959399518176185 95
6914 1143582 4 0.05 0.25 1e-04 1 0 "PR" 0.261509291230094 0.539961491861274 0.178809286352811 0.369073127746601 0.485044996354241 0.5468336883857 0.322405331516216 0.36218697224068 0.746554287584335 0.54425408579136 0.501214617869027 0.364778507531183 0.0985237767776821 0.0304744364543253 0.0543371247938838 0.901476223222318 0.969525563545675 0.945662875206116 92
6915 467443 5 0.05 0.25 1e-04 1 0 "PR" 0.258522658797297 0.538082312538409 0.178309385060773 0.370975333941688 0.486952056207841 0.544722174980731 0.326606027241522 0.364163915141242 0.745474715005138 0.542293604867802 0.504915412302295 0.366655554233761 0.0559436547842508 0.0261467513451213 0.0364891869993617 0.944056345215749 0.973853248654879 0.963510813000638 84
6916 157276 1 3 0.25 1e-04 1 0 "PR" 0.260180436353808 0.55696506524007 0.164477667350515 0.351746493706727 0.479920546929348 0.540006559780473 0.332612158869375 0.371137429378045 0.740100983283156 0.545380337432518 0.49708982621989 0.364980868840169 0.860398866115293 0.0121062416008307 0.310208684222406 0.139601133884707 0.987893758399169 0.689791315777594 106
6917 390243 2 3 0.25 1e-04 1 0 "PR" 0.256274560089068 0.550570688442753 0.167016614546706 0.358200959678515 0.482884731683511 0.541861980566345 0.331558518640268 0.369111363740762 0.739159291772578 0.544355839561445 0.498575133186974 0.365916767483901 0.738655788463011 0.0145705732602905 0.26581798243644 0.261344211536989 0.985429426739709 0.73418201756356 101
6918 860508 3 3 0.25 1e-04 1 0 "PR" 0.257293322087509 0.556954716493404 0.16259871055976 0.351766339035142 0.484364333541058 0.542233440623107 0.332039251350687 0.368737448593154 0.741657655628567 0.546892037448751 0.494637961910447 0.363357149425736 0.888713255320856 0.0123454029976136 0.316311519274587 0.111286744679144 0.987654597002386 0.683688480725413 100
6919 503258 4 3 0.25 1e-04 1 0 "PR" 0.25699170246527 0.556700311005854 0.162684380941035 0.351992713567165 0.485817960311416 0.545195792567768 0.328572317273863 0.365765078452569 0.742809662776686 0.548721917121319 0.491256698214898 0.361511655367597 0.867296873576627 0.0116219222635867 0.30777717807885 0.132703126423373 0.988378077736413 0.69222282192115 99
6920 843926 5 3 0.25 1e-04 1 0 "PR" 0.257363225689272 0.556897213675927 0.162724805086928 0.351781014311259 0.485202597036389 0.544502368878738 0.329052988193656 0.366379798161977 0.742565822725661 0.548359127853207 0.491777793280584 0.361816601280498 0.841890527048777 0.0118641063107887 0.299586669927292 0.158109472951224 0.988135893689211 0.700413330072708 97
6921 421239 1 0.05 0.5 1e-04 1 0 "PR" 0.250870021912821 0.517040922510636 0.190349589124617 0.392137338723186 0.487807500024136 0.541875036122468 0.331445254922215 0.367184887497235 0.738677521936957 0.533015597439345 0.521794844046832 0.376092628950859 0.0949576337681848 0.03352877325419 0.0544822777280505 0.905042366231815 0.96647122674581 0.94551772227195 100
6922 276240 2 0.05 0.5 1e-04 1 0 "PR" 0.249299460516606 0.517169016918584 0.189086630230608 0.39198527986682 0.486138748840517 0.539393400318553 0.334027798538082 0.369613472365925 0.735438209357123 0.531462191178348 0.52311442876869 0.377602918586983 0.11776112491778 0.0403480244017715 0.0666914319725436 0.88223887508222 0.959651975598229 0.933308568027456 94
6923 933369 3 0.05 0.5 1e-04 1 0 "PR" 0.245768221010705 0.514460247493195 0.188677428145861 0.394733386904583 0.487915909476908 0.538255299079807 0.336972798973915 0.37066649817496 0.733684130487613 0.529850889077106 0.525650227119776 0.37916995011761 0.125460059520699 0.0356337887010353 0.0658462086626534 0.874539940479302 0.964366211298965 0.934153791337347 90
6924 663591 4 0.05 0.5 1e-04 1 0 "PR" 0.251744546332632 0.517034288078422 0.190998260672155 0.392139032809959 0.483057771644848 0.54001941743278 0.330989227252627 0.368896896352942 0.73480231797748 0.531772147867334 0.521987487924782 0.377240277413314 0.0850557728345432 0.0332028121083698 0.051036174519207 0.914944227165457 0.96679718789163 0.948963825480793 95
6925 250194 5 0.05 0.5 1e-04 1 0 "PR" 0.249604411278102 0.516577186782128 0.189786931469468 0.392593638272403 0.484925330976141 0.537842776207794 0.335768524724179 0.371288255987876 0.734529742254244 0.530225763119092 0.525555456193647 0.378928695981715 0.115203893252458 0.0359698559411857 0.0629975099786544 0.884796106747542 0.964030144058814 0.937002490021346 95
6926 550373 1 3 0.5 1e-04 1 0 "PR" 0.260457046725637 0.564801732024889 0.15864158365742 0.343814570468044 0.481799327417566 0.540327823078915 0.333363207606637 0.370738353971057 0.742256374143203 0.548298667659412 0.492004791264057 0.361977243266843 0.949603535034475 0.0166630951645267 0.343505713640992 0.0503964649655252 0.983336904835473 0.656494286359008 98
6927 278742 2 3 0.5 1e-04 1 0 "PR" 0.258282937297622 0.563693348721975 0.158190643384173 0.344949435631868 0.484326091484974 0.540993751489179 0.333464950089152 0.369709431620252 0.742609028782596 0.548355520507764 0.491655593473325 0.361686353566484 0.932180589177977 0.0180392779217645 0.335438412601263 0.0678194108220231 0.981960722078235 0.664561587398737 95
6928 834462 3 3 0.5 1e-04 1 0 "PR" 0.26096153554269 0.556782036848989 0.165114393337813 0.35191658302815 0.480895294979998 0.542988683235557 0.328581771541543 0.368015310361618 0.741856830522689 0.547375032379333 0.493696164879356 0.362877649549939 0.916244891122193 0.0194081838058508 0.334896844650992 0.0837551088778073 0.980591816194149 0.665103155349008 104
6929 869168 4 3 0.5 1e-04 1 0 "PR" 0.250425794279901 0.541745701911955 0.169896319773244 0.367046142633331 0.486764135973318 0.541422747244948 0.334343779144839 0.369292019324742 0.737189930253219 0.541123445354142 0.504240098918083 0.368981509959071 0.829616570171832 0.0255321805482735 0.299214306058628 0.170383429828168 0.974467819451727 0.700785693941372 96
6930 735701 5 3 0.5 1e-04 1 0 "PR" 0.256285362129187 0.556435638618057 0.162335983797307 0.352256788829664 0.483465580915093 0.543083957355069 0.330483595003461 0.367888021428748 0.739750943044281 0.547211867225891 0.492819578800768 0.363033280531405 0.905742419536465 0.0165327691648678 0.324611440464659 0.0942575804635346 0.983467230835132 0.675388559535341 100
6931 360293 1 0.05 0 1e-04 0 10 "PR" 0.25824962103904 0.561704132793444 0.159599253715776 0.346964948029712 0.501992483380193 0.562015292811413 0.309896184929636 0.346599641949555 0.760242104419233 0.561882240114828 0.469495438645412 0.346751534068007 0.996176093166671 0.994459662099629 0.995042710788412 0.00382390683332884 0.00554033790037062 0.00495728921158794 3166
6932 13452 2 0.05 0 1e-04 0 10 "PR" 0.259104143027527 0.560538126550348 0.161033010905436 0.348113847039733 0.500537640814094 0.561936709040091 0.309220098870251 0.346702273537958 0.759641783841621 0.56143194875835 0.470253109775688 0.347211991694019 0.99964192094672 0.99964886720444 0.999646497452987 0.000358079053279792 0.000351132795559911 0.000353502547012634 3601
6933 21896 3 0.05 0 1e-04 0 10 "PR" 0.257114121016142 0.560565575206471 0.159774371202773 0.348047867800833 0.500659148880603 0.560115098665523 0.311938149408076 0.34851129843029 0.757773269896745 0.560241214969733 0.471712520610849 0.348381195251971 0.999406530605165 0.999553137430043 0.999503397343717 0.000593469394834579 0.00044686256995742 0.000496602656283426 3601
6934 1057806 4 0.05 0 1e-04 0 10 "PR" 0.259302293643853 0.56096467079181 0.160809243572445 0.347691417906056 0.499857323323278 0.559776080259595 0.311853233636409 0.348875764780059 0.759159616967131 0.560162954599445 0.472662477208854 0.348490601049349 0.99940937909282 0.999466982873586 0.999447311705713 0.000590620907180221 0.000533017126413889 0.000552688294286903 3601
6935 835175 5 0.05 0 1e-04 0 10 "PR" 0.257937123912476 0.563281776364583 0.158213781905406 0.345375919045816 0.502291744204613 0.559995778830248 0.313036460143348 0.348663841201956 0.760228868117088 0.561085666004246 0.471250242048754 0.347573536992454 0.99901438585407 0.999198418865335 0.999136013391185 0.000985614145929566 0.00080158113466472 0.000863986608814876 3601
6936 1035943 1 3 0 1e-04 0 10 "PR" 0.257280429668892 0.561587234294257 0.159073706703736 0.347043267030483 0.493604200687834 0.553608463418255 0.318829230871272 0.355495715629312 0.750884630356726 0.556037255533017 0.477902937575008 0.352920322310618 0.997862089271389 0.998758104549527 0.998451393277034 0.00213791072861152 0.00124189545047339 0.00154860672296589 1609
6937 323150 2 3 0 1e-04 0 10 "PR" 0.258311731185319 0.561782245948975 0.159617169991806 0.346855785328252 0.491773337565675 0.554129395550619 0.31700386000647 0.35487999423577 0.750085068750994 0.55646900907423 0.476621029998276 0.352426043008053 0.999641372772737 0.999538201318734 0.999573694690682 0.000358627227263362 0.000461798681265564 0.000426305309317666 3601
6938 700172 3 3 0 1e-04 0 10 "PR" 0.258283635237752 0.560071637536704 0.160911488127346 0.348590492133574 0.494137038910758 0.556255916672065 0.314900791843541 0.352663426299107 0.75242067414851 0.557309394489124 0.475812279970887 0.351531753526592 0.999639057325303 0.999331064522593 0.999436739060756 0.000360942674697024 0.000668935477406544 0.000563260939243573 3601
6939 443795 4 3 0 1e-04 0 10 "PR" 0.25709138543332 0.557932297586511 0.161751826596109 0.350713256387728 0.491091689772573 0.550725504988945 0.321394442602149 0.358321088127377 0.748183075205893 0.552924190286994 0.483146269198258 0.355996485798204 0.999671271626585 0.99944801563241 0.999524660609337 0.000328728373415009 0.000551984367589662 0.000475339390662622 3601
6940 1027801 5 3 0 1e-04 0 10 "PR" 0.255393162307986 0.56189231692708 0.157736667320763 0.346711020476923 0.500913384247138 0.557567164789006 0.316263000687772 0.35109427848374 0.756306546555124 0.558868906654973 0.473999668008535 0.349774739852795 0.999624872012191 0.999561991353758 0.999583209949118 0.00037512798780914 0.000438008646241555 0.000416790050882447 3601
6941 1263860 1 0.05 0.25 1e-04 0 10 "PR" 0.260541795836013 0.561294924438787 0.16135914379685 0.347329471664215 0.498069269874896 0.559547935176607 0.311150312707751 0.349102138608943 0.758611065710909 0.560124864779595 0.472509456504601 0.348516875758112 0.999092837343776 0.997960578621477 0.998349340308055 0.000907162656223759 0.00203942137852319 0.00165065969194457 3166
6942 679440 2 0.05 0.25 1e-04 0 10 "PR" 0.261961978395373 0.564486509205948 0.159797722901 0.344106659626341 0.49850958589802 0.561299473657321 0.308755528056143 0.347339273894933 0.760471564293393 0.562358848355026 0.468553250957144 0.346264813458683 0.999729833826672 0.999659950055156 0.999684011557635 0.0002701661733283 0.00034004994484411 0.000315988442364928 3601
6943 453116 3 0.05 0.25 1e-04 0 10 "PR" 0.259008037371701 0.561701637812651 0.160054425068633 0.346902905912016 0.500929799272682 0.560642871762813 0.311248865960503 0.348033609589888 0.759937836644383 0.560972167471697 0.471303291029136 0.347680419103255 0.999597434315151 0.99958793757771 0.999591173964717 0.000402565684849224 0.0004120624222903 0.000408826035282753 3601
6944 279692 4 0.05 0.25 1e-04 0 10 "PR" 0.260045245523131 0.561700239692182 0.160682262414896 0.346973039778705 0.498925349117136 0.559497850160312 0.311648425479072 0.349130998608508 0.758970594640268 0.560228338439752 0.472330687893968 0.348415997613327 0.99964402173787 0.999667976078173 0.999659772166957 0.00035597826212978 0.000332023921826705 0.000340227833042728 3601
6945 759321 5 0.05 0.25 1e-04 0 10 "PR" 0.258566331833902 0.561948660460455 0.159575633397822 0.346678682699688 0.500581979529826 0.559915261048308 0.312088398263053 0.348737742228848 0.759148311363728 0.560584240904337 0.471664031660874 0.348060421369069 0.995152885009146 0.992089326704162 0.993132432548241 0.00484711499085433 0.00791067329583834 0.00686756745175946 3049
6946 700165 1 3 0.25 1e-04 0 10 "PR" 0.25449311499246 0.563263678510334 0.156129360742715 0.345311939373355 0.497276966790035 0.553809528232385 0.320625208081155 0.355164660034549 0.751770081782495 0.556760600672525 0.47675456882387 0.352089857128148 0.999664918054556 0.999566139004586 0.999599535306841 0.000335081945443992 0.000433860995414122 0.000400464693158971 3601
6947 818554 2 3 0.25 1e-04 0 10 "PR" 0.259329662393194 0.566476012036869 0.156692113376742 0.342073792290931 0.491327314042466 0.554200120399874 0.316658784604084 0.354865892824605 0.75065697643566 0.558073759544121 0.473350897980826 0.350830919876634 0.999619198290693 0.99899792857679 0.999212209733474 0.000380801709306657 0.00100207142321025 0.000787790266526208 3601
6948 272145 3 3 0.25 1e-04 0 10 "PR" 0.259131087114317 0.564834870618503 0.157800862056244 0.343769831179552 0.491000409015902 0.551073000191169 0.320777224136928 0.357971942746497 0.750131496130219 0.555529023923209 0.478578086193173 0.353377267107826 0.997914807777187 0.997512137229243 0.99765096754564 0.00208519222281326 0.00248786277075739 0.00234903245435957 2448
6949 374591 4 3 0.25 1e-04 0 10 "PR" 0.259550382210014 0.559503579754801 0.162109754656259 0.349163422529639 0.489966434143116 0.553181682159914 0.317343927016589 0.355949703109977 0.749516816353131 0.554987194658874 0.479453681672848 0.354002312595221 0.999357205789571 0.992939459002023 0.995160299025799 0.000642794210428595 0.00706054099797747 0.0048397009742005 2807
6950 578406 5 3 0.25 1e-04 0 10 "PR" 0.257049267492168 0.564132871320148 0.157055124699823 0.344460331330855 0.496556480582076 0.556136019371543 0.316588656310357 0.35281040606472 0.753605748074243 0.55864307037923 0.473643781010179 0.350192569459831 0.994103901904135 0.962523564294173 0.973283882367677 0.00589609809586497 0.0374764357058275 0.0267161176323234 2085
6951 435434 1 0.05 0.5 1e-04 0 10 "PR" 0.260411816964012 0.566400345460748 0.1573800697731 0.342163493733684 0.501891609627749 0.564928664574045 0.305660658576222 0.34367825467473 0.762303426591762 0.56541423854751 0.463040728349323 0.343178270702179 0.99901192323891 0.996982944670357 0.99767591681834 0.000988076761090196 0.00301705532964307 0.00232408318165983 3288
6952 815588 2 0.05 0.5 1e-04 0 10 "PR" 0.258194825426268 0.562050445660405 0.159283720700049 0.34659131788044 0.500592930186806 0.559248010356902 0.313078725238348 0.349400531242438 0.758787755613074 0.560178839359109 0.472362445938397 0.348467648015817 0.999765452422557 0.999648405233945 0.999688214239497 0.000234547577443259 0.000351594766055284 0.000311785760502748 3601
6953 163218 3 0.05 0.5 1e-04 0 10 "PR" 0.260306790781397 0.56420659738018 0.158986466488854 0.344397792242335 0.499370325403108 0.561043772778047 0.309726817097132 0.347577163573781 0.759677116184506 0.562105359311575 0.468713283585986 0.346510228906997 0.999786198986721 0.999676551023212 0.999714102861338 0.000213801013279435 0.000323448976787726 0.000285897138661625 3601
6954 345351 4 0.05 0.5 1e-04 0 10 "PR" 0.255803471916668 0.559914237390247 0.159424896948265 0.348736394901138 0.502252021500511 0.559170862840279 0.314302957150894 0.349488182986545 0.75805549341718 0.559394932276157 0.473727854099159 0.349261658374112 0.999797499060629 0.999696410416425 0.999730517826529 0.000202500939370735 0.000303589583575446 0.000269482173470979 3601
6955 186244 5 0.05 0.5 1e-04 0 10 "PR" 0.259501679969714 0.559728500920908 0.161890210101843 0.348966688723736 0.498572089776932 0.558960671491037 0.312285531163626 0.349679127422513 0.758073769746646 0.559197737216428 0.474175741265469 0.349461349571771 0.999775662443092 0.999674668662294 0.999709233536474 0.000224337556907887 0.000325331337706058 0.000290766463526218 3601
6956 599753 1 3 0.5 1e-04 0 10 "PR" 0.259634542688614 0.56289225879964 0.159704867951182 0.345736409458188 0.492193488638723 0.55659803462628 0.31345227069267 0.352317360139974 0.751828031327338 0.558367369743978 0.473157138643852 0.35046345521783 0.999829427816762 0.999638539592805 0.99970440442586 0.000170572183237711 0.000361460407194983 0.000295595574140327 3601
6957 864472 2 3 0.5 1e-04 0 10 "PR" 0.255317293462015 0.559681138458126 0.159367114654931 0.348988621565334 0.496024025098102 0.555201636241287 0.317909109274564 0.353831624288114 0.751341318560118 0.556402228631061 0.477276223929496 0.352522404475537 0.999819224412884 0.99955023410177 0.999641597383669 0.000180775587115805 0.000449765898230288 0.000358402616330593 3601
6958 69248 3 3 0.5 1e-04 0 10 "PR" 0.260896793795849 0.560322138809294 0.162309412942368 0.348379448775449 0.490311678485087 0.553557875633879 0.316230232133323 0.355255323009134 0.751208472280937 0.555630008509182 0.478539645075691 0.353153433141227 0.99981187991493 0.999632839158409 0.999694950861069 0.000188120085070189 0.000367160841590917 0.000305049138931481 3601
6959 635885 4 3 0.5 1e-04 0 10 "PR" 0.25654629754597 0.557310867952073 0.161996343218474 0.351355875097656 0.491345317712731 0.55341545963691 0.317970950305761 0.355785898954133 0.747891615258701 0.554361865224669 0.479967293524234 0.354675294177817 0.999818093661747 0.999603490845636 0.999677090477538 0.000181906338253094 0.000396509154364282 0.000322909522462098 3601
6960 1345 5 3 0.5 1e-04 0 10 "PR" 0.25655294763808 0.56392374744604 0.156944408983974 0.344698222564165 0.495046453042844 0.552854477247434 0.320700550915064 0.356327317035768 0.751599400680924 0.556352324851924 0.477644959899038 0.352651626513188 0.99982468169078 0.999633138520227 0.999698431805322 0.000175318309220331 0.000366861479772941 0.000301568194677935 3601
6961 1052969 1 0.05 0 1e-04 0.1 10 "PR" 0.259033082254774 0.556935804126771 0.163719578409596 0.351754814675206 0.497765563479396 0.551122593802446 0.323419901572131 0.357720413702517 0.75679864573417 0.553081537202519 0.487139479981727 0.35570985956572 0.998110274856134 0.998278185618706 0.99822076186267 0.00188972514386631 0.00172181438129413 0.00177923813732961 3601
6962 746535 2 0.05 0 1e-04 0.1 10 "PR" 0.259423788083744 0.557323913085093 0.163682495934682 0.351376187310143 0.496928148116243 0.550926631753139 0.323148950307725 0.357899169168575 0.756351936199986 0.553072259394858 0.486831446242406 0.355711307230303 0.877603649158239 0.845106907985316 0.856242424449401 0.122396350841762 0.154893092014684 0.143757575550599 407
6963 674703 3 0.05 0 1e-04 0.1 10 "PR" 0.257630672212865 0.55552621834396 0.163866725283806 0.353177000099344 0.498757135787591 0.55174121936186 0.323092259659505 0.357091250360446 0.756387808000456 0.552995336432442 0.48695898494331 0.355793723383287 0.858286788280631 0.84752436330016 0.851188204284978 0.141713211719369 0.15247563669984 0.148811795715022 768
6964 714652 4 0.05 0 1e-04 0.1 10 "PR" 0.260863184819379 0.559067196228316 0.16319870070896 0.349607405994704 0.494831194164483 0.548584924483489 0.325179562471906 0.360272224532125 0.755694378983862 0.552138966515104 0.488378263180866 0.356656223759529 0.999479221988425 0.999509259425387 0.999498906944456 0.000520778011574564 0.000490740574613101 0.000501093055543993 3601
6965 811313 5 0.05 0 1e-04 0.1 10 "PR" 0.2563786466026 0.553245091770913 0.164799648214416 0.355468266499073 0.497248513337353 0.547066725226801 0.329104199004769 0.361808443575472 0.753627159939953 0.549131731339877 0.493903847219184 0.359689011184661 0.999620542867318 0.999561140228608 0.999581330420472 0.000379457132681777 0.000438859771392513 0.000418669579528085 3601
6966 857768 1 3 0 1e-04 0.1 10 "PR" 0.256781701458483 0.564586378383646 0.156581785650546 0.343985568220386 0.490694530467671 0.54034982932259 0.336636357515931 0.368963755784264 0.747476231926153 0.548247511659182 0.493218143166477 0.36082750324293 0.999726957174956 0.999464925872703 0.999554634578528 0.000273042825043928 0.000535074127297358 0.000445365421472226 3601
6967 246436 2 3 0 1e-04 0.1 10 "PR" 0.257658910587335 0.563353743362 0.158066565403196 0.345245786323103 0.490390753595112 0.540964671329787 0.335850822351529 0.368557928452624 0.748049664182447 0.548250086123763 0.493917387754725 0.360974963370731 0.99931230086756 0.999374719129154 0.999353282335954 0.000687699132440345 0.000625280870845812 0.000646717664046338 3601
6968 1174715 3 3 0 1e-04 0.1 10 "PR" 0.258600711540303 0.559758075157102 0.161301502428097 0.348890239482826 0.488949651731571 0.542861863766232 0.332107243653622 0.366747313971825 0.747550363271874 0.548328273937577 0.49340874608172 0.360972037979521 0.999326836818368 0.999528820432173 0.999459084055842 0.000673163181631603 0.000471179567826587 0.000540915944157486 3601
6969 264262 4 3 0 1e-04 0.1 10 "PR" 0.260668466312992 0.562892695538281 0.160232580482482 0.345726716459892 0.487955392979705 0.543923597338343 0.329037716356207 0.365028061578248 0.748623859292697 0.550084750636844 0.489270296838689 0.358761966865214 0.999646103683707 0.963909085361921 0.97631598526091 0.000353896316293306 0.0360909146380793 0.0236840147390902 2086
6970 1319090 5 3 0 1e-04 0.1 10 "PR" 0.258874575380708 0.566750400191494 0.156203331874977 0.341780312018402 0.4882272049601 0.538443372448677 0.337746603518653 0.370894559993146 0.747101780340808 0.547714675992077 0.493949935393631 0.361362131270312 0.969240351706965 0.808545358782097 0.864003706232045 0.0307596482930352 0.191454641217903 0.135996293767955 2084
6971 1245194 1 0.05 0.25 1e-04 0.1 10 "PR" 0.258404403297344 0.556100341992822 0.163934200419821 0.352614917366653 0.497965266957864 0.549850161889996 0.325371453817569 0.359006051685148 0.756369670255208 0.551946825381205 0.48930565423739 0.35686202129682 0.999715996960097 0.999573585537174 0.999622193918547 0.000284003039903294 0.000426414462825556 0.000377806081453464 3601
6972 1258305 2 0.05 0.25 1e-04 0.1 10 "PR" 0.256751714305433 0.555678034811715 0.16316988727534 0.35301602959674 0.497509999342164 0.548103783390888 0.327630975052801 0.360743728885073 0.754261713647597 0.550632879264405 0.490800862328141 0.358163156730609 0.983675327261112 0.979604155442835 0.980988414713828 0.016324672738888 0.0203958445571649 0.0190115852861721 2085
6973 1084227 3 0.05 0.25 1e-04 0.1 10 "PR" 0.258143699589559 0.55819233125357 0.162162921737533 0.350498684284236 0.496083113469406 0.546990516671393 0.328566440427891 0.361867475154401 0.754226813058966 0.550750347583637 0.490729362165424 0.358051561207244 0.999665714055105 0.999459844611466 0.999530183099563 0.000334285944895394 0.000540155388533928 0.000469816900437377 3601
6974 1070175 4 0.05 0.25 1e-04 0.1 10 "PR" 0.25769396261581 0.558752545276939 0.161435364153447 0.349904489834871 0.499842984020321 0.5514372638197 0.324186243554656 0.357409196759851 0.757536946636131 0.553875056172268 0.485621607708103 0.354907902010936 0.999553385116038 0.999351768339039 0.999420281332075 0.000446614883962398 0.000648231660960957 0.000579718667924725 3601
6975 152308 5 0.05 0.25 1e-04 0.1 10 "PR" 0.257814477785137 0.553710120493517 0.165400910384079 0.3550173574379 0.498410585263677 0.551932854351774 0.322594063912899 0.356889666354504 0.756225063048814 0.552507944613275 0.487994974296978 0.356282622433468 0.917708830770844 0.894586702683349 0.902467857220062 0.0822911692291556 0.105413297316651 0.0975321427799376 766
6976 746044 1 3 0.25 1e-04 0.1 10 "PR" 0.257221720471776 0.562713797258089 0.158275587928294 0.345949156297502 0.493146610019545 0.542243635668982 0.334744765508445 0.366730801584887 0.750368330491321 0.548863833688863 0.493020353436739 0.360011367091772 0.999671036792357 0.999530669548441 0.999578631663883 0.000328963207642634 0.000469330451558785 0.000421368336117275 3601
6977 739861 2 3 0.25 1e-04 0.1 10 "PR" 0.258475006664673 0.561596650688174 0.159834101649495 0.347058642446996 0.490186431173012 0.541367672663257 0.334700333926917 0.367976754969494 0.748661437837685 0.547949289004941 0.494534435576412 0.361173131641789 0.999670610140649 0.999496340489099 0.999556338803704 0.0003293898593506 0.000503659510900876 0.000443661196296456 3601
6978 1288243 3 3 0.25 1e-04 0.1 10 "PR" 0.257522520597718 0.564264758054744 0.157247071964461 0.344298619116923 0.48853601235746 0.538912166184642 0.337945326704543 0.370861921142596 0.746058532955178 0.54717484720937 0.495192398669004 0.362208425563147 0.999690324331207 0.996085624896252 0.997326023614433 0.000309675668793363 0.0039143751037476 0.00267397638556738 285
6979 1037552 4 3 0.25 1e-04 0.1 10 "PR" 0.256412896459029 0.559546752981358 0.160117252517266 0.349069363704966 0.490487552868143 0.540239338325147 0.336639290673376 0.369237817239443 0.746900449327172 0.546527234672764 0.496756543190642 0.362671316762917 0.99877845575447 0.998756858134158 0.998764254434315 0.0012215442455297 0.00124314186584153 0.00123574556568462 1130
6980 1265243 5 3 0.25 1e-04 0.1 10 "PR" 0.261324949178584 0.562444359488325 0.160906498445349 0.346190365392889 0.488200571777212 0.541551988040753 0.332928835331341 0.367827215934544 0.749525520955796 0.548491579243477 0.493835333776691 0.360643117840756 0.999684726757619 0.999546959216026 0.999594856922623 0.000315273242381443 0.00045304078397356 0.000405143077377163 3601
6981 505061 1 0.05 0.5 1e-04 0.1 10 "PR" 0.255563917961784 0.554963379077892 0.162976311958832 0.353731592901938 0.500093966446751 0.550465713700321 0.325837324966469 0.358378774097753 0.755657884408535 0.551952374739395 0.488813636925301 0.356842118003647 0.999774721962377 0.999597273949729 0.999657249729823 0.000225278037622825 0.000402726050271113 0.000342750270177316 3601
6982 240935 2 0.05 0.5 1e-04 0.1 10 "PR" 0.256344961613932 0.558384161432439 0.16091746750744 0.350274096158592 0.50096664829634 0.551371517226314 0.325105112448995 0.35747765372498 0.757311609910272 0.553711369004288 0.486022579956435 0.355073926169603 0.999663606313935 0.998828254575872 0.999110734035603 0.000336393686065236 0.00117174542412811 0.000889265964396662 2096
6983 591899 3 0.05 0.5 1e-04 0.1 10 "PR" 0.255296796895499 0.555714616078946 0.162225512234018 0.352994705153997 0.498087225537673 0.546624295673762 0.330328507872709 0.362244341307535 0.753384022433173 0.549645721732321 0.492554020106727 0.35916981826278 0.999784006088652 0.999615355265196 0.999672425474455 0.000215993911347857 0.000384644734803613 0.000327574525545093 3601
6984 292270 4 0.05 0.5 1e-04 0.1 10 "PR" 0.261028601317186 0.556418105577081 0.165328104350927 0.352258803819066 0.493675164790602 0.548318163249206 0.324840319130593 0.360533636225495 0.754703766107789 0.551073339027756 0.490168423481519 0.357718874593072 0.999721054640993 0.999340029980991 0.99947165735698 0.000278945359006606 0.000659970019009117 0.000528342643019936 3601
6985 1052937 5 0.05 0.5 1e-04 0.1 10 "PR" 0.253429414479516 0.556985500519797 0.160078607693466 0.351699104748895 0.500406242939413 0.54721835550023 0.330968301251476 0.361636888186064 0.753835657418928 0.550441104493408 0.491046908944942 0.358357686062782 0.999534235233605 0.998973967175368 0.999162038018426 0.000465764766395026 0.00102603282463206 0.000837961981573574 3601
6986 156387 1 3 0.5 1e-04 0.1 10 "PR" 0.259835589846745 0.56034822416214 0.161598162943649 0.348244358338165 0.493327203302372 0.54636436596388 0.328188145141156 0.362527505138801 0.753162793149117 0.550954265241335 0.489786308084804 0.357837993526206 0.997027952239589 0.949089999514645 0.965593401634146 0.00297204776041088 0.0509100004853551 0.0344065983658539 890
6987 38367 2 3 0.5 1e-04 0.1 10 "PR" 0.257523711912374 0.560582272588514 0.160019262961277 0.348080891887341 0.488111290842221 0.53871007507594 0.337497673186155 0.370728871689226 0.745635002754595 0.545828669820831 0.497516936147432 0.363361425424653 0.999818253614597 0.995284688004505 0.996845775965651 0.000181746385402528 0.00471531199549461 0.0031542240343487 649
6988 1044558 3 3 0.5 1e-04 0.1 10 "PR" 0.257003512664477 0.562543274251498 0.158205893234484 0.346079929790849 0.489132952803618 0.537194616068672 0.340639541178852 0.372452044482281 0.746136465468094 0.545493525490799 0.498845434413337 0.36382059014146 0.999812547736952 0.996748108654637 0.997800137593304 0.000187452263048083 0.00325189134536327 0.00219986240669601 403
6989 367823 4 3 0.5 1e-04 0.1 10 "PR" 0.25889682156454 0.563707046769954 0.15853547551219 0.344877256881321 0.48789849965668 0.542525013133364 0.332339572494079 0.36732765540926 0.746795321221219 0.549392907478608 0.490875048006269 0.360050794833533 0.986360853596147 0.631048143691475 0.753940167730904 0.0136391464038527 0.368951856308525 0.246059832269096 287
6990 73765 5 3 0.5 1e-04 0.1 10 "PR" 0.2582225354553 0.56254400726864 0.158989306846678 0.346116871874776 0.488484718320585 0.53936261118857 0.337009302241352 0.37014084892782 0.746707253775885 0.546880038000222 0.495998609088029 0.36235545485793 0.999816943521974 0.992834587611385 0.995241606059889 0.000183056478026304 0.00716541238861486 0.00475839394011059 644
6991 795770 1 0.05 0 1e-04 0.2 10 "PR" 0.253602361625768 0.556894376382023 0.160260975567925 0.35176214436481 0.501661032489233 0.548430399163977 0.330104022479734 0.360429786866471 0.755263394115001 0.551208619526921 0.490364998047658 0.357584318889552 0.556552215804725 0.545857811359043 0.54944425456816 0.443447784195275 0.454142188640957 0.45055574543184 406
6992 350928 2 0.05 0 1e-04 0.2 10 "PR" 0.256308076059903 0.552986924592728 0.164958819423531 0.355705994214573 0.493919533449081 0.538186478767278 0.340585875697246 0.370813923749187 0.750227609508984 0.543130913005171 0.505544695120776 0.365766575508692 0.997206587901372 0.993704150807138 0.994898032959007 0.00279341209862756 0.00629584919286225 0.00510196704099322 3406
6993 573364 3 0.05 0 1e-04 0.2 10 "PR" 0.260572677075464 0.554161457678634 0.166772532223739 0.354528818400376 0.488985719306993 0.536341586097048 0.339940289049071 0.372677298074259 0.749558396382458 0.542387731112425 0.506712821272811 0.366519557963805 0.999584292901294 0.999492344339208 0.999524221899161 0.000415707098706096 0.000507655660791648 0.000475778100839469 3601
6994 537808 4 0.05 0 1e-04 0.2 10 "PR" 0.25300467034043 0.54949163963407 0.165485150155806 0.359238386082384 0.496390646729159 0.538160872517577 0.34231614124205 0.370838727887643 0.749395317069589 0.541914635752431 0.507801291397856 0.366995470886503 0.998186331951173 0.997677444550297 0.997848956898188 0.00181366804882679 0.00232255544970323 0.00215104310181251 2447
6995 1004496 5 0.05 0 1e-04 0.2 10 "PR" 0.257473182377672 0.552660393652546 0.165977229578454 0.356042651362383 0.491597141345081 0.53617934685796 0.342047773596788 0.372828058771088 0.749070323722754 0.541712736863195 0.508025003175242 0.367192337591438 0.999616626677016 0.9995277434528 0.999558217209082 0.000383373322984002 0.000472256547199611 0.00044178279091777 3601
6996 520681 1 3 0 1e-04 0.2 10 "PR" 0.257504068131462 0.562107563114997 0.158893578490044 0.346497265972207 0.485665008738854 0.531341999783184 0.347213955143028 0.378099267476874 0.743169076870316 0.541353783420047 0.506107533633072 0.367816823108783 0.967816119919841 0.666049633277644 0.770140677627232 0.0321838800801586 0.333950366722356 0.229859322372768 1726
6997 395928 2 3 0 1e-04 0.2 10 "PR" 0.257048011654282 0.558943995290521 0.160936256881662 0.349656526496844 0.48762042141809 0.530761365207818 0.348434675858551 0.37827727010344 0.744668433072372 0.540015605247119 0.509370932740213 0.368878914565457 0.984539958911406 0.914274441990467 0.938420576502904 0.0154600410885941 0.0857255580095325 0.0615794234970962 2563
6998 200688 3 3 0 1e-04 0.2 10 "PR" 0.259292407904943 0.559461987019536 0.161961649065286 0.349215543517782 0.483081190481171 0.533551335355774 0.342235436651685 0.376086541545171 0.742373598386114 0.542018632394191 0.504197085716971 0.367308337403667 0.92995121795461 0.562865286112792 0.690628308089651 0.0700487820453903 0.437134713887208 0.309371691910348 1371
6999 1291476 4 3 0 1e-04 0.2 10 "PR" 0.256822662982008 0.563348394097518 0.157490820909797 0.34528720668609 0.485589889033294 0.53082896648837 0.348347276677089 0.378720017353436 0.742412552015302 0.541375502106092 0.505838097586887 0.367881354021881 0.93669461486754 0.712613352439786 0.789762721156603 0.0633053851324602 0.287386647560214 0.210237278843397 2087
7000 71619 5 3 0 1e-04 0.2 10 "PR" 0.257560651784163 0.563155716843988 0.158086527655067 0.345502743205936 0.488860367602033 0.53943212491855 0.337493970572717 0.370259400365366 0.746421019386196 0.547172552272592 0.495580498227784 0.362185374375527 0.797079288913679 0.550623199261711 0.635406268540916 0.202920711086321 0.449376800738289 0.364593731459084 646
7001 1009502 1 0.05 0.25 1e-04 0.2 10 "PR" 0.254806238117815 0.552553911678036 0.164350022782519 0.356162186568754 0.494592312184304 0.535906702637955 0.344588013553855 0.373123596140009 0.74939855030212 0.541438734774058 0.508938036336374 0.367487135198645 0.999602785208142 0.999472740831697 0.999516844063124 0.000397214791857482 0.000527259168303409 0.000483155936875696 3601
7002 134831 2 0.05 0.25 1e-04 0.2 10 "PR" 0.257460867192753 0.547745480578782 0.169755044919493 0.361037923232896 0.492515592326625 0.539145650140313 0.338021168372825 0.369842962324018 0.749976459519377 0.542041674213496 0.507776213292318 0.366877532723119 0.881929774472365 0.868329365174944 0.872992267585602 0.118070225527635 0.131670634825056 0.127007732414398 1849
7003 470982 3 0.05 0.25 1e-04 0.2 10 "PR" 0.258588220913233 0.552468919099059 0.166792099588093 0.356246983017439 0.492160105180329 0.539103413416614 0.337878164957301 0.369874599777259 0.750748326093562 0.543619318685041 0.504670264545394 0.365269975335593 0.992289028307483 0.982374682706502 0.985782617408098 0.00771097169251694 0.0176253172934978 0.0142173825919018 885
7004 708059 4 0.05 0.25 1e-04 0.2 10 "PR" 0.255843202812248 0.551992609020771 0.16543481947048 0.356710943667304 0.495041909890194 0.538858930502113 0.340269507168421 0.37014539904319 0.750885112702441 0.543246717421613 0.505704326638901 0.365656994712193 0.993928954058926 0.98808731851358 0.990073783004503 0.00607104594107354 0.0119126814864199 0.00992621699549715 2447
7005 521384 5 0.05 0.25 1e-04 0.2 10 "PR" 0.254061774969019 0.549148843621519 0.166453611732859 0.359585581457682 0.495642148756589 0.538274039075669 0.341591769350207 0.370723876039467 0.749703923725608 0.541884692025735 0.508045381083067 0.367025491996305 0.999688462768258 0.999441131334131 0.999524811056611 0.000311537231742345 0.000558868665869034 0.000475188943388749 3601
7006 76942 1 3 0.25 1e-04 0.2 10 "PR" 0.258352679651144 0.562563685355055 0.159071777052239 0.346076334239576 0.488902985963177 0.53894477229398 0.337783332517995 0.370611448925714 0.747255665614321 0.546619706869006 0.496855109570234 0.362640855176965 0.959513950234483 0.429918373613952 0.612446073549843 0.0404860497655169 0.570081626386048 0.387553926450157 524
7007 1246152 2 3 0.25 1e-04 0.2 10 "PR" 0.25311952612241 0.557041263516336 0.16003807157161 0.351579370385978 0.487787458425066 0.529043130225516 0.352200513272154 0.380541754862043 0.740906984547476 0.538028479447894 0.512238584843764 0.371248447265064 0.999569910604316 0.995252886728 0.996721971090746 0.000430089395683556 0.00474711327200011 0.00327802890925434 3286
7008 300944 3 3 0.25 1e-04 0.2 10 "PR" 0.261398094781711 0.560979259765371 0.162142290414669 0.34770624492624 0.481332692760825 0.529058399275097 0.347744836800908 0.380662884301632 0.742730787542536 0.539690217568809 0.509887127215578 0.369690596054935 0.979113109728025 0.824344828493704 0.878572526172192 0.020886890271975 0.175655171506296 0.121427473827808 2326
7009 1057336 4 3 0.25 1e-04 0.2 10 "PR" 0.260845233503187 0.55574588466156 0.165808805791609 0.352946989645382 0.476688938632105 0.522389509633277 0.354952403952575 0.38730989945441 0.737534172135293 0.533447646378687 0.520761209744185 0.375922224188543 0.999722458820371 0.99945376505071 0.99954833654853 0.000277541179629254 0.000546234949289804 0.000451663451469866 3601
7010 222505 5 3 0.25 1e-04 0.2 10 "PR" 0.257976022576153 0.556307577891028 0.163630743443834 0.352341097132972 0.481869393066024 0.525538030529101 0.353457337951648 0.384054040085816 0.739845415642177 0.535654294535133 0.517088081395482 0.373628365323694 0.998670826926087 0.99908148681332 0.998938925843157 0.00132917307391266 0.000918513186679841 0.0010610741568432 3601
7011 1148167 1 0.05 0.5 1e-04 0.2 10 "PR" 0.256790276244454 0.553065136893525 0.16521087790518 0.355677868376068 0.496051348715207 0.539998176323413 0.339183702282308 0.369007954952176 0.752841624959661 0.54436767714677 0.504394580187489 0.36455031898877 0.985674087468845 0.972759664215892 0.977155949147359 0.0143259125311551 0.0272403357841084 0.0228440508526413 651
7012 1153034 2 0.05 0.5 1e-04 0.2 10 "PR" 0.260103657986164 0.556217736863084 0.164866981857887 0.352459023764352 0.4927503068308 0.53957018490757 0.337566446655532 0.369437221677089 0.752853964816964 0.545188230288127 0.502433428513418 0.363707428208154 0.999741290298178 0.999405426204773 0.999521172863625 0.000258709701822395 0.000594573795227183 0.000478827136375218 3601
7013 855121 3 0.05 0.5 1e-04 0.2 10 "PR" 0.253646471830313 0.54901207751589 0.166292949644255 0.359736301449819 0.493511879987702 0.534753230153123 0.345676999791524 0.374274959312057 0.747158351818014 0.539486395490857 0.511969949435779 0.369448760683666 0.999174221612326 0.998706419291029 0.998864877074504 0.000825778387674081 0.00129358070897069 0.00113512292549626 889
7014 257696 4 0.05 0.5 1e-04 0.2 10 "PR" 0.254843209243429 0.550952592824828 0.165582818401999 0.35775531507849 0.494757632580589 0.538183747979112 0.341107110488884 0.370808007717112 0.749600841824018 0.542436674949328 0.506689928890883 0.36646039107789 0.999769807269608 0.999526085296251 0.999608784215163 0.000230192730391824 0.000473914703749419 0.000391215784837007 3601
7015 302880 5 0.05 0.5 1e-04 0.2 10 "PR" 0.252499738980131 0.551953740305491 0.163297090046942 0.356721437052306 0.498550452077988 0.540361056781716 0.340335424478678 0.368625533437958 0.751050191058119 0.544179317910637 0.50363251452562 0.364704308840165 0.999756950832237 0.999456316884946 0.999557217502144 0.000243049167762807 0.000543683115054321 0.000442782497855523 3601
7016 659499 1 3 0.5 1e-04 0.2 10 "PR" 0.259752927193316 0.563946048596307 0.158818705345331 0.344676564524033 0.482473682247435 0.525620054274493 0.353672795228041 0.383965314579897 0.742226609440751 0.538268726721935 0.512491500573372 0.371002403750001 0.999804659501475 0.999238268888464 0.999435368509856 0.000195340498524612 0.0007617311115364 0.000564631490144064 3601
7017 1164119 2 3 0.5 1e-04 0.2 10 "PR" 0.258266650076074 0.557636471149176 0.162711887433182 0.351078709946496 0.479582641472938 0.52170973424108 0.358411355098465 0.38838859850268 0.737849291549012 0.533570118731746 0.521123242531647 0.376076388207798 0.998738392871616 0.989383269848624 0.992641937676145 0.0012616071283843 0.0106167301513757 0.00735806232385521 767
7018 161074 3 3 0.5 1e-04 0.2 10 "PR" 0.258091501733686 0.558792397277925 0.161674058878733 0.349825146148186 0.493463987965875 0.546413108084443 0.328534673269848 0.362457071133609 0.751555489699561 0.550418237480346 0.490208732148581 0.358368896147036 0.950416055936985 0.420993784791455 0.602451238393666 0.0495839440630146 0.579006215208545 0.397548761606334 525
7019 539946 4 3 0.5 1e-04 0.2 10 "PR" 0.257113856679249 0.55729100284009 0.162213548873564 0.351336512891381 0.482428971272665 0.526202232408056 0.353294510850179 0.383591876019276 0.739542827951914 0.536344727332095 0.515508059723743 0.373071671109774 0.999823475579158 0.999438623173306 0.999571853039976 0.000176524420842237 0.000561376826694326 0.000428146960024272 3601
7020 122373 5 3 0.5 1e-04 0.2 10 "PR" 0.260509859948924 0.563460157723821 0.159698498066732 0.345140871220436 0.481648771356198 0.526453338522677 0.351823729979927 0.383070498679329 0.742158631305122 0.538666802145094 0.511522228046659 0.370555287391867 0.999797230185778 0.99934020045593 0.999499751849366 0.000202769814221944 0.000659799544069702 0.000500248150634421 3601
7021 33819 1 0.05 0 1e-04 0.3 10 "PR" 0.259267240224245 0.551454729840619 0.168097955432017 0.357266466144388 0.488446149252721 0.538243750110787 0.337126819273498 0.370668457533019 0.747713389476966 0.542706845102103 0.505224774705515 0.366140696275269 0.505059372469521 0.532459415980731 0.522978762966331 0.494940627530479 0.467540584019269 0.477021237033669 768
7022 798811 2 0.05 0 1e-04 0.3 10 "PR" 0.259471782387313 0.557256561833956 0.163764769056277 0.351441641977843 0.493496082702716 0.544915726791976 0.330258847444052 0.363943932099779 0.752967865090029 0.549058707764353 0.494023616500329 0.359746748118928 0.453277433327699 0.423232745681066 0.433565775537214 0.5467225666723 0.576767254318934 0.566434224462786 1004
7023 976029 3 0.05 0 1e-04 0.3 10 "PR" 0.252961826300175 0.540690407274194 0.172276706469319 0.368103069154439 0.48569367688638 0.522194440804621 0.360047016756503 0.386935280129729 0.738655503186554 0.528375000086111 0.532323723225822 0.380642296702063 0.998656390162032 0.998011923551535 0.998231967986205 0.00134360983796751 0.00198807644846504 0.00176803201379477 648
7024 221564 4 0.05 0 1e-04 0.3 10 "PR" 0.255672120621023 0.545358128746573 0.170431253009656 0.363372528286724 0.483265250496145 0.520761289738628 0.360535327802156 0.388372544655783 0.738937371117168 0.529000002328459 0.530966580811812 0.379998705252529 0.999538047199424 0.999407009906695 0.999452168438196 0.000461952800576269 0.000592990093305258 0.000547831561803819 3601
7025 168672 5 0.05 0 1e-04 0.3 10 "PR" 0.25191690333025 0.544684465098778 0.16851510486614 0.364046642776446 0.488597613966043 0.525356486079546 0.357208935421023 0.383738544490439 0.740514517296293 0.531756311817436 0.525724040287163 0.377218153107414 0.914512359846456 0.917195591365973 0.91628559750301 0.0854876401535439 0.0828044086340266 0.0837144024969903 1608
7026 581319 1 3 0 1e-04 0.3 10 "PR" 0.259109004009902 0.562609614618184 0.159512555440028 0.345997240762094 0.476844931472184 0.520990078268328 0.358322403875864 0.38915278363271 0.735953935482085 0.53464706043909 0.517834959315892 0.374994255081401 0.829677145393044 0.644965143356448 0.709628088927043 0.170322854606956 0.355034856643552 0.290371911072957 1847
7027 304927 2 3 0 1e-04 0.3 10 "PR" 0.259384105307608 0.560220341911897 0.161526424565573 0.348426800500525 0.470746525588602 0.508905341214041 0.371954783218555 0.400731508477175 0.73013063089621 0.525847739177442 0.533481207784128 0.383465326075632 0.991795288832265 0.866941144550395 0.910939706857608 0.00820471116773496 0.133058855449605 0.0890602931423916 2684
7028 108707 3 3 0 1e-04 0.3 10 "PR" 0.259207264349165 0.557429222467333 0.163468131676077 0.35128055996029 0.485139786516802 0.539571800351955 0.334947110652072 0.370238491169535 0.744347050865966 0.545373442241418 0.498415242328149 0.364079384825685 0.373712593838273 0.218624844572105 0.27252368056408 0.626287406161727 0.781375155427895 0.72747631943592 163
7029 1205470 4 3 0 1e-04 0.3 10 "PR" 0.257353153024782 0.55725379655809 0.162472371673892 0.351408550855681 0.482655021023375 0.529221804990971 0.348222230658079 0.379858246784584 0.740008174048157 0.538358742761588 0.510694602331971 0.370585581897872 0.765941989191088 0.575521530123147 0.64144297434876 0.234058010808912 0.424478469876853 0.35855702565124 1483
7030 986529 5 3 0 1e-04 0.3 10 "PR" 0.256613603445094 0.560121638787423 0.159757615679969 0.34848886448774 0.483405139135764 0.533391346432912 0.343581977583863 0.376712145175118 0.740018742580858 0.542103071841384 0.503339593263832 0.367515850037506 0.538227538135798 0.279430646540187 0.368892849298689 0.461772461864202 0.720569353459813 0.631107150701311 285
7031 941556 1 0.05 0.25 1e-04 0.3 10 "PR" 0.254479807431854 0.550160371003408 0.165886459192568 0.358574601766786 0.489783399128403 0.525428872001171 0.357767710772071 0.383691031202442 0.744263206560257 0.533619965867866 0.523654169964639 0.375372352365429 0.990861238559975 0.982696938078106 0.985477367240804 0.00913876144002545 0.0173030619218944 0.014522632759196 2811
7032 1090484 2 0.05 0.25 1e-04 0.3 10 "PR" 0.253308974447903 0.546648593309106 0.167928533467302 0.362123732136995 0.49003101097111 0.52585850066776 0.357309509866285 0.383250057167186 0.743339985419013 0.532743217685718 0.525238043333587 0.376253975625328 0.998891508237284 0.998761172986029 0.998805438795223 0.00110849176271619 0.00123882701397114 0.00119456120477658 1136
7033 492676 3 0.05 0.25 1e-04 0.3 10 "PR" 0.255313175995436 0.545336005196853 0.170197820638659 0.363416746311731 0.488011020673227 0.528243648650081 0.352045503347022 0.3808376329246 0.743324196668664 0.533962640635894 0.522243323985681 0.375008561581228 0.914851031618154 0.898495812504684 0.904098247268917 0.0851489683818457 0.101504187495316 0.0959017527310828 1005
7034 260014 4 0.05 0.25 1e-04 0.3 10 "PR" 0.254548420269062 0.544890835595663 0.170099361680901 0.363903517464202 0.489689830026566 0.530080536845205 0.350371694157522 0.378963090024348 0.744238250295628 0.535013646643273 0.520471055838422 0.373946951263903 0.821325079518116 0.769693605192419 0.787310920064328 0.178674920481884 0.230306394807581 0.212689079935672 1127
7035 168040 5 0.05 0.25 1e-04 0.3 10 "PR" 0.258399424128547 0.543014544185721 0.174153344572443 0.365841290075322 0.487048710957568 0.53544550996971 0.340116954504029 0.373515579855387 0.745448135086115 0.537980728260674 0.514270299076472 0.370945237916113 0.601262394945957 0.500394811423739 0.535315722332124 0.398737605054043 0.499605188576261 0.464684277667876 177
7036 340426 1 3 0.25 1e-04 0.3 10 "PR" 0.263809922901422 0.56076671765144 0.163771451986253 0.347893553977995 0.479361509870107 0.535930227439629 0.336468736377266 0.374007471311352 0.743171432771529 0.544198646088938 0.500240188363519 0.365317909078643 0.938750549568317 0.248836187832838 0.493017562204147 0.0612494504316826 0.751163812167162 0.506982437795853 405
7037 1237839 2 3 0.25 1e-04 0.3 10 "PR" 0.257779389887905 0.55960317393176 0.160903815910783 0.349084531304975 0.477445454130826 0.518153297953951 0.362919125675809 0.39170296299644 0.73522484401873 0.531642826653413 0.523822941586592 0.377835944520241 0.964758800553936 0.64578560723105 0.75693576720098 0.0352411994460641 0.35421439276895 0.24306423279902 1844
7038 1212425 3 3 0.25 1e-04 0.3 10 "PR" 0.254973613022491 0.557915249245293 0.160521834729433 0.350803999513861 0.490701442646908 0.541133452683951 0.33606061271162 0.368477985504693 0.745675055669399 0.546449853528507 0.496582447441053 0.36287882871666 0.901300333252937 0.248258256014762 0.471104068883878 0.0986996667470629 0.751741743985238 0.528895931116122 285
7039 935644 4 3 0.25 1e-04 0.3 10 "PR" 0.258214110438235 0.559862959027546 0.160980382777548 0.348833420939079 0.487704037400246 0.541920035047566 0.332626303622683 0.367506895246475 0.745918147838482 0.547723891428631 0.493606686400232 0.361468743005204 0.923071980180133 0.226313514056644 0.466932309232368 0.0769280198198669 0.773686485943356 0.533067690767632 286
7040 37075 5 3 0.25 1e-04 0.3 10 "PR" 0.259341612747502 0.557064520670005 0.163823925512789 0.351604307044508 0.470296078921106 0.506952314315249 0.374714593450187 0.402759719240283 0.729637691668608 0.523534237949325 0.538538518962976 0.385835557747541 0.999529521192506 0.957302192674627 0.972193813534791 0.000470478807494264 0.0426978073253728 0.0278061864652095 3044
7041 330173 1 0.05 0.5 1e-04 0.3 10 "PR" 0.253961345553996 0.538312905679936 0.174888059047003 0.370492542771337 0.481387259496819 0.519187813915767 0.361734749317704 0.38995015377705 0.735348605050815 0.525617229903638 0.536622808364707 0.383408833553708 0.996575655575288 0.992761072872065 0.994074367816908 0.0034243444247115 0.00723892712793452 0.00592563218309216 2690
7042 505238 2 0.05 0.5 1e-04 0.3 10 "PR" 0.253491688884786 0.546584044215958 0.168035166379556 0.362144614400434 0.488820531160092 0.524943398661817 0.35796172101985 0.384177272296121 0.742312220044879 0.532125567899068 0.525996887399406 0.376864886371728 0.9982685955531 0.996925677400177 0.99738268335325 0.00173140444690019 0.00307432259982347 0.00261731664674973 1366
7043 1223349 3 0.05 0.5 1e-04 0.3 10 "PR" 0.251047454455114 0.544778416197383 0.167846205943354 0.364013181301226 0.49300970844614 0.531208183234875 0.350962240459152 0.377827624840057 0.744057162901254 0.535657899740176 0.518808446402505 0.373297621193082 0.877310211934818 0.733665835257445 0.782026536142823 0.122689788065182 0.266334164742555 0.217973463857177 767
7044 1094336 4 0.05 0.5 1e-04 0.3 10 "PR" 0.250676285762294 0.537047881265724 0.17365656923084 0.371802812260503 0.490745498376963 0.532596702852376 0.347100290236355 0.376386568884482 0.741421784139257 0.534030948324061 0.520756859467195 0.374908419240062 0.793400262909622 0.606554186848397 0.669684941687241 0.206599737090378 0.393445813151603 0.330315058312759 525
7045 17134 5 0.05 0.5 1e-04 0.3 10 "PR" 0.254924235497568 0.545440351717758 0.169925037309915 0.363316744406924 0.485332198785709 0.52239917925908 0.359501705120618 0.386731227007224 0.740256434283278 0.530094147568221 0.529426742430533 0.378911625271413 0.999741455835647 0.999251763503507 0.999419771526683 0.000258544164353367 0.000748236496493417 0.000580228473316717 3601
7046 703538 1 3 0.5 1e-04 0.3 10 "PR" 0.25998540731668 0.559127694105686 0.162674360492723 0.349487936240682 0.484135714337951 0.536278247093269 0.33883014703103 0.373457396622415 0.744121121654631 0.543805064835841 0.501504507523753 0.365562134468192 0.962866624557732 0.272059551936974 0.512742132630691 0.0371333754422682 0.727940448063026 0.487257867369309 289
7047 337688 2 3 0.5 1e-04 0.3 10 "PR" 0.258166109802457 0.563247185233671 0.158501047607438 0.345344798903537 0.468349984715556 0.501896230758875 0.38208359599384 0.408108787838268 0.726516094518012 0.521892335784285 0.540584643601278 0.387655483251542 0.999807889853275 0.999196452521181 0.999411682189609 0.000192110146725115 0.00080354747881857 0.0005883178103906 3601
7048 734032 3 3 0.5 1e-04 0.3 10 "PR" 0.25865431175752 0.558169187403284 0.162526581033916 0.350537584234715 0.474446365994504 0.513623163374771 0.36722648204363 0.395928921780216 0.733100677752024 0.528268024459926 0.529753063077546 0.381009514960469 0.989468676752165 0.784508095533251 0.856313535896489 0.0105313232478347 0.215491904466749 0.143686464103511 1606
7049 390240 4 3 0.5 1e-04 0.3 10 "PR" 0.258450779562021 0.559808753602052 0.161157968648151 0.348844101617954 0.472314785674627 0.509303810502473 0.373099129414698 0.400870335428438 0.730765565236648 0.525899515818297 0.534257098062849 0.383778980549043 0.998215318217276 0.884320328392183 0.924305819324913 0.00178468178272377 0.115679671607817 0.0756941806750868 2685
7050 1309212 5 3 0.5 1e-04 0.3 10 "PR" 0.261965670011681 0.559511378242756 0.163656733849224 0.349114455969662 0.468021210324855 0.506629792126581 0.373408200405929 0.403175529377902 0.729986880336537 0.524244800821158 0.537064934255153 0.385170142119625 0.999814392969376 0.998621972909389 0.999046430848419 0.000185607030623697 0.00137802709061136 0.000953569151580492 2105
7051 761504 1 0.05 0 1e-04 0.4 10 "PR" 0.25391692905572 0.550883278370456 0.165057946131758 0.357791021954464 0.487697687874852 0.530605054153922 0.349046116842765 0.378353803315148 0.741614616930572 0.537292803557116 0.514104062974524 0.371572046133122 0.565921817383826 0.544132796961372 0.551567865903621 0.434078182616174 0.455867203038628 0.448432134096379 1253
7052 214047 2 0.05 0 1e-04 0.4 10 "PR" 0.255366385682206 0.544239599010666 0.171141601598225 0.364524299298925 0.483150458616958 0.523620575077573 0.356369441016299 0.385425823600307 0.738516844299165 0.530509427685862 0.527511042614524 0.378442467222832 0.706262772054474 0.651181835224946 0.67016228168592 0.293737227945526 0.348818164775054 0.32983771831408 1609
7053 649113 3 0.05 0 1e-04 0.4 10 "PR" 0.258865189709137 0.557984929210223 0.162853319838069 0.350711099541885 0.492119155104098 0.545485270733942 0.328795442896401 0.363301650848196 0.750984344813235 0.549671281117421 0.49164876273447 0.359085438288858 0.284408578082772 0.253407698456308 0.264071359348971 0.715591421917228 0.746592301543692 0.735928640651029 524
7054 282072 4 0.05 0 1e-04 0.4 10 "PR" 0.247383317122812 0.534832639320712 0.173120410439094 0.373947206921726 0.476532616438206 0.50421593344726 0.382956918739747 0.404999506304911 0.723915933561018 0.514264237547274 0.55607732917884 0.394808378554675 0.968897202097524 0.967804629855814 0.968176015065161 0.031102797902476 0.0321953701441859 0.0318239849348386 3041
7055 38996 5 0.05 0 1e-04 0.4 10 "PR" 0.255318775465263 0.556941093743482 0.16135993984582 0.351711250620283 0.496639557629361 0.547795131545748 0.328301560533595 0.360986879524474 0.751958333094625 0.550806476886475 0.489661500379415 0.357932715896313 0.285072946042691 0.271056528087151 0.275808496798185 0.714927053957309 0.728943471912849 0.724191503201815 520
7056 804159 1 3 0 1e-04 0.4 10 "PR" 0.258835077386289 0.562824610366751 0.159128695000545 0.345789012147844 0.47404308645818 0.51971397158674 0.358946555197411 0.390398597121276 0.732878163844469 0.533813415518392 0.518075250197957 0.375813545741191 0.885812959076943 0.388571905676279 0.563121553811701 0.114187040923057 0.611428094323721 0.436878446188299 422
7057 895501 2 3 0 1e-04 0.4 10 "PR" 0.257084696374986 0.562046818888794 0.158704531974018 0.346581022297795 0.487417995454244 0.540645439524985 0.335141722241985 0.369278041206266 0.744502691829231 0.547515214072649 0.493846254216002 0.361992269772569 0.625080045633745 0.145031286432467 0.310404260252846 0.374919954366255 0.854968713567533 0.689595739747154 278
7058 87227 3 3 0 1e-04 0.4 10 "PR" 0.257068348230778 0.55955771344818 0.160474012568729 0.349150307570412 0.489254613796004 0.543652883855542 0.331431945000034 0.366168116216943 0.746322962026782 0.548787337905444 0.491905957568763 0.360674822305797 0.593639574416601 0.0949374785891324 0.266434204365571 0.406360425583399 0.905062521410868 0.733565795634429 109
7059 716464 4 3 0 1e-04 0.4 10 "PR" 0.258343937567491 0.559846894860733 0.161102560255412 0.348818956639279 0.480447445937239 0.528380522432681 0.348753252784089 0.380961733927959 0.73879138350473 0.538649366463781 0.509855813039501 0.370473956344717 0.634407529208858 0.347292616250978 0.447201515655943 0.365592470791142 0.652707383749022 0.552798484344057 536
7060 697426 5 3 0 1e-04 0.4 10 "PR" 0.257650448828533 0.559211896449713 0.161137156261932 0.349442675411656 0.471691969704307 0.513988539082815 0.366286257454527 0.396061020116995 0.72934241853284 0.528747005549648 0.527423413716459 0.380850357368777 0.818431090680247 0.501508720718135 0.612721679923154 0.181568909319753 0.498491279281865 0.387278320076846 1365
7061 188204 1 0.05 0.25 1e-04 0.4 10 "PR" 0.257743179361532 0.544372213016256 0.172592923418664 0.364458008320332 0.484572342728496 0.530139230790738 0.347020696868613 0.378831648680843 0.742315522090028 0.53489181478567 0.519613620287276 0.374032614280867 0.663950375790328 0.551304466728456 0.590321600434549 0.336049624209672 0.448695533271544 0.409678399565451 902
7062 763249 2 0.05 0.25 1e-04 0.4 10 "PR" 0.253076641749184 0.537016618937333 0.175291770940368 0.371789346017631 0.478419545965515 0.513125686598965 0.369558795262152 0.396037962909252 0.731496187714699 0.521117929904676 0.54485056620252 0.387925969221779 0.909720076454585 0.867083798142691 0.881775246696736 0.0902799235454154 0.132916201857309 0.118224753303264 2214
7063 11646 3 0.05 0.25 1e-04 0.4 10 "PR" 0.252789752382767 0.537168820241072 0.174968505109894 0.371603809459936 0.473224786764266 0.505104047981924 0.37874162416045 0.404111908980288 0.726014539147032 0.515805719305092 0.553710129270344 0.39326224371573 0.99400347616282 0.987408173143786 0.989691986127226 0.00599652383718003 0.0125918268562143 0.0103080138727736 1608
7064 1292540 4 0.05 0.25 1e-04 0.4 10 "PR" 0.253771146104336 0.541045805217313 0.172587062688505 0.367779061230406 0.481938772055925 0.522637046491538 0.357032729547878 0.386380970875015 0.735709918160261 0.528712926959107 0.529619792236383 0.380241575382483 0.745262917554024 0.609839371004262 0.656403259013525 0.254737082445976 0.390160628995738 0.343596740986475 888
7065 91428 5 0.05 0.25 1e-04 0.4 10 "PR" 0.252992938835572 0.542854604957563 0.170640370193971 0.365955133172935 0.486959421135201 0.528287076369749 0.351750170636845 0.38070455950317 0.739952359970773 0.533065730558664 0.522390540830816 0.375866601896074 0.616544634357075 0.508903197136358 0.545614920798456 0.383455365642925 0.491096802863642 0.454385079201544 1005
7066 207407 1 3 0.25 1e-04 0.4 10 "PR" 0.26119238936222 0.562535670585551 0.16083506136717 0.346093350966279 0.485361592968162 0.542340853472919 0.330879489603554 0.367418792649714 0.746553982330382 0.548926981422816 0.491714550970725 0.360464892923838 0.929585455986273 0.160392732361701 0.428881288971488 0.0704145440137269 0.839607267638299 0.571118711028513 162
7067 1246762 2 3 0.25 1e-04 0.4 10 "PR" 0.260188233815997 0.563614036101476 0.159384729098647 0.345045460442468 0.461935421022675 0.496087678541916 0.387553200211936 0.41431557750126 0.722123654838673 0.518267287743342 0.546937929310583 0.391567912144062 0.990935207784866 0.719748967983395 0.81646158151028 0.00906479221513391 0.280251032016605 0.18353841848972 1245
7068 1317723 3 3 0.25 1e-04 0.4 10 "PR" 0.255296397242655 0.555212099121567 0.162737438013307 0.353511750361467 0.488228965917682 0.53886863835746 0.337806620917666 0.370744968316963 0.743525363160338 0.544072294885863 0.500544058930973 0.365256246595404 0.859620088532413 0.15497541405679 0.39644275632399 0.140379911467587 0.84502458594321 0.60355724367601 178
7069 388110 4 3 0.25 1e-04 0.4 10 "PR" 0.256150129770527 0.559032890320593 0.160369770596514 0.349595042250128 0.485819964616608 0.538609017735018 0.33720542459858 0.371357028079678 0.741970094387135 0.545120360775796 0.497575195195094 0.364417827282107 0.879908729467889 0.141444775278477 0.395827582661114 0.120091270532111 0.858555224721523 0.604172417338886 171
7070 39278 5 3 0.25 1e-04 0.4 10 "PR" 0.256079849648916 0.56227438200311 0.157853094770244 0.34635687843566 0.483861632271021 0.531683924976541 0.346830909576905 0.378292070013423 0.739941481919938 0.541571430796716 0.504684004347149 0.36797241605046 0.944616425237379 0.242577745671076 0.484572181807212 0.055383574762621 0.757422254328924 0.515427818192788 646
7071 808151 1 0.05 0.5 1e-04 0.4 10 "PR" 0.251280832820514 0.538395802150934 0.172956515538275 0.37037960000546 0.476518153911453 0.50817799230945 0.376254700923496 0.401003345346262 0.727798986731967 0.51819117345371 0.549211216461771 0.390855724524766 0.956995693993347 0.896609863371698 0.917350874357666 0.0430043060066526 0.103390136628302 0.0826491256423339 2084
7072 864825 2 0.05 0.5 1e-04 0.4 10 "PR" 0.251593033824469 0.531596928442931 0.178658916564915 0.377337374679412 0.487027122692642 0.529580189131666 0.349467923732459 0.37940498849441 0.738620156517111 0.530193029113037 0.528126840297373 0.378775744899761 0.61835470036829 0.441436284598086 0.501677646245889 0.38164529963171 0.558563715401914 0.498322353754111 169
7073 566761 3 0.05 0.5 1e-04 0.4 10 "PR" 0.252235973471541 0.533964062938949 0.17721889895509 0.374907557580198 0.479407070011122 0.516639654585336 0.364665047591327 0.392467887952138 0.731643043482662 0.522393493097483 0.541883946546417 0.386635556408679 0.809198434049872 0.696531959265445 0.735258754124503 0.190801565950128 0.303468040734555 0.264741245875497 1485
7074 379320 4 0.05 0.5 1e-04 0.4 10 "PR" 0.251618503994358 0.535395114457181 0.175568329231684 0.373443712672135 0.479754313632267 0.515314708824639 0.367025027668 0.393807151896023 0.731372817626625 0.521968847935915 0.542593356899683 0.387059063530913 0.870771992821898 0.774755861513609 0.807675527991435 0.129228007178102 0.225244138486391 0.192324472008565 1725
7075 175136 5 0.05 0.5 1e-04 0.4 10 "PR" 0.248634379754562 0.535382869973487 0.173573448435175 0.373409524830761 0.477436438045073 0.508036917622628 0.377287168722816 0.401156258898489 0.726070817799634 0.51703534000158 0.550860617157991 0.392025866435305 0.953611910871712 0.906505790242525 0.922561127697583 0.0463880891282881 0.0934942097574755 0.0774388723024169 2210
7076 1004498 1 3 0.5 1e-04 0.4 10 "PR" 0.256415422951766 0.550068753459955 0.167382744032063 0.358649732839341 0.487932830427003 0.541958776570207 0.332696852424233 0.367584667159551 0.744348253378769 0.544390258474819 0.500079596456296 0.364885411398292 0.886511855881343 0.18585774040235 0.427069209241102 0.113488144118657 0.81414225959765 0.572930790758898 167
7077 331568 2 3 0.5 1e-04 0.4 10 "PR" 0.259287653506044 0.561098397914126 0.160751926819846 0.347531547673189 0.482597538917618 0.532471377889274 0.343809203549966 0.377258487966488 0.741885192423661 0.541928693733543 0.504561130369812 0.367441380836429 0.969490722051569 0.199595017384651 0.467640034147698 0.0305092779484307 0.800404982615349 0.532359965852302 280
7078 571984 3 3 0.5 1e-04 0.4 10 "PR" 0.255186883335616 0.559160347699106 0.15967275319982 0.34945564302098 0.486594420577333 0.534891486003173 0.343285835020219 0.37517831891615 0.741781303912949 0.542747456479478 0.502958588220039 0.366854369348632 0.952314331543354 0.169792193222992 0.438262486652054 0.0476856684566464 0.830207806777008 0.561737513347946 169
7079 1033489 4 3 0.5 1e-04 0.4 10 "PR" 0.261241740236903 0.559627781257714 0.162980870956761 0.348967316400004 0.471159350606194 0.518434015199162 0.358296172374519 0.391814164916179 0.732401090843097 0.532156565126005 0.52127704333128 0.37754482137854 0.980623574594524 0.379069590868857 0.592454302437324 0.0193764254054756 0.620930409131143 0.407545697562676 641
7080 515557 5 3 0.5 1e-04 0.4 10 "PR" 0.260630443160491 0.55911644056016 0.163024466415236 0.349539229917798 0.480724301271222 0.533477101370937 0.341167814325831 0.376569857481493 0.741354744431713 0.541958803495129 0.504192280741067 0.367631527907212 0.949406758497183 0.174615919941817 0.446183779445398 0.0505932415028169 0.825384080058183 0.553816220554602 161
7081 252923 1 0.05 0 1e-04 0.5 10 "PR" 0.25419569144001 0.55938068439128 0.158817424651737 0.349224450143954 0.497452853200989 0.549480590117662 0.326389218419343 0.359238487231522 0.751648544640998 0.552709643946399 0.48520664307108 0.355972347555996 0.231188508983784 0.179826558712378 0.197167637282713 0.768811491016216 0.820173441287622 0.802832362717287 285
7082 1001588 2 0.05 0 1e-04 0.5 10 "PR" 0.255855963023057 0.547281734612257 0.169160828138528 0.361428812475075 0.47821363854348 0.522262058162601 0.355878002078302 0.386720404027875 0.734069601566538 0.530607776652041 0.525038830216831 0.378284061825204 0.566598104715531 0.493030993515225 0.518561932531716 0.433401895284469 0.506969006484775 0.481438067468284 1128
7083 162671 3 0.05 0 1e-04 0.5 10 "PR" 0.253530272852721 0.551957745210869 0.16408690441752 0.356746063909375 0.491973663968873 0.541298224461439 0.335559377975769 0.367511158262824 0.745503936821594 0.544794889603419 0.499646282393289 0.363980004934503 0.253544783073774 0.220779590239375 0.231901722987668 0.746455216926226 0.779220409760625 0.768098277012332 527
7084 757739 4 0.05 0 1e-04 0.5 10 "PR" 0.255635305558248 0.556344573197563 0.161990816622253 0.352344517430331 0.490805326352235 0.538538595436266 0.338659593571221 0.370301139473192 0.746440631910483 0.5444017546498 0.500650410193474 0.364388872674666 0.303379551845995 0.277394221463058 0.286266725320919 0.696620448154005 0.722605778536942 0.713733274679081 288
7085 983654 5 0.05 0 1e-04 0.5 10 "PR" 0.255492471223229 0.556124640599038 0.162088379807522 0.35253394281238 0.49189183809221 0.542678504369804 0.333400200265701 0.366098505796803 0.747384309315439 0.547085426344293 0.495488580073224 0.361653070201799 0.282455694902283 0.236102854666821 0.251911840836574 0.717544305097717 0.763897145333179 0.748088159163426 408
7086 519068 1 3 0 1e-04 0.5 10 "PR" 0.259948477618987 0.557533391330635 0.163893723849484 0.35116165594309 0.482373234189153 0.539970534894268 0.332980546124691 0.369888431366759 0.742321711808139 0.545678092999703 0.496874269974175 0.363799712203649 0.573502889003642 0.109586061193702 0.271731796298363 0.426497110996358 0.890413938806298 0.728268203701637 174
7087 272912 2 3 0 1e-04 0.5 10 "PR" 0.253536228466277 0.558771456982449 0.158836126274127 0.349811734411158 0.487471466632587 0.536040825559945 0.341974535778668 0.373150508438757 0.741007695098864 0.543235947822273 0.500810662052795 0.365760365677226 0.491213149283499 0.200931925627277 0.299903611698857 0.508786850716501 0.799068074372723 0.700096388301143 306
7088 1174168 3 3 0 1e-04 0.5 10 "PR" 0.260057519559528 0.563009863326591 0.159773089813671 0.345637481188837 0.485782048081581 0.543365348630695 0.329095046487723 0.366010331055033 0.74583956764111 0.549819975469568 0.488868136301394 0.359319418268742 0.282841982308012 0.0776717066346261 0.149020652129875 0.717158017691988 0.922328293365374 0.850979347870125 98
7089 38958 4 3 0 1e-04 0.5 10 "PR" 0.253275641610779 0.554628167597475 0.161878719003674 0.354085252033137 0.467796414548834 0.507957639436736 0.374664423644983 0.402308892008361 0.721072056159613 0.522898038776413 0.536543142648657 0.386874745318044 0.804266928287957 0.403173037553495 0.543069782995481 0.195733071712043 0.596826962446505 0.456930217004519 199
7090 814454 5 3 0 1e-04 0.5 10 "PR" 0.260325369542865 0.560902986952075 0.161544700876762 0.347755692265973 0.487278732385538 0.545810769073329 0.327023420879856 0.364026493062668 0.747604101928403 0.550655488735536 0.488568121756618 0.358800497095434 0.376591384124061 0.0684516395490699 0.175599740689669 0.623408615875939 0.93154836045093 0.824400259310331 159
7091 310130 1 0.05 0.25 1e-04 0.5 10 "PR" 0.249894747630046 0.52890915883015 0.179634931033001 0.37991936813211 0.463896687641902 0.492629374921278 0.392754096631199 0.416617994989236 0.713791435271949 0.504699608745369 0.572389027664201 0.404408502657061 0.921034664386865 0.875348213293022 0.891238122335121 0.078965335613135 0.124651786706978 0.108761877664879 2684
7092 1090661 2 0.05 0.25 1e-04 0.5 10 "PR" 0.255056725417243 0.537256565980571 0.17650222783472 0.371687512356205 0.481959027346819 0.527222324029572 0.350109673567012 0.381705560941302 0.737015752764062 0.530477344509445 0.526611901401733 0.378458406538078 0.414945757832897 0.358348478542604 0.377896982714102 0.585054242167103 0.641651521457396 0.622103017285898 764
7093 746458 3 0.05 0.25 1e-04 0.5 10 "PR" 0.253792606090644 0.541654573116364 0.17215800915798 0.367311104446304 0.493645508898738 0.541695493879573 0.335297361265677 0.367127302478456 0.747438114989382 0.541574546414805 0.507455370423656 0.367298307449964 0.229685934256458 0.187380219932748 0.201742097714669 0.770314065743542 0.812619780067252 0.798257902285331 162
7094 302047 4 0.05 0.25 1e-04 0.5 10 "PR" 0.250456713232632 0.534532959338581 0.175472292235195 0.374452317431747 0.486532874348552 0.528980941649813 0.35063006647182 0.379934724099734 0.736989587581184 0.530673211600737 0.526102358707015 0.378268192682079 0.368023197467411 0.321899292822277 0.337555006727691 0.631976802532589 0.678100707177723 0.662444993272309 405
7095 626059 5 0.05 0.25 1e-04 0.5 10 "PR" 0.253584250245665 0.534164934458561 0.177938631402201 0.374712287641873 0.471839853598473 0.510578833942501 0.369678971815736 0.39851058574438 0.725424103844137 0.518395775921699 0.547617603217937 0.390624199135795 0.681171865716539 0.609939267659463 0.634733347041087 0.318828134283461 0.390060732340537 0.365266652958914 1844
7096 1015233 1 3 0.25 1e-04 0.5 10 "PR" 0.256664929383265 0.554238261206277 0.164350980906883 0.354476925928838 0.479140733419525 0.52779590132247 0.350121164739825 0.382292261198882 0.735805662802791 0.536183461596453 0.514472145646708 0.373461921429787 0.848251782499205 0.246383140784356 0.455624855421027 0.151748217500795 0.753616859215644 0.544375144578973 764
7097 12036 2 3 0.25 1e-04 0.5 10 "PR" 0.255750358444094 0.555128209887826 0.163015131726188 0.353617163737391 0.491135783703169 0.545629264757063 0.329898280236751 0.3640921548857 0.746886142147263 0.548466920215126 0.492913411962939 0.360944428370659 0.871251192658313 0.115126700598007 0.37385198200741 0.128748807341687 0.884873299401993 0.62614801799259 176
7098 528686 3 3 0.25 1e-04 0.5 10 "PR" 0.256698526988929 0.551735034971253 0.166252166929162 0.357032707721205 0.486866448955751 0.542154705398084 0.332357699181243 0.367819361598459 0.743564975944681 0.545098741012345 0.498609866110405 0.364487266018712 0.818542976938734 0.0741631225308673 0.331021182690022 0.181457023061266 0.925836877469133 0.668978817309978 157
7099 953750 4 3 0.25 1e-04 0.5 10 "PR" 0.257699836295302 0.556640503491821 0.163100938504451 0.352064405685631 0.478763662422867 0.53073660410275 0.345301722020558 0.37956564965626 0.736463498718169 0.539051745650722 0.508402660525009 0.370735182810822 0.9089296363937 0.170431186435203 0.428078610046814 0.0910703636062997 0.829568813564797 0.571921389953186 405
7100 734061 5 3 0.25 1e-04 0.5 10 "PR" 0.264444343727833 0.555599346184038 0.168217663745202 0.353152636068512 0.481300465951775 0.541011375751895 0.329647227588589 0.36859949973026 0.745744809679608 0.545778442668587 0.497864891333791 0.363549501514896 0.800211614753992 0.111602368831814 0.35537918390381 0.199788385246008 0.888397631168186 0.64462081609619 166
7101 795514 1 0.05 0.5 1e-04 0.5 10 "PR" 0.253033146031621 0.526158739386766 0.184180598638751 0.382785238304487 0.476068034349313 0.518657306997249 0.35923106028622 0.390386276331607 0.729101180380934 0.521021331001129 0.543411658924971 0.38799055594179 0.61456247854433 0.455035343661627 0.510323298810715 0.38543752145567 0.544964656338373 0.489676701189285 766
7102 880759 2 0.05 0.5 1e-04 0.5 10 "PR" 0.248296460210891 0.525978845116329 0.180951534942262 0.38302623317432 0.486997007693888 0.529138416685188 0.350195400091243 0.3798187405285 0.735293467904779 0.527942040130323 0.531146935033504 0.381032932141847 0.523033919520008 0.294075554451819 0.371429055715383 0.476966080479992 0.705924445548181 0.628570944284617 168
7103 817884 3 0.05 0.5 1e-04 0.5 10 "PR" 0.248960279525859 0.529791403765842 0.178273126768704 0.379020515904168 0.46118697518582 0.487522734027435 0.399245696933737 0.421754920125907 0.710147254711678 0.501534600146581 0.577518823702441 0.407588808603306 0.974979245677125 0.934485083622688 0.948572362517471 0.0250207543228747 0.0655149163773119 0.051427637482529 281
7104 846895 4 0.05 0.5 1e-04 0.5 10 "PR" 0.249814683071179 0.529499129884281 0.179153800248724 0.379360342359797 0.473188076696957 0.508233783596104 0.374096417497896 0.400879386623854 0.723002759768136 0.515171912280007 0.55325021774662 0.393858422408232 0.750477727953155 0.612666952587694 0.660103412827717 0.249522272046845 0.387333047412306 0.339896587172283 530
7105 878231 5 0.05 0.5 1e-04 0.5 10 "PR" 0.247723084872202 0.526311790470901 0.180176672583876 0.382628483473298 0.480891039671095 0.518440370941135 0.363169904362292 0.390598205739186 0.728614124543297 0.520931297067193 0.543346576946168 0.388075788820745 0.639482520287206 0.468215225107569 0.52636042190491 0.360517479712794 0.53178477489243 0.47363957809509 897
7106 1095747 1 3 0.5 1e-04 0.5 10 "PR" 0.25817926434966 0.556663846528545 0.163386327311498 0.352036579664986 0.483589943936565 0.53254971639268 0.34409510645069 0.377171154450853 0.741769208286225 0.540492327404588 0.507481433762189 0.36889500447926 0.925243646556058 0.18600597501298 0.442489524896041 0.0747563534439418 0.81399402498702 0.557510475103959 163
7107 626287 2 3 0.5 1e-04 0.5 10 "PR" 0.257479989344739 0.56625945064686 0.155710137236823 0.342333297701617 0.484837354380483 0.533681772497771 0.344239260684947 0.376583270573928 0.742317343725222 0.544314541776266 0.49994939792177 0.365411418118311 0.970620461926988 0.120926606496823 0.414511000598597 0.0293795380730117 0.879073393503177 0.585488999401403 169
7108 910973 3 3 0.5 1e-04 0.5 10 "PR" 0.255718666757086 0.561273423088942 0.158383481041695 0.347370441927172 0.48403192793041 0.530377973806131 0.3485760910359 0.379390042793298 0.739750594687496 0.540342268700512 0.506959572077595 0.369064269740052 0.954583135083149 0.192524912833414 0.454825930342746 0.0454168649168514 0.807475087166586 0.545174069657254 279
7109 446721 4 3 0.5 1e-04 0.5 10 "PR" 0.256580140317616 0.556089072498847 0.162836586052347 0.352629734943176 0.483474870874832 0.534985281164765 0.34162053900697 0.375267996081798 0.740055011192448 0.541795744702139 0.504457125059317 0.367961750123785 0.946063751653513 0.124534787135974 0.408752094516397 0.0539362483464875 0.875465212864026 0.591247905483603 165
7110 1153531 5 3 0.5 1e-04 0.5 10 "PR" 0.256906409706932 0.557262938940705 0.162233208980791 0.351393833695124 0.474484571478687 0.520431578945513 0.357935884688928 0.389491584425338 0.73139098118562 0.532425443603471 0.520169093669719 0.377087888390563 0.964238842160778 0.259133851940333 0.505500822114207 0.0357611578392223 0.740866148059667 0.494499177885793 527
7111 980749 1 0.05 0 1e-04 0.6 10 "PR" 0.253588637607106 0.546066077382881 0.168568010397582 0.362662635068618 0.472962493009248 0.514188190004952 0.365659283655457 0.394812459254197 0.726551130616354 0.524672884245287 0.53422729405304 0.384238526125847 0.475610236161762 0.444358642894351 0.455204227526275 0.524389763838238 0.555641357105649 0.544795772473725 766
7112 998363 2 0.05 0 1e-04 0.6 10 "PR" 0.258254036951596 0.557235030743902 0.163001286587872 0.351426481235955 0.490719216289853 0.545937118043307 0.32748004089238 0.362815336691597 0.748973253241448 0.54967733976016 0.490481327480253 0.359045013950232 0.129716430467767 0.110644790238357 0.117208177967406 0.870283569532233 0.889355209761643 0.882791822032594 173
7113 521461 3 0.05 0 1e-04 0.6 10 "PR" 0.257182050541289 0.562954879613949 0.158055239112293 0.345580989865758 0.493546731660145 0.547828967202245 0.326481138971168 0.360880689865586 0.750728782201434 0.552840736808741 0.484536378083461 0.355811278141655 0.221807276939377 0.170488549789596 0.188025854213015 0.778192723060623 0.829511450210404 0.811974145786985 162
7114 1132901 4 0.05 0 1e-04 0.6 10 "PR" 0.262015122944001 0.560877459884783 0.162588367000098 0.347739806154543 0.487702546775516 0.545364650507076 0.326307201642597 0.363398531190483 0.749717669719518 0.550599669466768 0.488895568642695 0.358114305043937 0.192747340133852 0.140777840999927 0.158894032574675 0.807252659866148 0.859222159000073 0.841105967425325 164
7115 1162345 5 0.05 0 1e-04 0.6 10 "PR" 0.256756963174556 0.553087301402282 0.165237331080057 0.355609426081063 0.485573448819918 0.536166406669801 0.339419180640132 0.372662299411096 0.742330411994474 0.541764130814237 0.504656511720189 0.367021142208484 0.271658883009054 0.220090969948181 0.237874524405218 0.728341116990946 0.779909030051819 0.762125475594782 640
7116 557563 1 3 0 1e-04 0.6 10 "PR" 0.2602993373165 0.562895600013256 0.160023271073031 0.345678670497335 0.477743439486502 0.531833128043841 0.342753720327755 0.378363295462484 0.738042776803002 0.54201244757898 0.502776991400786 0.367654653675566 0.539698134661393 0.111562614665705 0.261997457792398 0.460301865338607 0.888437385334295 0.738002542207602 280
7117 346071 2 3 0 1e-04 0.6 10 "PR" 0.256036788015574 0.563102622788934 0.157275047310952 0.345487870264407 0.490465264286473 0.547136711701041 0.327894295319682 0.363076370770302 0.746502052302047 0.552219872743928 0.485169342630633 0.357471396540903 0.496522695333754 0.0336357348181557 0.192227869540012 0.503477304666246 0.966364265181844 0.807772130459989 153
7118 843530 3 3 0 1e-04 0.6 10 "PR" 0.264013036048437 0.567541674909436 0.158724798042708 0.341074737487517 0.485639647502425 0.545263089582044 0.326057758137109 0.364039572583943 0.749652683550862 0.552677610196203 0.484782556179817 0.356399792978919 0.344919382276926 0.0601546106613032 0.160133002005869 0.655080617723074 0.939845389338697 0.839866997994131 113
7119 69415 4 3 0 1e-04 0.6 10 "PR" 0.260006743168996 0.562276142467485 0.160282847626152 0.346320928836357 0.48325894521951 0.538826356482939 0.335357299586207 0.371238262834633 0.743265688388506 0.546426715297096 0.495640147212359 0.363161724104552 0.511831795346744 0.0707459013482495 0.224652080995968 0.488168204653256 0.92925409865175 0.775347919004032 164
7120 113948 5 3 0 1e-04 0.6 10 "PR" 0.257948182588233 0.561332030465546 0.159718307780359 0.34727950167911 0.484919554589759 0.540898405805911 0.33353642312326 0.369177705631822 0.742867737177991 0.547451217741892 0.493254730903619 0.362153421648384 0.502223744235594 0.0659010087299765 0.217095025745 0.497776255764406 0.934098991270023 0.782904974255 166
7121 486943 1 0.05 0.25 1e-04 0.6 10 "PR" 0.253046162759087 0.541012097316418 0.172101548467259 0.36780336193175 0.471088215295817 0.508715905610571 0.372879303304337 0.400383630959018 0.724134378054904 0.519233673575733 0.544980851771596 0.389774172818181 0.591251829241999 0.485508422758639 0.522244425892624 0.408748170758001 0.514491577241361 0.477755574107377 1244
7122 106965 2 0.05 0.25 1e-04 0.6 10 "PR" 0.253266103963566 0.539951479442744 0.173153954431615 0.36902616925782 0.489345520027256 0.536339764594359 0.341139987340982 0.372536818621997 0.742611623990822 0.537384709007845 0.514293941772596 0.371528219874593 0.24424875213851 0.172790785149461 0.197140178008018 0.75575124786149 0.827209214850539 0.802859821991982 290
7123 935503 3 0.05 0.25 1e-04 0.6 10 "PR" 0.255175659792089 0.534693966835384 0.178665401278163 0.37427869470369 0.481581194885344 0.528702870445268 0.34755632808911 0.380221199866619 0.736756854677433 0.53060511782087 0.526221729367273 0.378337566567351 0.296488643000802 0.253118745190739 0.268121065675813 0.703511356999198 0.746881254809261 0.731878934324187 408
7124 723593 4 0.05 0.25 1e-04 0.6 10 "PR" 0.249824748277689 0.528434377794647 0.179987527736556 0.38058509058475 0.472083967174781 0.511799900832586 0.368540694546165 0.39724789181326 0.72190871545247 0.517191281304148 0.548528222282721 0.391849724664721 0.408709063049258 0.385573131232807 0.393553112624504 0.591290936950742 0.614426868767193 0.606446887375496 884
7125 518093 5 0.05 0.25 1e-04 0.6 10 "PR" 0.250156332149731 0.537008442137967 0.173306968550803 0.371901256778475 0.481485570940901 0.522670272488707 0.357984296334589 0.386289286925236 0.731641903090632 0.527158987406341 0.531291264885392 0.381787621407366 0.416204902674888 0.329395165628824 0.358993792845745 0.583795097325112 0.670604834371176 0.641006207154255 905
7126 1308921 1 3 0.25 1e-04 0.6 10 "PR" 0.259423989495131 0.556758288401956 0.164085236291725 0.351953689174864 0.485549171038016 0.538982667786818 0.335706415703047 0.37070080704223 0.744973160533148 0.544773343144948 0.499791651994772 0.364593517511812 0.803906107201724 0.100341842631747 0.344827181126154 0.196093892798276 0.899658157368253 0.655172818873846 158
7127 972286 2 3 0.25 1e-04 0.6 10 "PR" 0.25352738249442 0.548295124574804 0.166817192957737 0.360523415067232 0.490179998187167 0.541880784469984 0.334962036693865 0.36798759050619 0.743707380681587 0.543725021773417 0.501779229651602 0.36580991800639 0.669211726838382 0.0625899507160936 0.269359435455137 0.330788273161618 0.937410049283906 0.730640564544863 165
7128 1171209 3 3 0.25 1e-04 0.6 10 "PR" 0.259000216259294 0.559067314584246 0.162126057286979 0.349597372790507 0.485761556828185 0.543016375950907 0.330402899898927 0.366822690655318 0.744761773087479 0.548116110605998 0.492528957185906 0.361344122052467 0.87270666722846 0.0686848810977093 0.347845492548396 0.12729333277154 0.931315118902291 0.652154507451604 105
7129 611516 4 3 0.25 1e-04 0.6 10 "PR" 0.261554311013603 0.55755227338816 0.16483882089791 0.351116367345405 0.466720695229847 0.519925612877366 0.354692711499627 0.390580751663111 0.728275006243451 0.532330117959278 0.519531532397537 0.377568355130433 0.898154187110788 0.198166290735125 0.448341224793032 0.101845812889212 0.801833709264875 0.551658775206968 643
7130 1273818 5 3 0.25 1e-04 0.6 10 "PR" 0.256306598856084 0.558589603143658 0.160735387686262 0.350061692822003 0.466885552206515 0.511694283940957 0.368221436892616 0.398837143048562 0.723192151062598 0.526766227826618 0.528956824578878 0.383160143568298 0.900838891080268 0.226551454027425 0.463954715409338 0.0991611089197321 0.773448545972576 0.536045284590662 776
7131 383729 1 0.05 0.5 1e-04 0.6 10 "PR" 0.255787999826837 0.525516652405939 0.1867407003411 0.383411801984744 0.463467630774106 0.50659876915157 0.369550739681848 0.402490877566002 0.719255630600942 0.512883774446077 0.556291440022948 0.396152796507259 0.642203667213248 0.463944503997204 0.527117099096692 0.357796332786752 0.536055496002796 0.472882900903308 1120
7132 41138 2 0.05 0.5 1e-04 0.6 10 "PR" 0.248785485398987 0.525168090334435 0.181883278237037 0.383805903814403 0.481332408553306 0.522962668336795 0.356601135034488 0.3860336983068 0.730117893952293 0.523487375579955 0.538484413271525 0.385503516971777 0.486854083983832 0.292372059539494 0.358606896643348 0.513145916016168 0.707627940460505 0.641393103356652 300
7133 713306 3 0.05 0.5 1e-04 0.6 10 "PR" 0.244703918542644 0.514749098055484 0.187565879211636 0.394374507881009 0.483584547161818 0.525119752053809 0.35484555561665 0.383817309150291 0.728288465704462 0.521328091260619 0.542411434828286 0.387674989047342 0.310148576700829 0.224518370218659 0.253336994722896 0.689851423299171 0.775481629781341 0.746663005277104 523
7134 603691 4 0.05 0.5 1e-04 0.6 10 "PR" 0.246648576214268 0.521103451372093 0.183703272827215 0.387886709808703 0.469801412657785 0.505524716507688 0.377011147039241 0.403562419583949 0.716449988872053 0.51041709071106 0.560714419866456 0.398641160265236 0.57065097059653 0.452835159264628 0.493269722512238 0.42934902940347 0.547164840735372 0.506730277487762 1124
7135 759279 5 0.05 0.5 1e-04 0.6 10 "PR" 0.249869040677166 0.51769948826346 0.188991256259162 0.391389606086109 0.476837038999601 0.521731682223775 0.35510982362351 0.387233350817821 0.726706079676767 0.520112827261463 0.544101079882672 0.388897430642695 0.37027522893826 0.263228494488715 0.300053955050243 0.62972477106174 0.736771505511285 0.699946044949757 284
7136 1244867 1 3 0.5 1e-04 0.6 10 "PR" 0.256274494225927 0.558409499898109 0.160894894382985 0.350270247839838 0.477024372811332 0.524165796926837 0.354868398461694 0.386309388656698 0.733298867037259 0.535139754691749 0.515763292844679 0.374760835726207 0.953013002272142 0.1656879234293 0.43967413512564 0.0469869977278577 0.8343120765707 0.56032586487436 519
7137 42440 2 3 0.5 1e-04 0.6 10 "PR" 0.260066887154352 0.564226016696807 0.158815287733323 0.344379421015723 0.48374833380055 0.535296536909297 0.340683320137658 0.37478288585765 0.743815220954902 0.544840806746501 0.499498607870981 0.364756065382091 0.954279643539692 0.0887026706211442 0.390298743510189 0.0457203564603078 0.911297329378856 0.609701256489811 162
7138 1092091 3 3 0.5 1e-04 0.6 10 "PR" 0.254970493924752 0.560097734375373 0.158801750486018 0.348583713750294 0.486422597701633 0.535596112079257 0.342521470796314 0.374459700595795 0.741393091626385 0.543417664424749 0.501323221282331 0.366200775238254 0.946062531377056 0.0890111110499034 0.382907279128544 0.0539374686229444 0.910988888950097 0.617092720871456 164
7139 675257 4 3 0.5 1e-04 0.6 10 "PR" 0.256194323859742 0.557753605822791 0.161310628967713 0.350914058881337 0.484912584989343 0.537060969297676 0.339523297859177 0.373324054037903 0.741106908849085 0.543653180582549 0.50083392682689 0.366183865177177 0.939048365491149 0.0732298890714842 0.371982312711136 0.0609516345088508 0.926770110928516 0.628017687288864 166
7140 357531 5 3 0.5 1e-04 0.6 10 "PR" 0.260290940252248 0.557732433761695 0.163935388658869 0.350937432558097 0.481065256956612 0.533986827602649 0.340882009588733 0.376102132549388 0.74135619720886 0.541747066023838 0.504817398247601 0.367877792478772 0.938309149142025 0.09240312047787 0.388610098481867 0.0616908508579747 0.90759687952213 0.611389901518133 161
7141 475620 1 0.05 0 1e-04 0.7 10 "PR" 0.259596185908536 0.55947165263294 0.162155496462354 0.349169253797032 0.488073847625005 0.543971135226304 0.329176278582056 0.364816196292687 0.747670033533541 0.549104802382142 0.49133177504441 0.359633955613353 0.18708864816872 0.139239549685135 0.155809444256668 0.812911351831279 0.860760450314865 0.844190555743332 401
7142 1240801 2 0.05 0 1e-04 0.7 10 "PR" 0.252219216298556 0.551618749480241 0.163502991358777 0.357082393124946 0.485523377338205 0.53160275259819 0.346879549464573 0.377290451442181 0.737742593636761 0.538143963636818 0.51038254082335 0.370686500162876 0.261546950943961 0.207931634745513 0.22619733615 0.738453049056039 0.792068365254487 0.77380266385 520
7143 547887 3 0.05 0 1e-04 0.7 10 "PR" 0.259592600663029 0.556208521545435 0.164683665974759 0.352417421477326 0.487135722958713 0.544626087815203 0.327225854233484 0.364151230430187 0.746728323621743 0.548527303177316 0.491909520208242 0.360198835605285 0.163209452712293 0.12474511095633 0.138091150223125 0.836790547287707 0.87525488904367 0.861908849776875 169
7144 690626 4 0.05 0 1e-04 0.7 10 "PR" 0.25594609286305 0.553946089838332 0.164117535542483 0.354705145382227 0.481105498179122 0.531630713667181 0.343809534652028 0.377227825389104 0.737051591042172 0.539014190998469 0.507927070194512 0.36977573424216 0.285848183313553 0.226520618703081 0.247042822615236 0.714151816686447 0.773479381296919 0.752957177384764 180
7145 596007 5 0.05 0 1e-04 0.7 10 "PR" 0.260498733495418 0.552626848256352 0.16802007827538 0.356070288991338 0.480353370598838 0.535539268565563 0.33706803381309 0.373300293104807 0.740852104094257 0.541254247774462 0.50508811208847 0.367537919544708 0.252541499501614 0.193709767968968 0.214334413294794 0.747458500498386 0.806290232031032 0.785665586705206 525
7146 1040554 1 3 0 1e-04 0.7 10 "PR" 0.261532701219517 0.561464975224539 0.161837168479345 0.347208877713666 0.482614383334536 0.544462489305283 0.327200723088672 0.365954829163362 0.744147084554053 0.549970124974642 0.489037891568017 0.359876401263909 0.320962506068279 0.0249986531503063 0.128896116882992 0.679037493931721 0.975001346849694 0.871103883117008 111
7147 1285058 2 3 0 1e-04 0.7 10 "PR" 0.260538020398745 0.562585186734769 0.160331373434472 0.346061101086387 0.487574267322777 0.545944273767742 0.32675252550582 0.363651550839764 0.748112287721522 0.551366378412002 0.487083898940293 0.357920555490106 0.329827608054145 0.0361732289138893 0.138245455119192 0.670172391945855 0.963826771086111 0.861754544880808 155
7148 750730 3 3 0 1e-04 0.7 10 "PR" 0.258188671194235 0.56554386685943 0.156746692159307 0.343066483953911 0.489032891814812 0.544792055025212 0.329938472183065 0.365014018553983 0.747221563009046 0.551446749030293 0.486685164342373 0.357975895760183 0.20031792710441 0.0458585765826176 0.0991039515929459 0.79968207289559 0.954141423417382 0.900896048407054 109
7149 880958 4 3 0 1e-04 0.7 10 "PR" 0.256687408492625 0.559354456884513 0.160395482675189 0.349275500451817 0.486998632250276 0.545549424440227 0.328146999156479 0.364626994076649 0.743686040742901 0.54984389008704 0.488542481831668 0.359838656273342 0.232348597212094 0.0241345807371092 0.0959401661559291 0.767651402787906 0.975865419262891 0.904059833844071 156
7150 54889 5 3 0 1e-04 0.7 10 "PR" 0.256940246775584 0.562871120810705 0.157987023114909 0.345737463099967 0.478229564714818 0.531806468597728 0.344588932008049 0.378945844905597 0.735169811490402 0.541807489644232 0.502575955122958 0.368259670818262 0.701423012053715 0.0667675608982568 0.28785984121086 0.298576987946284 0.933232439101743 0.71214015878914 279
7151 317453 1 0.05 0.25 1e-04 0.7 10 "PR" 0.255186855851119 0.542725121139026 0.172259160584795 0.366259809576087 0.493186740062335 0.544022542203282 0.331689562121057 0.364806501255084 0.748373595913454 0.543437524509044 0.503948722705851 0.365446692122369 0.177108496264253 0.0852112931965724 0.116546255685581 0.822891503735747 0.914788706803428 0.883453744314419 161
7152 1043733 2 0.05 0.25 1e-04 0.7 10 "PR" 0.258558098397346 0.541644267183444 0.175406616768949 0.367329901343386 0.483306481249391 0.533605752313777 0.341288714973716 0.375294336866423 0.741864579646737 0.536172780108305 0.516695331742664 0.372755328083813 0.22580745575533 0.171485663433047 0.19038736680065 0.77419254424467 0.828514336566953 0.80961263319935 290
7153 1147609 3 0.05 0.25 1e-04 0.7 10 "PR" 0.254937588919299 0.53347517978205 0.179530357740963 0.375557274946104 0.479776378266774 0.52848409382389 0.347429710290347 0.380452246231617 0.734713967186073 0.529900384445565 0.52696006803131 0.379072190403074 0.248281206456569 0.188835261845859 0.209437318707895 0.751718793543432 0.811164738154141 0.790562681292105 526
7154 628275 4 0.05 0.25 1e-04 0.7 10 "PR" 0.256511003316254 0.536439429877381 0.178226369791759 0.372549378009287 0.483791713247982 0.53613865859236 0.337377675817371 0.372705938028473 0.740302716564235 0.536088154463933 0.51560404560913 0.372807945699912 0.206509323290782 0.112628132095351 0.145147616492014 0.793490676709218 0.887371867904649 0.854852383507986 166
7155 863172 5 0.05 0.25 1e-04 0.7 10 "PR" 0.252487528985429 0.538486482116474 0.173773848903776 0.370524948538867 0.49161651265612 0.54034581304744 0.336451413316757 0.368483087591417 0.74410404164155 0.53955718877878 0.510225262220533 0.369335498033919 0.142741241631979 0.0961292959682483 0.11194578901678 0.857258758368021 0.903870704031752 0.88805421098322 168
7156 219641 1 3 0.25 1e-04 0.7 10 "PR" 0.258516285445254 0.556031223883199 0.164078322893539 0.352707926057095 0.478574765600999 0.533333815530779 0.342096245625564 0.377496239646937 0.737091051046253 0.540648553321041 0.506174568519102 0.369506428996957 0.86458740428642 0.0587375038912467 0.340841034315906 0.13541259571358 0.941262496108753 0.659158965684094 228
7157 14340 2 3 0.25 1e-04 0.7 10 "PR" 0.258034057377366 0.56170750520617 0.159472360692243 0.346958611688762 0.482497790727301 0.53836942809418 0.336898159877632 0.372410129068052 0.740531848104667 0.545854975981898 0.496370520569874 0.3642442956371 0.878450068798228 0.0431628387218749 0.333668572752353 0.121549931201772 0.956837161278125 0.666331427247647 117
7158 372452 3 3 0.25 1e-04 0.7 10 "PR" 0.259843178482337 0.56239837344229 0.160044702775355 0.346223245355272 0.476420727016174 0.529689249235129 0.346108745418636 0.381095291634982 0.736263905498511 0.540264337079386 0.506153448193991 0.369823386284304 0.878124702124857 0.0759539053164788 0.358070887846113 0.121875297875143 0.924046094683521 0.641929112153886 278
7159 1244315 4 3 0.25 1e-04 0.7 10 "PR" 0.256232746213891 0.560557404755643 0.159242732884047 0.348074337399898 0.483260365427586 0.535242531374976 0.341547678256283 0.375255743747974 0.739493111641477 0.543369815896293 0.50079041114033 0.366531190337265 0.877596718977647 0.0532698557353859 0.338188420659536 0.122403281022353 0.946730144264614 0.661811579340464 164
7160 329723 5 3 0.25 1e-04 0.7 10 "PR" 0.256135687680243 0.560992948899024 0.158847801838633 0.347685742998647 0.486603519136852 0.538777028487331 0.337624649543792 0.371258190129785 0.742739206817095 0.545937126939549 0.496472451382425 0.363663196115042 0.876421070506478 0.0487905670715868 0.333495884143443 0.123578929493522 0.951209432928413 0.666504115856557 118
7161 369134 1 0.05 0.5 1e-04 0.7 10 "PR" 0.250177829525356 0.515368105693136 0.191257219424543 0.393727840620785 0.476888567901534 0.523075191655002 0.353091438669736 0.385886146476242 0.727066397426889 0.520090936874499 0.544348658094279 0.388920208936319 0.293811951253318 0.188152121575996 0.224552122140886 0.706188048746682 0.811847878424004 0.775447877859114 408
7162 445483 2 0.05 0.5 1e-04 0.7 10 "PR" 0.252270860740863 0.52622727166564 0.183596125318932 0.382759814018859 0.476751615062317 0.522242237042086 0.354529719703543 0.386740618890722 0.72902247580318 0.523365682353485 0.538125845022475 0.38562094236457 0.447336580578385 0.227777845236887 0.303686810971448 0.552663419421615 0.772222154763113 0.696313189028552 406
7163 852292 3 0.05 0.5 1e-04 0.7 10 "PR" 0.244753744453679 0.515944185649239 0.186631109542821 0.39313453216802 0.479934635793004 0.520351063292614 0.359641742800446 0.38861909797401 0.724688380246683 0.518594995549436 0.546272852343267 0.390414784300914 0.324634849453537 0.210263299807454 0.248914561541862 0.675365150546463 0.789736700192546 0.751085438458138 169
7164 1051406 4 0.05 0.5 1e-04 0.7 10 "PR" 0.254445540218258 0.520806888915142 0.18974765256541 0.388233018673558 0.476110481792467 0.527120354505111 0.345854394628757 0.381822752225815 0.730556022010725 0.524725362750773 0.535602047194167 0.384253423603981 0.40089902101198 0.163859077885646 0.246497448013877 0.59910097898802 0.836140922114354 0.753502551986123 167
7165 744291 5 0.05 0.5 1e-04 0.7 10 "PR" 0.244788157604022 0.516620319702654 0.186089607865431 0.39247353239874 0.488093463629242 0.531839505734418 0.347038936500529 0.377077375313221 0.732881621233265 0.526422629663607 0.53312854436596 0.382556733950302 0.290903984094192 0.138509663836247 0.189542298854954 0.709096015905808 0.861490336163753 0.810457701145046 167
7166 724597 1 3 0.5 1e-04 0.7 10 "PR" 0.259273445359012 0.557273214026371 0.163693682037908 0.351454289802496 0.485668666444758 0.542437106746941 0.331595249336477 0.367778724485082 0.74494211180377 0.547098870542335 0.495288931374385 0.362639214204631 0.927566838806093 0.0384358678862021 0.347568354738293 0.0724331611939067 0.961564132113798 0.652431645261707 119
7167 871295 2 3 0.5 1e-04 0.7 10 "PR" 0.259012443378544 0.556556419419943 0.164031996267441 0.352165923837956 0.485999304124065 0.541827202326836 0.332329330275036 0.368272898244819 0.745011747502609 0.546517347381873 0.496361326542477 0.36313863561338 0.933737735574422 0.0330212640683131 0.345808677728927 0.0662622644255785 0.966978735931687 0.654191322271073 80
7168 38978 3 3 0.5 1e-04 0.7 10 "PR" 0.259147877394878 0.558955666363337 0.162262745642967 0.349715259086413 0.485022576844598 0.539984093726001 0.335093026509589 0.370476323707209 0.744170454239475 0.546122241392362 0.497355772152555 0.3637577604022 0.948428609632548 0.0484711055727193 0.361419757173746 0.0515713903674522 0.951528894427281 0.638580242826254 111
7169 252041 4 3 0.5 1e-04 0.7 10 "PR" 0.257724018999254 0.557930989400821 0.162141262567217 0.350777797114422 0.483833368934879 0.537384240543488 0.338509413251209 0.37311177954734 0.741557387934132 0.544011179201098 0.500650675818425 0.365909721751216 0.947524494022498 0.0412884089371581 0.355696596088425 0.0524755059775017 0.958711591062842 0.644303403911575 157
7170 1287033 5 3 0.5 1e-04 0.7 10 "PR" 0.261664136114741 0.560077176807591 0.162986209348503 0.348592986404392 0.48269481965231 0.53845097122539 0.334771748073354 0.371388525024532 0.744358955767052 0.545592530905097 0.497757957421857 0.363864485453639 0.909670955998647 0.0667346662589014 0.362304208827556 0.0903290440013531 0.933265333741099 0.637695791172444 102
7171 51733 1 0.05 0 1e-04 0.8 10 "PR" 0.260243523048016 0.563214210039121 0.159741177093732 0.345392730293086 0.490013459114485 0.54840767210187 0.323591035208463 0.360338148682757 0.750256982162502 0.553333234639335 0.483332212302196 0.355366576309903 0.119959855238905 0.0896332401111708 0.10012684324654 0.880040144761095 0.910366759888829 0.89987315675346 167
7172 658662 2 0.05 0 1e-04 0.8 10 "PR" 0.258735689501108 0.558440116807257 0.162457048138172 0.3502494876838 0.490908918504224 0.547115929597409 0.32589603484682 0.361656604675665 0.749644608005332 0.550890102396488 0.488353082984992 0.357855055362438 0.10866259285305 0.0714008247774571 0.0842367072041427 0.89133740714695 0.928599175222543 0.915763292795857 159
7173 617398 3 0.05 0 1e-04 0.8 10 "PR" 0.256182272181144 0.558034482537149 0.161148072680446 0.350621878198302 0.491589829530258 0.546838750179429 0.326950778910116 0.361923017651649 0.747772101711402 0.550522206077965 0.488098851590562 0.358205022571935 0.127698423693015 0.0941574943882586 0.105626398285398 0.872301576306985 0.905842505611741 0.894373601714602 164
7174 114522 4 0.05 0 1e-04 0.8 10 "PR" 0.259756394672689 0.561756619407933 0.160531624733856 0.34685175392534 0.488197970088532 0.545005840286084 0.327536662392062 0.36377144213492 0.74795436476122 0.550587846452365 0.488068287125917 0.358133285540377 0.165689016227203 0.0947050201454302 0.119288475369267 0.834310983772797 0.90529497985457 0.880711524630733 191
7175 807535 5 0.05 0 1e-04 0.8 10 "PR" 0.255820937052927 0.559218295906588 0.159948020319573 0.349423185353109 0.49338050751571 0.548257653023211 0.325804368769923 0.360466847854603 0.749201444568637 0.551848462892991 0.485752389089497 0.356849202626586 0.116527378382723 0.0737284300900498 0.0883148172628099 0.883472621617277 0.92627156990995 0.91168518273719 168
7176 349075 1 3 0 1e-04 0.8 10 "PR" 0.258242908682388 0.564054723854381 0.157849117517113 0.344565172553307 0.491374431335522 0.548070427241658 0.326292410080866 0.361732479095663 0.74961734001791 0.5532235087567 0.484141527597978 0.356198753592052 0.31644031979835 0.0193811811050642 0.121560641489181 0.68355968020165 0.980618818894936 0.878439358510819 102
7177 662999 2 3 0 1e-04 0.8 10 "PR" 0.261867350343733 0.563686311547853 0.160323980379222 0.344908172383898 0.485183756935593 0.545684262838401 0.326456486490294 0.364716856700573 0.747051107279326 0.551590234490723 0.486780466869516 0.358220122168257 0.41361429433032 0.0145236424161 0.154252100650152 0.58638570566968 0.9854763575839 0.845747899349848 86
7178 1189025 3 3 0 1e-04 0.8 10 "PR" 0.256042625977444 0.560131798352131 0.159472478027738 0.348559755320544 0.487095582327061 0.542936637043715 0.332550706643787 0.367501359823227 0.743138208304505 0.548377520467087 0.492023184671525 0.361500646387838 0.30571097501016 0.0178480463683328 0.116910268414535 0.69428902498984 0.982151953631667 0.883089731585465 117
7179 182801 4 3 0 1e-04 0.8 10 "PR" 0.257386377949317 0.562312252632957 0.158709445689003 0.346312637370105 0.486650900091057 0.546160823748325 0.327657612300703 0.364382274061046 0.744037278040374 0.551183915020136 0.486367057989706 0.358746401811961 0.241824397147707 0.0106540249061752 0.0905584136253694 0.758175602852293 0.989345975093825 0.909441586374631 115
7180 1050952 5 3 0 1e-04 0.8 10 "PR" 0.25840505815388 0.559094122097792 0.161702253447287 0.349569368913924 0.485536731683072 0.544079510359096 0.329436921360398 0.366302732870322 0.743941789836952 0.548831765523708 0.491139174807685 0.360996678691409 0.461935731049842 0.0162659977916135 0.170937847827553 0.538064268950157 0.983734002208386 0.829062152172447 113
7181 781368 1 0.05 0.25 1e-04 0.8 10 "PR" 0.257891601068505 0.538831059405294 0.1772100757686 0.370209338953287 0.489018236650516 0.543438727902396 0.32971901891601 0.365388560777647 0.746909837719021 0.541719255418944 0.50692909468461 0.367183301525978 0.114052058953631 0.0637521447997574 0.0811280711511206 0.885947941046369 0.936247855200243 0.918871928848879 156
7182 1040840 2 0.05 0.25 1e-04 0.8 10 "PR" 0.253991838377978 0.538685502766046 0.174671367285486 0.370314039014085 0.486579140627848 0.536225300035076 0.339673935387762 0.372646987557182 0.740570979005825 0.536902060132383 0.514345302673249 0.372015903317086 0.162788625798796 0.102643867879059 0.123256697511577 0.837211374201204 0.897356132120941 0.876743302488423 191
7183 1034626 3 0.05 0.25 1e-04 0.8 10 "PR" 0.255116587212854 0.537894164146142 0.176084727656005 0.37111445445091 0.488794417469732 0.538948699129569 0.336595834328104 0.369916182599914 0.743911004682586 0.538453143807145 0.512680561984109 0.370462624927756 0.150700480267503 0.0871160939480739 0.108920179788251 0.849299519732497 0.912883906051926 0.891079820211749 158
7184 892879 4 0.05 0.25 1e-04 0.8 10 "PR" 0.25200489218824 0.537510617319337 0.174222165725586 0.371487331367504 0.486358389102388 0.534876719731946 0.341783751824621 0.373990019056008 0.738363281290628 0.535576651775268 0.516005917550207 0.373336931453173 0.144387435943023 0.105391403508715 0.118690394603162 0.855612564056977 0.894608596491285 0.881309605396838 287
7185 230616 5 0.05 0.25 1e-04 0.8 10 "PR" 0.259429389792748 0.536675526169751 0.180054944233917 0.372323788800332 0.480763559795854 0.535616187232324 0.336267807146425 0.373262310811588 0.740192949588602 0.535806244430687 0.516322751380342 0.373116572179879 0.200724283475328 0.101407204019997 0.136201720450034 0.799275716524672 0.898592795980003 0.863798279549966 172
7186 863239 1 3 0.25 1e-04 0.8 10 "PR" 0.256536130996592 0.554064547830649 0.164449094175049 0.354966424681128 0.482341606015716 0.537399885172158 0.337818213258716 0.373309827697096 0.738877737012307 0.54276924755685 0.502267307433765 0.367397500516914 0.857770008924847 0.0245205515790053 0.313475781364909 0.142229991075153 0.975479448420995 0.686524218635091 104
7187 223818 2 3 0.25 1e-04 0.8 10 "PR" 0.253823072343295 0.553159057858036 0.163263357896471 0.355589251761393 0.484313701485487 0.535836916242327 0.341781285092221 0.374978797974607 0.738136773828782 0.541339438098821 0.505044642988692 0.36881446313048 0.840684612899027 0.0293227731925568 0.308066956157859 0.159315387100973 0.970677226807443 0.691933043842141 116
7188 557921 3 3 0.25 1e-04 0.8 10 "PR" 0.259607087262652 0.558939265304134 0.16254526520368 0.349732939638816 0.482150010882396 0.538567818897739 0.33537979051545 0.37200392677518 0.741757098145048 0.545185654166338 0.497925055719129 0.364768955311078 0.903386005346232 0.0227500454517091 0.33048731777943 0.0966139946537683 0.977249954548291 0.66951268222057 103
7189 289654 4 3 0.25 1e-04 0.8 10 "PR" 0.254760127244594 0.550826971035886 0.165666650609032 0.357955344131563 0.487771224124184 0.541424831066615 0.335016267564663 0.369179792471504 0.742531351368778 0.544272492388576 0.500682918173695 0.365748776622884 0.806971003328241 0.0234151604613752 0.292307491637433 0.193028996671759 0.976584839538625 0.707692508362567 106
7190 1164372 5 3 0.25 1e-04 0.8 10 "PR" 0.257131754123043 0.562736567629899 0.158124741666263 0.345907857516 0.485839037871344 0.540374858875833 0.335793071727417 0.370455421799309 0.742970791994386 0.547586157084576 0.49391781339368 0.362543567573314 0.921016651667965 0.0207111011070287 0.331802176781723 0.0789833483320347 0.979288898892971 0.668197823218277 106
7191 271796 1 0.05 0.5 1e-04 0.8 10 "PR" 0.247631376008387 0.510662536424628 0.193355388030932 0.398490716667584 0.474911716645122 0.522086888325489 0.35365476655946 0.386895312704424 0.722543092653508 0.517722211303639 0.547010154590392 0.39132365855443 0.213838534071825 0.141012606695242 0.166017215041704 0.786161465928175 0.858987393304758 0.833982784958296 288
7192 750441 2 0.05 0.5 1e-04 0.8 10 "PR" 0.248145731189351 0.517051048233493 0.188262234639724 0.392063801283309 0.487017667345811 0.534948476894608 0.341380961289343 0.373965757477429 0.735163398535162 0.528630821820799 0.529643195929067 0.380354353504265 0.220545559099241 0.0756136077113258 0.124682073186358 0.779454440900759 0.924386392288674 0.875317926813642 158
7193 432971 3 0.05 0.5 1e-04 0.8 10 "PR" 0.247892516640557 0.513698854236753 0.190937045603697 0.395463935779453 0.483100046873185 0.531431337799391 0.344592603709022 0.377464548078694 0.730992563513743 0.525027017503992 0.535529649312719 0.383963804417296 0.177465505865908 0.104074617666461 0.129034944403595 0.822534494134092 0.895925382333539 0.870965055596405 168
7194 804788 4 0.05 0.5 1e-04 0.8 10 "PR" 0.249287170805644 0.512546723662251 0.192998864823568 0.396577349419239 0.481318403348881 0.532371319475616 0.341317051839735 0.376496527669943 0.730605574154525 0.525290314009391 0.534315916663303 0.38366903232466 0.203345501840421 0.0951156904481188 0.132168400435115 0.796654498159578 0.904884309551881 0.867831599564885 94
7195 1154441 5 0.05 0.5 1e-04 0.8 10 "PR" 0.244165442735334 0.511676086761332 0.189741433225321 0.397489488138622 0.483550638517075 0.527066914701205 0.351498028107362 0.381867654356414 0.727716081252409 0.521607405932035 0.541239461332683 0.387408351006518 0.187750447457969 0.10549400669931 0.13316384563577 0.812249552542031 0.89450599330069 0.86683615436423 166
7196 275420 1 3 0.5 1e-04 0.8 10 "PR" 0.256874180841502 0.560066790972767 0.160018988159209 0.348582968156841 0.485832698766363 0.536250807870996 0.341259163473223 0.374266680887359 0.742706879607865 0.543971085025731 0.501278151632433 0.365944126976514 0.938421579229064 0.0451857005125855 0.353450488577126 0.0615784207709364 0.954814299487414 0.646549511422874 107
7197 370451 2 3 0.5 1e-04 0.8 10 "PR" 0.254085269207445 0.550230449401379 0.165647348839482 0.3585170219899 0.486651024235984 0.536446616839572 0.340883060546058 0.37349583666578 0.740736293443428 0.54079599220481 0.50653040938554 0.368763638492881 0.87980675680953 0.0435935963250959 0.330068342837385 0.12019324319047 0.956406403674904 0.669931657162615 111
7198 54493 3 3 0.5 1e-04 0.8 10 "PR" 0.255745933636605 0.562757224858324 0.157357523302211 0.345804219498526 0.48674192497678 0.538976539696722 0.338133678541316 0.37166747962262 0.742487858613385 0.546607345617263 0.495491201843527 0.363368085810478 0.952883471833122 0.0265048831497293 0.344979154416126 0.0471165281668777 0.973495116850271 0.655020845583874 105
7199 863158 4 3 0.5 1e-04 0.8 10 "PR" 0.262298724906506 0.554584920324 0.167604236021864 0.354098739008782 0.478796312000285 0.538112833119958 0.333233006915537 0.371982584782353 0.741095036906791 0.543505959056735 0.500837242937401 0.366122160892392 0.878355155865194 0.045144752049797 0.339620072614389 0.121644844134806 0.954855247950203 0.660379927385611 156
7200 243267 5 3 0.5 1e-04 0.8 10 "PR" 0.256420026723533 0.553375364083498 0.164824212092646 0.355330824456644 0.485416854235088 0.538518419549384 0.337410504289489 0.371978593228855 0.741836880958621 0.543253939338673 0.502234716382135 0.366664798020618 0.894664223876683 0.0306858883679218 0.329106231392255 0.105335776123317 0.969314111632078 0.670893768607745 99
7201 760993 1 0.05 0 1e-04 0.9 10 "PR" 0.258123100011965 0.562226731480995 0.159104434391659 0.346363709429426 0.495978432096972 0.553815898087446 0.318844476486146 0.354936537550148 0.754101532108936 0.556586607742671 0.477948910877805 0.352112117404158 0.0991759065923511 0.0394103343099936 0.0598407537708455 0.900824093407649 0.960589665690006 0.940159246229154 90
7202 573468 2 0.05 0 1e-04 0.9 10 "PR" 0.256117090720584 0.561489621687286 0.158477992677837 0.347090219144348 0.4968145343015 0.553794534084348 0.319464331849094 0.354961181274433 0.752931625022084 0.556332861028139 0.47794232452693 0.352364641610031 0.078601324896697 0.0430269590286805 0.0551137050820171 0.921398675103303 0.956973040971319 0.944886294917983 96
7203 33639 3 0.05 0 1e-04 0.9 10 "PR" 0.254517398016324 0.559249204590465 0.15908874282525 0.34938020778751 0.496696343154375 0.552533109179977 0.321208379347276 0.356193251004463 0.751213741170699 0.554691182171559 0.480297122172525 0.354004080970466 0.0944872241044485 0.0445856766258959 0.0614738592904679 0.905512775895552 0.955414323374104 0.938526140709532 99
7204 212707 4 0.05 0 1e-04 0.9 10 "PR" 0.260091943500782 0.563311355166586 0.15949909644871 0.345272183889649 0.494938476228378 0.556135679145453 0.314665891946248 0.352561457167212 0.75503041972916 0.558514548775381 0.474164988394957 0.350145044603412 0.0744906835210829 0.0366168084728436 0.0496486519179158 0.925509316478917 0.963383191527156 0.950351348082084 80
7205 594236 5 0.05 0 1e-04 0.9 10 "PR" 0.257814853618307 0.56249775433159 0.158726039877578 0.346135968623185 0.497896734444974 0.555936210651155 0.316826460443283 0.352795730208609 0.755711588063281 0.558087740054228 0.475552500320861 0.350612198136439 0.0666913920656007 0.0369226227603536 0.0470676485316139 0.933308607934399 0.963077377239646 0.952932351468386 90
7206 49276 1 3 0 1e-04 0.9 10 "PR" 0.263982234106416 0.565100700973321 0.16059681173375 0.343527411812847 0.479917138251057 0.543285114112678 0.32750378670682 0.367600423751947 0.743899372357473 0.55046821563858 0.48810059844057 0.359678477243505 0.29757446551105 0.00840371774948757 0.110881538211328 0.70242553448895 0.991596282250512 0.889118461788672 102
7207 1271248 2 3 0 1e-04 0.9 10 "PR" 0.259578015646806 0.560264126951604 0.161570612133189 0.348398387055688 0.485191177699174 0.544080541469602 0.329511634072196 0.366678048862915 0.74476919334598 0.549243449173416 0.491082246205385 0.360838507301775 0.348112961674324 0.00918287772228862 0.127241351582245 0.651887038325676 0.990817122277711 0.872758648417755 105
7208 504144 3 3 0 1e-04 0.9 10 "PR" 0.261005317841613 0.567532163863127 0.156966185251241 0.341001947987392 0.487217586375059 0.548632239099421 0.32328062899628 0.361550626711638 0.748222904216673 0.554747617195866 0.480246814247521 0.354903352482164 0.413681467742372 0.0115967733157657 0.151649748455397 0.586318532257628 0.988403226684234 0.848350251544603 99
7209 546671 4 3 0 1e-04 0.9 10 "PR" 0.258879209137175 0.558125638201124 0.162754615372754 0.350565539996426 0.485795375315508 0.546004425198099 0.326307672198067 0.364134956229427 0.744674584452683 0.549823089139018 0.489062287570821 0.359850347670948 0.475362925576635 0.0150215384983218 0.174955868172002 0.524637074423365 0.984978461501678 0.825044131827998 99
7210 1130211 5 3 0 1e-04 0.9 10 "PR" 0.257360055760092 0.556239166909755 0.163274550820611 0.352367488628832 0.488531145036551 0.550617077979873 0.321249367204706 0.359455046232578 0.745891200796643 0.552187385570608 0.484523918025317 0.357412060243911 0.353991483953744 0.0156883124637519 0.132473929337331 0.646008516046256 0.984311687536248 0.867526070662669 91
7211 294006 1 0.05 0.25 1e-04 0.9 10 "PR" 0.25209154499037 0.536655785820901 0.174981088637991 0.372401049637816 0.494653627351912 0.545336438051709 0.330585850701368 0.363505176920073 0.746745172342282 0.542264909294422 0.505566939339359 0.366651876794705 0.0825128153259994 0.0422273576838568 0.0558438839139423 0.917487184674001 0.957772642316143 0.944156116086058 90
7212 891100 2 0.05 0.25 1e-04 0.9 10 "PR" 0.25680810978921 0.541240572364967 0.174558218331835 0.367781111954376 0.492924121476385 0.5479044427263 0.325496668960569 0.360917908398301 0.749732231265595 0.545489509956725 0.500054887292405 0.363403594192753 0.0995762124044529 0.0438499345350903 0.0629547520050585 0.900423787595547 0.95615006546491 0.937045247994941 86
7213 113611 3 0.05 0.25 1e-04 0.9 10 "PR" 0.253255721557217 0.539663182962312 0.173386764500519 0.36933947510118 0.493462306715597 0.544435679379066 0.33113577203428 0.3643866829629 0.746718028272814 0.542687006129707 0.504522536534799 0.366198514074365 0.115549671211696 0.0517731032690717 0.0734157871530101 0.884450328788304 0.948226896730928 0.92658421284699 98
7214 181926 4 0.05 0.25 1e-04 0.9 10 "PR" 0.252529661607049 0.537759322034539 0.174425419716537 0.371263887512908 0.491101618867996 0.541604940614148 0.334396899274104 0.367401061531583 0.743631280475045 0.540114782981838 0.508822318990641 0.368902135546612 0.114569772516653 0.0560684452435632 0.0759459666702148 0.885430227483347 0.943931554756437 0.924054033329785 110
7215 133797 5 0.05 0.25 1e-04 0.9 10 "PR" 0.253168388273333 0.535716570694782 0.176477496202865 0.373328091420382 0.490557705059989 0.54134212580043 0.334237020180377 0.367634564555652 0.743726093333322 0.539305717430931 0.510714516383242 0.369697145817281 0.076856258424062 0.0397526596394971 0.0523933831090685 0.923143741575938 0.960247340360503 0.947606616890932 107
7216 656601 1 3 0.25 1e-04 0.9 10 "PR" 0.258872204375518 0.548732217345076 0.170054393715876 0.360085487385856 0.481717657819033 0.540886307740832 0.331959809927668 0.369813621572862 0.740589862194551 0.543214817904437 0.502014203643544 0.366870861653089 0.765979589103609 0.018258226282576 0.279764433641144 0.234020410896392 0.981741773717424 0.720235566358856 107
7217 1029874 2 3 0.25 1e-04 0.9 10 "PR" 0.255892348715996 0.55929116700878 0.159968571921708 0.349402357865794 0.482602405653527 0.534205377978375 0.343049212609195 0.376751992027671 0.738494754369523 0.542266574657746 0.503017784530903 0.367968964114386 0.902394588661524 0.0218164860264034 0.326334687310923 0.0976054113384758 0.978183513973597 0.673665312689077 107
7218 740005 3 3 0.25 1e-04 0.9 10 "PR" 0.259614058652697 0.559783116312336 0.161997242196185 0.348890769056725 0.486979298002232 0.546750399765144 0.326461034384502 0.363816617448359 0.746593356654929 0.550857697712406 0.488458276580688 0.35909544042883 0.864381795354676 0.019358885328989 0.31311919334994 0.135618204645324 0.980641114671011 0.68688080665006 95
7219 382128 4 3 0.25 1e-04 0.9 10 "PR" 0.255672786454235 0.544599772746934 0.171123585523107 0.36424038869751 0.487136598475279 0.542546745316277 0.332198032380834 0.367782009134377 0.742809384929514 0.542967373542111 0.503321617903941 0.366878190727545 0.603364245245571 0.0266282522543511 0.225365351915868 0.396635754754429 0.973371747745649 0.774634648084132 95
7220 624469 5 3 0.25 1e-04 0.9 10 "PR" 0.257086533725998 0.555645040901322 0.163599611721232 0.353060556015512 0.48205508562434 0.538737853243628 0.336231668828773 0.372304698469129 0.739141619350338 0.544061628799867 0.499831280550004 0.366226020405669 0.882083126212166 0.0230887252303586 0.32170812124941 0.117916873787834 0.976911274769641 0.67829187875059 117
7221 810849 1 0.05 0.5 1e-04 0.9 10 "PR" 0.247857613010897 0.509223202069319 0.194733768157073 0.399995382423127 0.485994069700846 0.53622026452894 0.33880224434123 0.372732606760385 0.733851682711743 0.526632497311038 0.533536012498303 0.382415492894438 0.102440670332204 0.0471038133851342 0.0658815068958665 0.897559329667796 0.952896186614866 0.934118493104134 106
7222 775466 2 0.05 0.5 1e-04 0.9 10 "PR" 0.249169402119211 0.517385580024272 0.188767986841017 0.391742911447882 0.486614219793063 0.5347521988973 0.341171199145245 0.374162967105487 0.735783621912273 0.528608683554465 0.529939185986262 0.380381760354339 0.20195196103901 0.0685096237681665 0.113832066230402 0.79804803896099 0.931490376231834 0.886167933769598 89
7223 36798 3 0.05 0.5 1e-04 0.9 10 "PR" 0.24641900216023 0.518342340443601 0.185850192052283 0.390799254250005 0.487203417692155 0.532647241867525 0.345312587786683 0.376271382757143 0.733622419852385 0.527546369821184 0.531162779838966 0.381451190232385 0.168811830305708 0.0866748049883814 0.11432804274038 0.831188169694292 0.913325195011619 0.88567195725962 115
7224 338635 4 0.05 0.5 1e-04 0.9 10 "PR" 0.247835575790871 0.514437287555552 0.190259784000399 0.394729159653797 0.484753489045946 0.532782739082922 0.343153048104306 0.376129135240147 0.732589064836817 0.526227802719569 0.533412832104704 0.382774635757002 0.125784824302046 0.0659312849324745 0.08624213578073 0.874215175697954 0.934068715067526 0.91375786421927 108
7225 554976 5 0.05 0.5 1e-04 0.9 10 "PR" 0.243180047676793 0.508031331030876 0.192129902466724 0.401156841866925 0.488106261332023 0.534637699022082 0.342717559486718 0.374334805923638 0.731286309008816 0.52529872238361 0.534847461953442 0.383751361392219 0.128855372658842 0.0521799073072695 0.0777986384590292 0.871144627341158 0.94782009269273 0.922201361540971 111
7226 827256 1 3 0.5 1e-04 0.9 10 "PR" 0.256886284236241 0.557370897820395 0.161991870321036 0.35132562774452 0.483551412295491 0.535951171700343 0.340679902330193 0.374971090470931 0.740437696531732 0.542859044687816 0.502671772651229 0.367349433405113 0.93648990702126 0.0233325636555949 0.339700938794662 0.0635100929787401 0.976667436344405 0.660299061205338 103
7227 213092 2 3 0.5 1e-04 0.9 10 "PR" 0.261217849745611 0.552280968159061 0.16871343968482 0.356423447679103 0.480380904356571 0.539343290043074 0.332862954836287 0.371304007126592 0.741598754102182 0.543527293576789 0.501576394521107 0.366477945983186 0.851230757757506 0.0324801931636514 0.32080336748175 0.148769242242494 0.967519806836349 0.67919663251825 105
7228 1037158 3 3 0.5 1e-04 0.9 10 "PR" 0.257841631831162 0.556365716404508 0.163420486598736 0.352329937543098 0.484148018782984 0.540650678117023 0.33429079248774 0.370339082375662 0.741989650614146 0.545596043586415 0.497711279086476 0.364658577492056 0.931783740769906 0.0196099157697268 0.336483566107182 0.0682162592300936 0.980390084230273 0.663516433892818 113
7229 65649 4 3 0.5 1e-04 0.9 10 "PR" 0.256660250858657 0.557957980055917 0.161524613651165 0.350724377738406 0.479702909683247 0.531513324359184 0.345454595326194 0.379642036510368 0.736363160541904 0.540045064037021 0.506979208977359 0.37031232833896 0.924613390909575 0.0209772785657381 0.3353090867257 0.0753866090904248 0.979022721434262 0.6646909132743 109
7230 580563 5 3 0.5 1e-04 0.9 10 "PR" 0.255312625676265 0.555795832570934 0.162266766396785 0.352894547696328 0.485556525424483 0.537032100782757 0.340222964805253 0.373723539884836 0.740869151100749 0.543016082965584 0.502489731202038 0.367077588397191 0.920741855390285 0.0203812917716599 0.330313070156808 0.0792581446097147 0.97961870822834 0.669686929843192 105
7231 836901 1 0.05 0 1e-04 1 10 "PR" 0.256052722220451 0.560612094321566 0.159064881084598 0.348052074481158 0.49676295567311 0.553268692755573 0.320279406088616 0.355576267137729 0.752815677893561 0.55565638550325 0.479344287173213 0.353130678971394 0.0504377676751412 0.0268038342999571 0.0348334058569171 0.949562232324859 0.973196165700043 0.965166594143083 92
7232 1039981 2 0.05 0 1e-04 1 10 "PR" 0.254759535012875 0.555910575240825 0.161767802333362 0.352780858138627 0.496244766547301 0.552513983417306 0.321173737125576 0.356337236446307 0.751004301560176 0.553559043129856 0.482941539458937 0.355241300846505 0.0515911758948595 0.0224443934509205 0.0323268203718251 0.94840882410514 0.977555606549079 0.967673179628175 77
7233 933323 3 0.05 0 1e-04 1 10 "PR" 0.256632034477909 0.557378798619031 0.16185932300666 0.351314923812725 0.496957407780976 0.554788263484481 0.318290445044221 0.354099860086789 0.753589442258885 0.555567158345159 0.480149768050881 0.353258502271957 0.0599411247445692 0.0267873681952017 0.0380742142761003 0.940058875255431 0.973212631804798 0.9619257857239 94
7234 205017 4 0.05 0 1e-04 1 10 "PR" 0.261474519986394 0.561517165572639 0.161699297369515 0.347097673619157 0.491094621994264 0.552627748121743 0.317586788847587 0.356220082326926 0.752569141980657 0.555600698749968 0.479286086217102 0.353169924401282 0.0677419697755283 0.0286934099503498 0.0422427303963493 0.932258030224472 0.97130659004965 0.957757269603651 85
7235 1182047 5 0.05 0 1e-04 1 10 "PR" 0.258473223332636 0.561042377863302 0.160230482488678 0.347596143190047 0.494972714880395 0.555400463006092 0.316118863041982 0.353382864956656 0.753445938213031 0.557227699216976 0.476349345530659 0.351508972868113 0.0506783562430129 0.024296142937446 0.0333387149005934 0.949321643756987 0.975703857062554 0.966661285099407 91
7236 1202639 1 3 0 1e-04 1 10 "PR" 0.260148556999982 0.560562718876972 0.161717305572847 0.348079065517797 0.484542712887065 0.545746222722027 0.326828392641531 0.365144466103816 0.744691269887047 0.55048934688014 0.488545698214378 0.359668525085129 0.443533350067848 0.00774445913701169 0.159952907894395 0.556466649932152 0.992255540862988 0.840047092105605 99
7237 756303 2 3 0 1e-04 1 10 "PR" 0.261935370827029 0.562224706401523 0.161506814774718 0.346432894110452 0.481886111030392 0.542320598546546 0.330001398010262 0.368489408229798 0.743821481857421 0.54881340415349 0.491508212784979 0.361296160415661 0.345060326196611 0.00766912506882476 0.126343437175672 0.654939673803389 0.992330874931175 0.873656562824328 94
7238 560186 3 3 0 1e-04 1 10 "PR" 0.257462424823869 0.562146900815359 0.158775546245564 0.346488811096625 0.487814639043457 0.548313228779206 0.32493267808953 0.362257530288959 0.745277063867326 0.552689868975223 0.483708224335094 0.357260150455045 0.291240512285764 0.00547242683512859 0.104156366341965 0.708759487714236 0.994527573164871 0.895843633658035 88
7239 154083 4 3 0 1e-04 1 10 "PR" 0.256185450111349 0.557322576364037 0.161618110509225 0.351373860891104 0.485951473620559 0.544137544162584 0.330340748203454 0.366843724851335 0.742136923731908 0.548326121854428 0.491958858712679 0.361917555129244 0.146618279124804 0.00417909933925019 0.053353869167418 0.853381720875196 0.99582090066075 0.946646130832582 100
7240 581499 5 3 0 1e-04 1 10 "PR" 0.260022382868777 0.566263001757567 0.157286672168797 0.34237387012824 0.484122996810391 0.542577652910083 0.331534567950213 0.368473985384084 0.744145379679168 0.550292854975569 0.48882124011901 0.359979349768848 0.359452298691969 0.00503290828115855 0.128691268229835 0.640547701308031 0.994967091718841 0.871308731770165 101
7241 576683 1 0.05 0.25 1e-04 1 10 "PR" 0.253685073168053 0.537365073536413 0.175522677028265 0.3716818838486 0.491923959303857 0.544471525876704 0.330550585169236 0.364625362886384 0.74560903247191 0.541907630441804 0.506073262197502 0.36717824376715 0.0645133610595364 0.0259641577453866 0.0390960701571071 0.935486638940464 0.974035842254613 0.960903929842893 88
7242 275409 2 0.05 0.25 1e-04 1 10 "PR" 0.253698773112328 0.538502662719716 0.174654408536188 0.370561808245445 0.493382372151866 0.546130922893249 0.32904520207761 0.363005455281974 0.747081145264194 0.543403100296254 0.503699610613798 0.365715155517966 0.0557495493803673 0.0268707608606645 0.0366907408203133 0.944250450619633 0.973129239139335 0.963309259179687 96
7243 654878 3 0.05 0.25 1e-04 1 10 "PR" 0.253451909784178 0.539286732774087 0.173835400547097 0.369760529911741 0.495452517462115 0.547917360889673 0.327344128905864 0.360951475420322 0.748904427246293 0.544835242171013 0.501179529452961 0.364097666545056 0.0544076260062007 0.0274934000833836 0.0366132833943322 0.945592373993799 0.972506599916616 0.963386716605668 87
7244 317932 4 0.05 0.25 1e-04 1 10 "PR" 0.254806891263898 0.538069471251979 0.175741762811372 0.370977832518708 0.491094036647148 0.543520355056361 0.331025380648854 0.365382896590143 0.745900927911046 0.541538712852426 0.506767143460226 0.367416773156514 0.060590527423167 0.0276200948956744 0.0388913636222264 0.939409472576833 0.972379905104326 0.961108636377774 80
7245 562844 5 0.05 0.25 1e-04 1 10 "PR" 0.258484901591457 0.538999579991707 0.177539917547428 0.370027709827995 0.487977435832365 0.545155394298993 0.326746237527906 0.363902060841602 0.746462337423823 0.542881328814602 0.504286155075334 0.366171417032005 0.0638177391289643 0.0308063600255882 0.0422493181488216 0.936182260871036 0.969193639974412 0.957750681851178 95
7246 84787 1 3 0.25 1e-04 1 10 "PR" 0.25562045035479 0.554498515134655 0.163573362187269 0.354242305901335 0.482259064264985 0.537179469331646 0.338928445021296 0.374176469977793 0.737879514619775 0.542564069207968 0.502501807208565 0.36795473555147 0.857182474945763 0.01053141402002 0.303757169369739 0.142817525054237 0.98946858597998 0.696242830630261 105
7247 1241413 2 3 0.25 1e-04 1 10 "PR" 0.258041230015958 0.558499728664737 0.161905209619342 0.350218546309215 0.485300306861325 0.541705397400049 0.333299488290444 0.369222494052724 0.743341536877283 0.547084956156325 0.495204697909786 0.363130660302228 0.86109905586872 0.0137095677793134 0.30769674674377 0.13890094413128 0.986290432220687 0.69230325325623 94
7248 1034485 3 3 0.25 1e-04 1 10 "PR" 0.254780049795966 0.546538656441387 0.169094978858655 0.362254724564601 0.484404447853262 0.542598468481276 0.331208047046259 0.368186880200491 0.739184497649228 0.543523098301036 0.500303025904914 0.36662204548029 0.726396786299058 0.0114195043988866 0.258193850671945 0.273603213700942 0.988580495601113 0.741806149328055 87
7249 440954 4 3 0.25 1e-04 1 10 "PR" 0.2541505197856 0.544157321899555 0.170486555013526 0.364700078443158 0.483688079516758 0.5386221819949 0.336228740747761 0.371919964282323 0.737838599302358 0.54017975938895 0.506715295761287 0.369822947552221 0.646790211751132 0.0236961565491196 0.238484350389363 0.353209788248868 0.97630384345088 0.761515649610637 95
7250 387038 5 3 0.25 1e-04 1 10 "PR" 0.260435582758931 0.560071347076021 0.162256027929223 0.348650664415155 0.478685505489204 0.536672639301257 0.336685692520657 0.374406310788873 0.739121088248135 0.544306493558104 0.49894172044988 0.366009269524548 0.876570087460141 0.0139727130999779 0.317446882733307 0.123429912539859 0.986027286900022 0.682553117266693 100
7251 926532 1 0.05 0.5 1e-04 1 10 "PR" 0.246161531845774 0.512645890738163 0.190498134859286 0.396538947727427 0.48880406318166 0.540167081318195 0.335127596573612 0.368895295705593 0.734965595027434 0.530423346168978 0.525625731432898 0.378689418533097 0.114940446181082 0.0286013281881116 0.0576605305845285 0.885059553818918 0.971398671811888 0.942339469415472 88
7252 999720 2 0.05 0.5 1e-04 1 10 "PR" 0.245366694637689 0.51081479656811 0.191461473396219 0.398369085055692 0.486804878396284 0.535186690877951 0.341267791710693 0.374006067424618 0.732171573033972 0.526597666509014 0.532729265106912 0.38259967358175 0.108945043621388 0.0330417823078322 0.0585939706157097 0.891054956378612 0.966958217692168 0.94140602938429 88
7253 766615 3 0.05 0.5 1e-04 1 10 "PR" 0.244686000067452 0.509172572650862 0.192323639027952 0.400032671629854 0.490448062813247 0.540484479680437 0.3355476263766 0.368598291871235 0.735134062880698 0.5294620260627 0.527871265404551 0.379669958165671 0.0784944334463084 0.0309280559728088 0.046850198865729 0.921505566553692 0.969071944027191 0.953149801134271 89
7254 802339 4 0.05 0.5 1e-04 1 10 "PR" 0.243524054697045 0.507973710935568 0.192521708521132 0.401292382266122 0.489424655144055 0.538823489026049 0.337752810679959 0.370514709099157 0.7329487098411 0.52796477792386 0.530274519201091 0.381358902522377 0.11246829804553 0.0333533150160969 0.0597931785084231 0.88753170195447 0.966646684983903 0.940206821491577 92
7255 735438 5 0.05 0.5 1e-04 1 10 "PR" 0.245627870642442 0.50785529775853 0.194222985586297 0.40136534845525 0.487544678728475 0.538078302296126 0.337178413487418 0.371016633661381 0.733172549370917 0.527383479565511 0.531401399073715 0.381762013059372 0.0729543972291683 0.0273716603532408 0.0427267541982588 0.927045602770832 0.972628339646759 0.957273245801741 92
7256 604646 1 3 0.5 1e-04 1 10 "PR" 0.258470616378365 0.556876900390092 0.163387169949828 0.351810992817596 0.486044806681035 0.543325412055239 0.331249649913248 0.367559341774134 0.744515423059401 0.54762089978024 0.494636819863076 0.362552233257299 0.921107040148313 0.0177079247522055 0.331318262908784 0.0788929598516874 0.982292075247794 0.668681737091216 95
7257 1088760 2 3 0.5 1e-04 1 10 "PR" 0.260310345269277 0.556789823718227 0.164692402420667 0.351957097316463 0.478606365263339 0.533865735077477 0.340648834027974 0.377237208062926 0.738916710532617 0.541394917492213 0.50534123644864 0.368940072370627 0.935327065820462 0.0245953458859695 0.344957177931124 0.0646729341795384 0.97540465411403 0.655042822068876 98
7258 1030925 3 3 0.5 1e-04 1 10 "PR" 0.26413397308237 0.559330394609263 0.165048421660212 0.349338589121734 0.478551557855443 0.539728004893986 0.331688043861923 0.371308886582586 0.742685530937813 0.546239779691342 0.496736465522136 0.364010446298295 0.926000812529339 0.0180574982021578 0.340677790060465 0.0739991874706612 0.981942501797842 0.659322209939535 102
7259 559842 4 3 0.5 1e-04 1 10 "PR" 0.256517273315118 0.557808179029339 0.161589651069937 0.350826751847841 0.481819543813638 0.536191527056994 0.33927787818142 0.374818089327598 0.738336817128756 0.543187163059865 0.500867529251358 0.367055151933796 0.929147632345661 0.0195686408387346 0.335193220653233 0.0708523676543385 0.980431359161265 0.664806779346767 99
7260 784598 5 3 0.5 1e-04 1 10 "PR" 0.256956575587943 0.552359635482007 0.165912863217494 0.356359779189631 0.482215241527069 0.536947858371627 0.338376831370193 0.374077546253317 0.739171817115012 0.5417857772582 0.504289694587687 0.368499040294859 0.922825759687213 0.0168241609593093 0.331687108818342 0.0771742403127869 0.983175839040691 0.668312891181658 92
7261 1081876 1 0.05 0 1e-04 0 20 "PR" 0.256340561959823 0.564314347116409 0.156474543916221 0.344291227015961 0.504754237587492 0.562400299478467 0.311118735437058 0.346238596570446 0.761094799547314 0.563013360869618 0.467593279353278 0.345614776444837 0.993058868049443 0.996217565326875 0.995154024346483 0.00694113195055665 0.00378243467312484 0.00484597565351702 1008
7262 1195984 2 0.05 0 1e-04 0 20 "PR" 0.261952240409664 0.564143319775252 0.160012848725431 0.344491177302632 0.499341024821946 0.563597311783501 0.305973827962925 0.344996091366213 0.761293265231611 0.563765032375968 0.465986676688356 0.344842801278014 0.98305606081747 0.981006740143642 0.981711780839348 0.0169439391825302 0.0189932598563583 0.0182882191606521 2573
7263 1297482 3 0.05 0 1e-04 0 20 "PR" 0.255623573338547 0.561669950370338 0.158022354106843 0.346983202981522 0.504444998883059 0.561742013954535 0.311911041625806 0.34688475238073 0.760068572221607 0.561687843364043 0.469933395732649 0.346948212657147 0.999547036055659 0.999484176400572 0.999505316361769 0.00045296394434098 0.000515823599428057 0.000494683638231095 3601
7264 923222 4 0.05 0 1e-04 0 20 "PR" 0.256849151171654 0.560400227663234 0.159710905854778 0.348249513684057 0.502883316872242 0.56150779504658 0.311198259380079 0.347126169813806 0.759732468043896 0.561107572886913 0.470909165234857 0.347532124172411 0.998576841246634 0.998883370128858 0.998779723441268 0.00142315875336618 0.00111662987114156 0.00122027655873154 3601
7265 762317 5 0.05 0 1e-04 0 20 "PR" 0.257303303840273 0.562149578681529 0.158671897956626 0.346506936387463 0.501912219160958 0.560282202552353 0.312399666530769 0.348345872527959 0.759215523001231 0.560873408475035 0.471071564487395 0.347764923147878 0.91525928761217 0.920426287144011 0.91867578514059 0.0847407123878302 0.0795737128559889 0.0813242148594096 1484
7266 497139 1 3 0 1e-04 0 20 "PR" 0.255626185420425 0.561651658892803 0.158051592452072 0.34697292999598 0.496735171802675 0.557828070143011 0.314704129652847 0.351354893919775 0.752361357223101 0.558825518617495 0.472755722104919 0.350183997960608 0.999508302934888 0.9984762486419 0.998826847520783 0.000491697065112324 0.00152375135809954 0.00117315247921718 886
7267 801111 2 3 0 1e-04 0 20 "PR" 0.258780036096495 0.563825329195441 0.158306563796042 0.344791248622046 0.492297968446742 0.555632864384369 0.315330107714624 0.353433632783084 0.751078004543236 0.558115567101227 0.473636671510666 0.35081399769003 0.998816906949097 0.993042965747365 0.995030276631076 0.0011830930509034 0.00695703425263476 0.00496972336892385 401
7268 13604 3 3 0 1e-04 0 20 "PR" 0.254898689329518 0.562568049573915 0.156965944834534 0.346078071855224 0.495551074214561 0.55343965070345 0.320152714797313 0.355639932752713 0.750449763544079 0.556258523557577 0.477118659631847 0.352687221531149 0.962869408381924 0.926909689578548 0.939109522812253 0.0371305916180763 0.0730903104214523 0.0608904771877467 884
7269 405850 4 3 0 1e-04 0 20 "PR" 0.25535406303976 0.560436307083857 0.158779549148524 0.34821552958141 0.492537647149479 0.549562887593219 0.324640954583381 0.359927242513449 0.747891710189239 0.552897195075717 0.483420503731905 0.356331187603918 0.999542914844519 0.999526339118563 0.999531992577 0.000457085155480671 0.000473660881436469 0.00046800742299969 3601
7270 87222 5 3 0 1e-04 0 20 "PR" 0.258634129790595 0.559448272271694 0.161632990144008 0.349231994035694 0.494028911331585 0.555714922225241 0.315396176202783 0.353069776607774 0.75266304112218 0.556729443237801 0.477029166346791 0.352027228206678 0.999687700905269 0.999589630674669 0.99962330942056 0.000312299094731263 0.000410369325330521 0.000376690579440264 3601
7271 700062 1 0.05 0.25 1e-04 0 20 "PR" 0.260446776801903 0.559996720868332 0.162255114382299 0.348685413373593 0.499459601243099 0.560788379934192 0.310142275113404 0.347872399878835 0.759906378045002 0.560494496184604 0.472397389495703 0.348173905678916 0.999706919901579 0.999639994584986 0.999662934375079 0.000293080098421216 0.000360005415014119 0.000337065624920514 3601
7272 918995 2 0.05 0.25 1e-04 0 20 "PR" 0.258199927578835 0.561387994487612 0.159830286580208 0.347288838157236 0.501665148961879 0.55912622423871 0.313971890965275 0.349562426134978 0.759865076540713 0.559865467103013 0.473802177545484 0.348819572398661 0.993169461037285 0.994770525404841 0.994226693496365 0.00683053896271496 0.00522947459515941 0.00577330650363514 2084
7273 669378 3 0.05 0.25 1e-04 0 20 "PR" 0.257873225933621 0.563508446837008 0.158030942094377 0.345108892797126 0.501387947543059 0.559537830453106 0.31321565357814 0.349124603390857 0.75926117347668 0.560866792600534 0.471246595672517 0.347780664909042 0.998619036062278 0.99805392508944 0.998245737374203 0.00138096393772233 0.0019460749105603 0.00175426262579708 2813
7274 586240 4 0.05 0.25 1e-04 0 20 "PR" 0.260647250066836 0.562517367913929 0.160454783150556 0.346120016924374 0.498224620285763 0.559063583264501 0.311830979820996 0.349595814401783 0.758871870352599 0.560222982000481 0.472285762971552 0.348429168535848 0.999730059378285 0.999688427058147 0.999702718384995 0.000269940621715481 0.000311572941852603 0.000297281615004917 3601
7275 972261 5 0.05 0.25 1e-04 0 20 "PR" 0.26006047396336 0.566289203663282 0.157266670441365 0.342324799465089 0.501734773196287 0.565192215382031 0.305055334856418 0.343352607746797 0.761795247159647 0.565548883867893 0.462322005297783 0.343019809030843 0.999548871752137 0.99906809674926 0.999232179988325 0.000451128247862801 0.000931903250739996 0.000767820011674985 3601
7276 807700 1 3 0.25 1e-04 0 20 "PR" 0.256453021537904 0.565150964744006 0.155936609204075 0.343461637461602 0.496254799482852 0.554037218478048 0.319877560799967 0.355062084027642 0.752707821020756 0.557519536526608 0.475814170004042 0.351428417779867 0.999673119758437 0.999574717294364 0.999608194620782 0.000326880241562992 0.000425282705636421 0.000391805379218111 3601
7277 139851 2 3 0.25 1e-04 0 20 "PR" 0.256440693901637 0.56664802893479 0.154864442966265 0.341932287926516 0.495002745904255 0.553497648688429 0.319687431006528 0.355360472648677 0.751443439805892 0.557626437421572 0.474551873972793 0.351148604329878 0.999410405113191 0.999077147284225 0.999190646024754 0.000589594886809266 0.00092285271577498 0.000809353975246191 3601
7278 384654 3 3 0.25 1e-04 0 20 "PR" 0.258417584843286 0.558716754432033 0.161996718723876 0.350009053907528 0.491819750610031 0.55287901741913 0.318930332928052 0.356375836446377 0.750237335453317 0.554584339848158 0.480927051651928 0.354505699937904 0.998764680579788 0.997371643329642 0.997851211477821 0.00123531942021204 0.00262835667035767 0.00214878852217877 528
7279 56 4 3 0.25 1e-04 0 20 "PR" 0.258474927057646 0.562965336960273 0.158818890808063 0.345644555154719 0.490886016545948 0.551948820268007 0.319658655486089 0.357241792129595 0.749360943603595 0.55545675713619 0.478477546294151 0.353549805416825 0.99663305573348 0.997880881194379 0.997451051425663 0.00336694426651956 0.00211911880562122 0.00254894857433722 1727
7280 760394 5 3 0.25 1e-04 0 20 "PR" 0.263575388410435 0.564198507703896 0.16101135416374 0.34443574840692 0.488744886402141 0.556042549426249 0.312386453550391 0.353241190777877 0.752320274812575 0.55861177427183 0.473397807714131 0.350462621076383 0.999435999573866 0.999646900495015 0.999573069103903 0.00056400042613421 0.000353099504984718 0.000426930896096565 3601
7281 819440 1 0.05 0.5 1e-04 0 20 "PR" 0.258682557834815 0.564378656345333 0.157852931820135 0.344217993907233 0.500792243899619 0.561787504742379 0.309569349591166 0.346817340604262 0.759474801734434 0.562644358884428 0.4674222814113 0.345958087389118 0.999257945369506 0.997936590018821 0.998386453946778 0.000742054630494471 0.00206340998117902 0.00161354605322158 1492
7282 202562 2 0.05 0.5 1e-04 0 20 "PR" 0.259726166751786 0.561651997810279 0.160527694954125 0.347018857943291 0.50076124892984 0.561043480293315 0.310510051664092 0.347618517388361 0.760487415681626 0.561234530352507 0.471037746618217 0.347430730372846 0.999494728712109 0.998524318609825 0.998855697937724 0.000505271287890751 0.00147568139017461 0.00114430206227623 410
7283 143039 3 0.05 0.5 1e-04 0 20 "PR" 0.257760943345567 0.563189689012754 0.158155299684432 0.345426007149861 0.503199290134932 0.56075970716863 0.312424358238659 0.347920944304587 0.760960233480499 0.56156092497357 0.470579657923092 0.347098006968329 0.999683441636671 0.999485684059736 0.999552647630048 0.000316558363328683 0.000514315940264349 0.000447352369952164 3601
7284 881214 4 0.05 0.5 1e-04 0 20 "PR" 0.25883130407641 0.561061806104409 0.16043280898787 0.347605382081415 0.501209493078288 0.561338049085882 0.310383912305403 0.347301075813728 0.760040797154699 0.561224015808008 0.470816721293273 0.34742497082059 0.999742727524293 0.999310452878852 0.999457663927247 0.000257272475707308 0.000689547121147516 0.000542336072753312 3601
7285 406220 5 0.05 0.5 1e-04 0 20 "PR" 0.259591889097238 0.561613921929506 0.160480313908052 0.347033252183036 0.5000874889805 0.561505747758182 0.309566822343295 0.347117210373187 0.759679378077738 0.561518040744925 0.470047136251346 0.347113517151429 0.999477210916289 0.999445563008243 0.999456376720759 0.000522789083710964 0.000554436991757065 0.000543623279241083 3601
7286 809238 1 3 0.5 1e-04 0 20 "PR" 0.257346886569196 0.560261368691288 0.160143193771156 0.348416791583725 0.492915407464778 0.553976341402428 0.317878829071977 0.355052241685896 0.750262294033973 0.555815868053218 0.478022022843133 0.353107539642453 0.999814798320378 0.999539529818305 0.999633872263041 0.000185201679621883 0.000460470181694924 0.00036612773695913 3601
7287 1227696 2 3 0.5 1e-04 0 20 "PR" 0.258450343749027 0.559032345929212 0.161784854832656 0.349644924577028 0.490430807482343 0.551107624176787 0.320373139103151 0.358040008961476 0.748881151231371 0.553556142670389 0.482157993935807 0.355443248547969 0.999816212046914 0.999592625477655 0.999669715844845 0.000183787953085845 0.000407374522344962 0.000330284155154785 3601
7288 331778 3 3 0.5 1e-04 0 20 "PR" 0.259228793172177 0.563571466219176 0.15881155326542 0.345042770949415 0.492859000643384 0.555036381996379 0.316467801061586 0.354325054652332 0.752087793815562 0.557691037730545 0.475279354327006 0.351431585073394 0.999821132149155 0.999576238396689 0.999660585285029 0.000178867850845333 0.000423761603311523 0.000339414714970971 3601
7289 177871 4 3 0.5 1e-04 0 20 "PR" 0.259781724251433 0.564784370976656 0.15823084299794 0.343809761844728 0.490824916279241 0.550864223301602 0.320786304240111 0.358032954345018 0.750606640530673 0.555322704630154 0.479017147238051 0.353481716155327 0.999693301008065 0.986464166514173 0.991033000059357 0.000306698991935199 0.0135358334858267 0.00896699994064265 1849
7290 480001 5 3 0.5 1e-04 0 20 "PR" 0.260217280978654 0.561970263788375 0.160620907041492 0.346654171880957 0.489360001760238 0.550495973767542 0.321022900497416 0.358881166513451 0.749577282738891 0.554168000769273 0.481643807538908 0.354967422524351 0.999793317717531 0.999556437365874 0.999638568325793 0.000206682282468529 0.000443562634125865 0.000361431674206784 3601
7291 968547 1 0.05 0 1e-04 0.1 20 "PR" 0.256631705030333 0.560172952610974 0.159745127438331 0.348492927662105 0.501927001409798 0.554432424523729 0.321058542098888 0.354364179307507 0.758558706440131 0.556333840649183 0.480803669537219 0.352419362590641 0.999049007070483 0.998790201248812 0.998877685944901 0.000950992929517063 0.00120979875118826 0.0011223140550985 2090
7292 149286 2 0.05 0 1e-04 0.1 20 "PR" 0.258430459583184 0.558293776383534 0.162283493006466 0.350388228617442 0.499382078639692 0.552606372088287 0.32214033951613 0.356205944344738 0.757812538222876 0.554507816130403 0.484423832522596 0.354260714237811 0.956301428316431 0.956449461023501 0.956399020430771 0.0436985716835692 0.0435505389764987 0.0436009795692292 1611
7293 533630 3 0.05 0 1e-04 0.1 20 "PR" 0.259666402758594 0.56023091933475 0.161571650181204 0.348461478955083 0.499397598463184 0.556217419868915 0.316833904733374 0.352522686198071 0.759064001221779 0.557562074794444 0.478405554914578 0.351162072412758 0.675117134197792 0.717192898007141 0.702808499899148 0.324882865802208 0.282807101992859 0.297191500100852 288
7294 278065 4 0.05 0 1e-04 0.1 20 "PR" 0.254011763005184 0.553092419655012 0.163410858448299 0.355599973120597 0.497926490548112 0.54624361344211 0.330841955195977 0.362607727970535 0.751938253553297 0.548506818090471 0.494252813644275 0.360291713444275 0.990976555649549 0.99152031830101 0.991336818279012 0.00902344435045123 0.00847968169898981 0.00866318172098787 770
7295 1077765 5 0.05 0 1e-04 0.1 20 "PR" 0.259868727032672 0.558253475693431 0.163181498847098 0.350402216778532 0.496731879811524 0.551980398553407 0.3214280940716 0.35682188301161 0.756600606844196 0.554098189841354 0.484609592918698 0.354654426182057 0.999596447015051 0.999626007289107 0.999615863593282 0.000403552984948858 0.000373992710892987 0.00038413640671755 3601
7296 623569 1 3 0 1e-04 0.1 20 "PR" 0.256262660969898 0.562067650695225 0.158146366139123 0.34656231497886 0.496245336780804 0.548420626358174 0.327143592709952 0.360374417683816 0.752507997750702 0.552751905348859 0.485289958849075 0.355991943182545 0.999606870543133 0.99959518779919 0.999599157551931 0.000393129456866874 0.000404812200809822 0.00040084244806884 3601
7297 920119 2 3 0 1e-04 0.1 20 "PR" 0.255148036732909 0.558641478108155 0.159999394837099 0.350060003458942 0.491513550493092 0.542129949890711 0.33498894745664 0.367487088483924 0.746661587226001 0.547386651589203 0.49498834229374 0.361940642974581 0.999519063691076 0.99954763839641 0.99953789292142 0.000480936308924295 0.000452361603590161 0.000462107078579744 3601
7298 892490 3 3 0 1e-04 0.1 20 "PR" 0.259173080871277 0.561327900003856 0.160503778684774 0.347333243010798 0.492129737953074 0.548579660764301 0.324935416353873 0.360487012924011 0.751302818824351 0.552661637946975 0.485439195038647 0.356276496811852 0.963111467773743 0.973024112694698 0.969610796862973 0.0368885322262569 0.0269758873053023 0.0303892031370273 528
7299 326561 4 3 0 1e-04 0.1 20 "PR" 0.257868017098164 0.563176577349192 0.158257436951455 0.345431708126807 0.489492121034609 0.544085224867855 0.330364995143505 0.365222453393019 0.747360138132773 0.550279253876165 0.48862243209496 0.358805155803855 0.920707977912262 0.566193548180464 0.688197456440935 0.0792920220877379 0.433806451819536 0.311802543559065 291
7300 269550 5 3 0 1e-04 0.1 20 "PR" 0.256152126978666 0.562811757933839 0.157498947840578 0.345848775702759 0.491122559328784 0.540936762953472 0.336160701151233 0.368306422067006 0.74727468630745 0.547989034002043 0.49365964899181 0.36106976672992 0.999563337265865 0.999579257125135 0.999573817651425 0.000436662734135123 0.000420742874864551 0.000426182348574925 3601
7301 475980 1 0.05 0.25 1e-04 0.1 20 "PR" 0.261881277654658 0.556397467494971 0.165867986288171 0.352290572949283 0.493724224149781 0.550458674034872 0.321728445403936 0.35836089290417 0.755605501804438 0.552479024145239 0.487596431692107 0.356295520351012 0.999619304716073 0.999458109721961 0.999513928244733 0.000380695283927267 0.000541890278038751 0.000486071755266597 3601
7302 696421 2 0.05 0.25 1e-04 0.1 20 "PR" 0.256655508684414 0.559528941684953 0.16022868482761 0.349126766978072 0.500079880694148 0.553165489003222 0.321798324044173 0.355603583480784 0.756735389378562 0.555288128518871 0.482027008871783 0.353443070028549 0.999616863650084 0.99932410850485 0.999423303764229 0.000383136349916 0.000675891495149754 0.000576696235771239 3601
7303 1059859 3 0.05 0.25 1e-04 0.1 20 "PR" 0.25716107470448 0.559588075268594 0.160471417012744 0.349032404061642 0.501420711298489 0.554656053391668 0.32041364595167 0.354141173128875 0.758581786002969 0.556295605483954 0.480885062964414 0.352442383102928 0.999644631122258 0.999531419597377 0.999569773348417 0.000355368877742447 0.000468580402623405 0.000430226651583319 3601
7304 1160240 4 0.05 0.25 1e-04 0.1 20 "PR" 0.258791365264202 0.555735437632936 0.164455996870049 0.352941858036657 0.497817627790059 0.554138827179452 0.318924685410738 0.354637283985769 0.756608993054261 0.554642742147382 0.483380682280787 0.354100158227062 0.999719328346544 0.999602610587258 0.99964252557417 0.000280671653455778 0.000397389412742215 0.000357474425829626 3601
7305 942822 5 0.05 0.25 1e-04 0.1 20 "PR" 0.254939052643917 0.555446864724038 0.162248698071292 0.353248146676762 0.499859669357131 0.550640150231317 0.325430545043239 0.358165285936764 0.754798722001047 0.552220901910642 0.487679243114531 0.356548009373713 0.939202450215616 0.899943856019644 0.913194328244985 0.060797549784384 0.100056143980356 0.0868056717550154 645
7306 1172593 1 3 0.25 1e-04 0.1 20 "PR" 0.256560200563938 0.563028257633391 0.157605234345767 0.345608499336696 0.490950929880703 0.541589819213216 0.335362639334162 0.36792030160667 0.74751113044464 0.548514613020229 0.49296787367993 0.360717203437152 0.996914094778222 0.995140037175713 0.995747214493654 0.00308590522177774 0.00485996282428664 0.00425278550634612 2328
7307 198881 2 3 0.25 1e-04 0.1 20 "PR" 0.260284972353661 0.562515142310534 0.160267615103777 0.346133862035582 0.486784064577701 0.541359691491501 0.333028860315532 0.368164995323072 0.747069036931361 0.548287744009682 0.493296475419309 0.36095378689044 0.993300439083524 0.821221548325415 0.881009650240771 0.00669956091647636 0.178778451674585 0.118990349759228 1365
7308 981535 3 3 0.25 1e-04 0.1 20 "PR" 0.257906903647536 0.563994810554784 0.157712752458308 0.344638313909902 0.487832243213042 0.539041310171668 0.337263095133139 0.37066720219938 0.745739146860577 0.547151957986052 0.494975847591447 0.362211396757641 0.999726550423579 0.999266596577426 0.999425161417633 0.000273449576421274 0.000733403422574475 0.000574838582366634 3601
7309 17738 4 3 0.25 1e-04 0.1 20 "PR" 0.255682052147001 0.559039788527086 0.16003084829681 0.349599346467501 0.489336705576657 0.541982160259145 0.333642668716313 0.36744141186665 0.745018757723658 0.547471009214695 0.493673517013123 0.361701541275621 0.999652494096587 0.993394500304162 0.995537466864844 0.000347505903413209 0.00660549969583826 0.00446253313515615 761
7310 185172 5 3 0.25 1e-04 0.1 20 "PR" 0.255440365898615 0.559483359173517 0.159628178861133 0.349146699228791 0.491566786774919 0.544038469411826 0.331987357267634 0.365298151996148 0.747007152673535 0.548910840337682 0.491615536128766 0.360203107835216 0.999731363855738 0.985649221342995 0.990455072932327 0.000268636144261825 0.0143507786570046 0.00954492706767317 3045
7311 325507 1 0.05 0.5 1e-04 0.1 20 "PR" 0.256012953010755 0.557116242446614 0.161639048958159 0.351568996738761 0.498859973516374 0.549308604389592 0.326838084023983 0.359519231719767 0.754872926527129 0.551912628891344 0.488477132982141 0.356867500679102 0.999737996656008 0.999504644527611 0.999583690731541 0.000262003343992164 0.000495355472389151 0.000416309268459069 3601
7312 295497 2 0.05 0.5 1e-04 0.1 20 "PR" 0.257936301548078 0.561548333680405 0.159535387564634 0.347113704814969 0.500464168178245 0.553624969361697 0.32147095593272 0.355167100425288 0.758400469726323 0.556266334034188 0.481006343497355 0.352482247595842 0.999790309509223 0.999542740767992 0.999626838376411 0.000209690490776636 0.000457259232007706 0.000373161623588868 3601
7313 600743 3 0.05 0.5 1e-04 0.1 20 "PR" 0.253757027195858 0.557037560294723 0.160254752046279 0.351589303064859 0.50152887576086 0.550666899450981 0.326475135081284 0.358165865068937 0.755285902956718 0.55277558715612 0.486729887127563 0.355988765012567 0.999690801877386 0.99938910295677 0.999490376983855 0.000309198122614209 0.000610897043229767 0.000509623016145105 3601
7314 536706 4 0.05 0.5 1e-04 0.1 20 "PR" 0.257543797781907 0.556367577053007 0.16314008398347 0.352323566674905 0.498120897387889 0.551502373543039 0.322955164472151 0.35729116432051 0.755664695169796 0.553126153989515 0.48609524845562 0.355632973363791 0.999773716793179 0.99959999619428 0.999659159933691 0.000226283206821333 0.000400003805719553 0.000340840066309357 3601
7315 141732 5 0.05 0.5 1e-04 0.1 20 "PR" 0.259824139204797 0.556628038670067 0.164400424082086 0.352022221099458 0.49549219562721 0.550654485426083 0.322580375099394 0.358158366174181 0.755316334832007 0.552664002331692 0.48698079918148 0.35609368467451 0.999762518474617 0.999638618613739 0.999681203072472 0.000237481525383097 0.000361381386260933 0.000318796927528111 3601
7316 323990 1 3 0.5 1e-04 0.1 20 "PR" 0.262037607134156 0.56529561923825 0.159243249299458 0.343283217182741 0.485588703511759 0.543389160350336 0.328860121708715 0.365819007331527 0.747626310645915 0.550584856138956 0.488103371008173 0.358420819361774 0.999822963124897 0.99853680893065 0.998986189460822 0.000177036875102924 0.00146319106935004 0.00101381053917817 1847
7317 491639 2 3 0.5 1e-04 0.1 20 "PR" 0.264240422051084 0.563681863322386 0.161819121845127 0.344876834787431 0.484278241000843 0.544666822366937 0.325760919921856 0.364557381338276 0.748518663051927 0.550957278282654 0.487580041766983 0.358049091692304 0.999790809460848 0.998416686811991 0.998900532141049 0.000209190539152441 0.00158331318800917 0.00109946785895054 2690
7318 430650 3 3 0.5 1e-04 0.1 20 "PR" 0.257623643114478 0.560714886495294 0.159971632832689 0.347959566948165 0.487081715935874 0.540868935235956 0.333814544908808 0.368481813787823 0.744705359050351 0.547312747681047 0.493786177741497 0.361822055616503 0.999813299703294 0.988737452330264 0.992558385208552 0.000186700296706351 0.0112625476697357 0.00744161479144825 765
7319 850450 4 3 0.5 1e-04 0.1 20 "PR" 0.258222087172901 0.557152939514497 0.163027312684457 0.351512614171802 0.489784162509474 0.545264712088301 0.328500627772963 0.363972441647211 0.748006249682375 0.549073154048624 0.49152794045742 0.359980193861074 0.999826999995354 0.99954341269673 0.99964116256292 0.000173000004646376 0.00045658730326993 0.00035883743708021 3601
7320 842834 5 3 0.5 1e-04 0.1 20 "PR" 0.260027531269321 0.562111432482337 0.160441411286043 0.346526798235365 0.487639617298392 0.542324039192869 0.33174737764954 0.367188911421061 0.747667148567713 0.548760377439304 0.492188788935583 0.360470597670001 0.999813549679683 0.999252698282759 0.999447268090095 0.000186450320317205 0.000747301717240526 0.000552731909905472 3601
7321 973559 1 0.05 0 1e-04 0.2 20 "PR" 0.257072294529359 0.555511114193952 0.163497560640395 0.353186690747651 0.496448015048962 0.545933263230455 0.330371086885682 0.362949268080074 0.75352030957832 0.549136489416038 0.493868647526076 0.359684061494234 0.913068494540742 0.835260681897078 0.861766925495597 0.0869315054592577 0.164739318102922 0.138233074504403 1483
7322 389058 2 0.05 0 1e-04 0.2 20 "PR" 0.255392396861685 0.554458308660328 0.163239127966919 0.35421875725837 0.495773928372341 0.541099342133565 0.337337237845572 0.367849467364633 0.751166325234026 0.54555174075217 0.500576365812491 0.363306393413964 0.999617104941699 0.999488843887192 0.999532363314543 0.000382895058300572 0.00051115611280796 0.000467636685457331 3601
7323 210210 3 0.05 0 1e-04 0.2 20 "PR" 0.251436412436246 0.549648699142441 0.164369312519881 0.359082674708979 0.499436323539047 0.541264800840647 0.33957620134984 0.367687414794085 0.750872735975293 0.544022633165879 0.503945513869721 0.364856645430646 0.999347081498961 0.999003510231274 0.999118414998939 0.000652918501038687 0.000996489768726374 0.000881585001061206 3601
7324 514767 4 0.05 0 1e-04 0.2 20 "PR" 0.255552266823294 0.553948301678552 0.163738261236201 0.354769994445728 0.495426528848285 0.541123628241595 0.337034024768524 0.367795841788753 0.750978795671579 0.545396049511328 0.500772286004725 0.363456306703152 0.956243307690167 0.959273669037183 0.958244538607291 0.0437566923098329 0.0407263309628174 0.0417554613927086 1728
7325 563924 5 0.05 0 1e-04 0.2 20 "PR" 0.262225494135053 0.557656807115119 0.165108131761118 0.351005016094241 0.491697121926699 0.543942023919472 0.330144519595032 0.364971253355008 0.753922616061752 0.548610038340772 0.49525265135615 0.360217477682 0.998841750979526 0.998347447739927 0.99851901877311 0.00115824902047359 0.00165255226007276 0.00148098122688999 1732
7326 1126005 1 3 0 1e-04 0.2 20 "PR" 0.258232262786681 0.562050134364486 0.159317431680741 0.346613095059425 0.482711277853511 0.526944138716138 0.352469220333016 0.383015673605009 0.740943540640192 0.53845428552315 0.511786652013757 0.371086740953672 0.997544862908165 0.999294190133671 0.998687414620562 0.0024551370918347 0.000705809866329385 0.00131258537943788 3601
7327 1059027 2 3 0 1e-04 0.2 20 "PR" 0.257796519053862 0.559831346982211 0.160704345363482 0.348857572401921 0.485809988715233 0.531188710783561 0.347467057079149 0.378284325570429 0.743606507769095 0.540567611003986 0.508171402442631 0.368652101643385 0.999480503318981 0.99920613254058 0.999300852930299 0.0005194966810188 0.000793867459419755 0.000699147069700566 3601
7328 706728 3 3 0 1e-04 0.2 20 "PR" 0.255815175175858 0.561839949379383 0.157979107363564 0.346801858734992 0.490821109958408 0.537118588664541 0.341649238221197 0.37221087778854 0.746636285134266 0.54514111049764 0.499628345584761 0.363967900967864 0.927343177135687 0.778416554906279 0.829258326040141 0.072656822864313 0.221583445093721 0.170741673959859 1966
7329 1198458 4 3 0 1e-04 0.2 20 "PR" 0.256727876193627 0.560737678923527 0.159478668744078 0.347819321429512 0.485555045636829 0.537225677805391 0.338695293009197 0.372590358519831 0.742282921830456 0.544903983947733 0.498173961753275 0.364501463531401 0.64426725944933 0.578304309289172 0.601055399537732 0.35573274055067 0.421695690710828 0.398944600462268 771
7330 105061 5 3 0 1e-04 0.2 20 "PR" 0.259219360300548 0.560938000174745 0.160822451815151 0.347737742751332 0.487661280483437 0.543345920588247 0.33067935241852 0.36633402763336 0.746880640783985 0.549043832082543 0.491501804233671 0.360312699240609 0.66081232541612 0.377471070176346 0.475612561053859 0.33918767458388 0.622528929823654 0.524387438946141 286
7331 48122 1 0.05 0.25 1e-04 0.2 20 "PR" 0.256151899724022 0.554633722710045 0.163615060145684 0.354091912030638 0.496655996230264 0.543174358091735 0.334749701616278 0.365745678905408 0.752807895954286 0.546988792741169 0.498364761761962 0.361866358847693 0.996061703194931 0.994893345252617 0.995290185316696 0.00393829680506907 0.005106654747383 0.00470981468330419 2209
7332 440048 2 0.05 0.25 1e-04 0.2 20 "PR" 0.257608592394973 0.549724170033853 0.168385100253963 0.359001167934653 0.491074186483496 0.538560249266186 0.337991412054612 0.370398870066897 0.748682778878469 0.542327803688638 0.506376512308575 0.366552248052333 0.998737397531687 0.996288547640693 0.99712973289926 0.00126260246831327 0.00371145235930661 0.00287026710074023 3290
7333 242517 3 0.05 0.25 1e-04 0.2 20 "PR" 0.253034437214987 0.55281894046702 0.16295648582739 0.355887608793846 0.497520208985364 0.540639090293456 0.339228573792225 0.36830123889092 0.750554646200351 0.544665289862258 0.502185059619614 0.364197589180438 0.997660820156189 0.997318480251835 0.997433675423261 0.00233917984381108 0.00268151974816499 0.00256632457673923 1127
7334 402228 4 0.05 0.25 1e-04 0.2 20 "PR" 0.259469965627362 0.553854016167395 0.166284872580354 0.354841839646081 0.491753413124902 0.5404016109264 0.335605004541327 0.368554848209917 0.751223378752264 0.54495474686397 0.501889877121681 0.363913349137835 0.999512479433222 0.999479617831002 0.999490944884616 0.000487520566777774 0.000520382168998271 0.000509055115384314 3601
7335 709550 5 0.05 0.25 1e-04 0.2 20 "PR" 0.252020553493609 0.553226323530245 0.161974625551325 0.355447737211316 0.498493732380376 0.540119698234023 0.340764605959119 0.368840910162603 0.750514285873985 0.544426102302587 0.502739231510445 0.364440040657739 0.999452243531068 0.999058641672919 0.999190547035066 0.000547756468932341 0.0009413583270813 0.000809452964933824 3601
7336 1185858 1 3 0.25 1e-04 0.2 20 "PR" 0.261057306674165 0.562640356253494 0.160623830813026 0.346000834844372 0.482946096447544 0.531745551309556 0.344705227434334 0.377952061898071 0.744003403121709 0.541951481780133 0.50532905824736 0.367402081878622 0.999509064408185 0.997960960349878 0.998501869087128 0.000490935591814625 0.0020390396501217 0.00149813091287221 2572
7337 916420 2 3 0.25 1e-04 0.2 20 "PR" 0.260167966039058 0.562753191445434 0.159983521990534 0.345846822007022 0.480961326832551 0.527556716274766 0.35017953620301 0.382300730254506 0.741129292871609 0.539197423221855 0.510163058193544 0.370248412957173 0.998833705287593 0.980667383201041 0.987014010609295 0.00116629471240693 0.0193326167989593 0.0129859893907046 2448
7338 634884 3 3 0.25 1e-04 0.2 20 "PR" 0.258583771468051 0.558268209976869 0.162470455399614 0.350383837443347 0.486402451864961 0.536938991100202 0.339553567943311 0.37295324543368 0.744986223333012 0.543918831494667 0.502024023342925 0.365568670766623 0.962291284394082 0.497970092919686 0.658746823984907 0.0377087156059183 0.502029907080314 0.341253176015093 1247
7339 43683 4 3 0.25 1e-04 0.2 20 "PR" 0.258241969252632 0.558947951940684 0.161673406401984 0.349698579469572 0.480529640575125 0.52606535052369 0.352255556246753 0.383918199828943 0.738771609827757 0.536828355332232 0.513928962648738 0.37272273203176 0.999294835008391 0.998334169854295 0.998668516770658 0.000705164991609245 0.00166583014570483 0.00133148322934147 1128
7340 1043688 5 3 0.25 1e-04 0.2 20 "PR" 0.255928416797958 0.561896457744195 0.158062601554337 0.346721522029314 0.489425123329203 0.535508289001278 0.343349766920732 0.373999127824173 0.745353540127161 0.544084791126962 0.501412368475069 0.365136102525541 0.994218263286153 0.771350934760558 0.847595445931365 0.00578173671384651 0.228649065239442 0.152404554068635 1603
7341 311433 1 0.05 0.5 1e-04 0.2 20 "PR" 0.257249031911969 0.549336029068753 0.168397398635903 0.359420647411854 0.494229566869686 0.541665590079365 0.33536124009898 0.367291021691383 0.751478598781655 0.544246649588893 0.503758638734884 0.364642425097871 0.999696504786394 0.999535519013905 0.99959056623975 0.000303495213605456 0.000464480986095189 0.000409433760249948 3601
7342 550415 2 0.05 0.5 1e-04 0.2 20 "PR" 0.255103992637509 0.554952982977924 0.162692467572874 0.353745879804649 0.49918304100904 0.544506841010588 0.334281094499822 0.364421152557883 0.754287033646549 0.547971410584486 0.496973562072697 0.360880439499244 0.999780469767078 0.999495470188008 0.99959170844829 0.000219530232922175 0.000504529811992073 0.000408291551710288 3601
7343 1003980 3 0.05 0.5 1e-04 0.2 20 "PR" 0.259465616197539 0.55268951630333 0.167277050918468 0.356037579337092 0.492995536638236 0.543480160335802 0.331769467139307 0.365437330750988 0.752461152835775 0.546591425875419 0.499046518057775 0.362261614265562 0.997531399444074 0.994867746231666 0.995784967216397 0.00246860055592613 0.00513225376833364 0.00421503278360317 2448
7344 887630 4 0.05 0.5 1e-04 0.2 20 "PR" 0.254642991085261 0.552762279889136 0.16407349645324 0.355937934723789 0.496043938944754 0.540429362972961 0.338541861856441 0.368525061419439 0.750686930030015 0.54453610093998 0.502615358309681 0.364333530393306 0.997480815265006 0.99613980791079 0.996593841350807 0.00251918473499411 0.00386019208921009 0.0034061586491931 1609
7345 4726 5 0.05 0.5 1e-04 0.2 20 "PR" 0.254963644369357 0.553056262936314 0.164002269324293 0.355631880841125 0.4966002385492 0.542052731755834 0.336373444670033 0.366882988601122 0.751563882918557 0.545717329897354 0.500375713994326 0.36313577190209 0.999441853292722 0.998750994152009 0.998984975834261 0.000558146707277577 0.00124900584799092 0.00101502416573904 3429
7346 130546 1 3 0.5 1e-04 0.2 20 "PR" 0.257974299277466 0.562486803094014 0.158874665794273 0.346159434361443 0.485398679193529 0.530737329088352 0.348056286736325 0.378770603081991 0.743372978470995 0.541108003807822 0.506930952530598 0.368122898504519 0.999531195569159 0.998944028645907 0.999146850457643 0.000468804430840501 0.00105597135409323 0.000853149542357363 3601
7347 794397 2 3 0.5 1e-04 0.2 20 "PR" 0.254386503917201 0.560770382084991 0.157922225339725 0.347865069371861 0.488438297981466 0.530771566588082 0.349976718850292 0.378624491320369 0.742824801898667 0.540451570194553 0.507898944190017 0.36870260896646 0.9986348659071 0.999498461500904 0.999204041531619 0.00136513409290005 0.000501538499095526 0.000795958468380975 3601
7348 280729 3 3 0.5 1e-04 0.2 20 "PR" 0.257091854206896 0.560378617100638 0.159876489275253 0.348226965408516 0.484657697478568 0.529963336834359 0.348708059321661 0.37964684554617 0.741749551685464 0.539931708118245 0.508584548596914 0.369353058016612 0.999818534579057 0.999299701110593 0.999478763213584 0.000181465420943476 0.00070029888940685 0.000521236786415739 3601
7349 324411 4 3 0.5 1e-04 0.2 20 "PR" 0.25632848376599 0.557476194558722 0.161575556072491 0.351235323343266 0.483308430418877 0.52689720917214 0.352851704263742 0.382954311666865 0.739636914184867 0.536879702008893 0.514427260336233 0.372604881168408 0.99978811954172 0.99904244524564 0.999299782816578 0.000211880458279612 0.000957554754360448 0.000700217183421522 3601
7350 1025692 5 3 0.5 1e-04 0.2 20 "PR" 0.257347934862574 0.560330842253359 0.160118945453741 0.348325489684594 0.483942448485955 0.528116310116104 0.351393388499989 0.381815528039282 0.741290383348528 0.538649320699868 0.51151233395373 0.370871039200989 0.986717690840171 0.506385667437032 0.672426399856914 0.0132823091598291 0.493614332562968 0.327573600143086 167
7351 1244617 1 0.05 0 1e-04 0.3 20 "PR" 0.256790511660964 0.549011278836855 0.168363958102559 0.359723969811447 0.488472337429771 0.533856246564649 0.34366942076121 0.375106949031064 0.745262849090735 0.538959041886245 0.512033378863769 0.3699273737647 0.814555385645068 0.790890313389989 0.799024601891779 0.185444614354932 0.209109686610011 0.200975398108221 166
7352 943933 2 0.05 0 1e-04 0.3 20 "PR" 0.256687589724753 0.544588819596627 0.171698095533529 0.364131551432989 0.484946866112062 0.527524637572442 0.350951195337743 0.381544606853457 0.741634455836815 0.533292386323412 0.522649290871272 0.375658782432518 0.972372826102064 0.968916313627712 0.970109457772219 0.0276271738979364 0.031083686372288 0.0298905422277812 2336
7353 574009 3 0.05 0 1e-04 0.3 20 "PR" 0.256917872303061 0.549017074654012 0.168412033259354 0.359677311039741 0.486928018965956 0.528865084180257 0.350266883121683 0.380189484749129 0.743845891269017 0.535631136953809 0.518678916381037 0.373302464952889 0.999451906920888 0.9991669808796 0.999265079822882 0.000548093079112279 0.000833019120400314 0.000734920177118031 3601
7354 1300749 4 0.05 0 1e-04 0.3 20 "PR" 0.257733054136505 0.55626225398554 0.163414017475504 0.352336662743069 0.49213810520798 0.544861171087016 0.329404062609276 0.363958152453161 0.749871159344486 0.548701801035753 0.49281808008478 0.360043252734535 0.478062488255894 0.480111794323626 0.479408670331506 0.521937511744106 0.519888205676374 0.520591329668494 286
7355 810993 5 0.05 0 1e-04 0.3 20 "PR" 0.253042834647256 0.553126868770967 0.162765246736047 0.355534299417969 0.498364708964138 0.5458371338526 0.331940004718736 0.363010158324847 0.751407543611394 0.548235596759991 0.494705251454782 0.360550104925968 0.483957842847075 0.454887486904972 0.464666508856733 0.516042157152925 0.545112513095028 0.535333491143267 402
7356 1171332 1 3 0 1e-04 0.3 20 "PR" 0.255355839488879 0.558761948223123 0.160050868346368 0.349888478274401 0.479457130639929 0.516724816122641 0.365850809986578 0.392872870386689 0.734812970128808 0.530407947248285 0.525901678332946 0.378884228077314 0.994448055339029 0.927906157248373 0.950880730133123 0.00555194466097135 0.0720938427516269 0.0491192698668773 2806
7357 496160 2 3 0 1e-04 0.3 20 "PR" 0.258587922632223 0.564126453750864 0.158030358043584 0.344500847784769 0.481874692072531 0.526976818678927 0.35200056814154 0.383044468143798 0.740462614704754 0.539130648131217 0.510030926185123 0.370439129609978 0.930567530761995 0.592831115845321 0.710189921793793 0.069432469238005 0.40716888415468 0.289810078206207 1606
7358 274968 3 3 0 1e-04 0.3 20 "PR" 0.259695712555119 0.567808461901718 0.155936050705509 0.340760664299435 0.483854099984271 0.527844762549538 0.350633436307434 0.381204137122145 0.74354981253939 0.541011489333293 0.506569487012944 0.367879945777713 0.839086554744483 0.781462861196371 0.80146015615167 0.160913445255517 0.218537138803629 0.19853984384833 2092
7359 648035 4 3 0 1e-04 0.3 20 "PR" 0.258936730515642 0.563037886256865 0.159079304094214 0.3455961099607 0.48317709822045 0.532464987915654 0.344121904456543 0.376927514901302 0.742113828736093 0.542424679608143 0.503201208550757 0.366724221450323 0.87608545504078 0.522225966017467 0.645132152211679 0.12391454495922 0.477774033982533 0.354867847788321 1369
7360 110020 5 3 0 1e-04 0.3 20 "PR" 0.259013894695257 0.558164834949999 0.162821559558834 0.350477343988445 0.484921701324938 0.540768209705986 0.332418805135981 0.368677548783421 0.743935596020195 0.54643477870599 0.495240364694815 0.362749938600726 0.599840614343598 0.259908189460467 0.378000126741484 0.400159385656402 0.740091810539533 0.621999873258516 292
7361 1229468 1 0.05 0.25 1e-04 0.3 20 "PR" 0.256583724437202 0.546115919534735 0.170494135298798 0.362658620037976 0.488508153517093 0.532373444005073 0.345864238956181 0.376641297296125 0.745091877954295 0.537011675781116 0.516358374254979 0.371921969424555 0.937331925391863 0.91428567715064 0.922204767909362 0.0626680746081371 0.0857143228493595 0.0777952320906377 1967
7362 759305 2 0.05 0.25 1e-04 0.3 20 "PR" 0.252516863855683 0.546778078823225 0.167233424676623 0.361958594133335 0.490741762122253 0.529203372086165 0.352457419303189 0.379850133688906 0.743258625977936 0.535023143537502 0.519690843979812 0.373925285692807 0.999586706230669 0.999272706608473 0.99937908714246 0.000413293769330677 0.000727293391527215 0.000620912857540203 3601
7363 1007390 3 0.05 0.25 1e-04 0.3 20 "PR" 0.250938222006455 0.545010166300454 0.167541276378926 0.36371710925497 0.491809286511074 0.528922688875607 0.353711232164762 0.380141584580343 0.742747508517529 0.53423091334578 0.521252508543688 0.374721961196449 0.999528701487128 0.998417956256691 0.998792272723091 0.000471298512872318 0.00158204374330848 0.00120772727690944 179
7364 798073 4 0.05 0.25 1e-04 0.3 20 "PR" 0.258052912203553 0.549410747083448 0.168831131146793 0.359301777574761 0.491498729212713 0.538608363026685 0.33824810920133 0.370370173365522 0.749551641416266 0.542242937152349 0.507079240348124 0.36664565226109 0.811778010903039 0.690861258147948 0.732423038127114 0.188221989096961 0.309138741852052 0.267576961872886 1012
7365 1044543 5 0.05 0.25 1e-04 0.3 20 "PR" 0.255230174184264 0.553177901984711 0.164107430806441 0.35551237764424 0.490023450569584 0.529953114130951 0.350779955363384 0.379085724116842 0.745253624753848 0.5376662202847 0.514887386169825 0.37125684293446 0.999649119641969 0.999289665875418 0.999412312757589 0.000350880358030597 0.000710334124582247 0.000587687242410603 3601
7366 661122 1 3 0.25 1e-04 0.3 20 "PR" 0.263404681642807 0.562308278703943 0.162306124834529 0.346341832579007 0.474094284826952 0.519535578929523 0.357949009262763 0.390541541069138 0.737498966469759 0.533826362086057 0.520255134097292 0.375780935142235 0.973095638135217 0.707415100850138 0.801742722705219 0.0269043618647825 0.292584899149862 0.198257277294781 1967
7367 720511 2 3 0.25 1e-04 0.3 20 "PR" 0.260732729140687 0.561157436305899 0.161533788731935 0.3475059488797 0.483211600489428 0.533429904324769 0.342552861310291 0.376146949429272 0.743944329630115 0.542582530678125 0.504086650042225 0.366695012921592 0.952181644758753 0.405475629885796 0.596337439704227 0.0478183552412471 0.594524370114204 0.403662560295773 645
7368 467533 3 3 0.25 1e-04 0.3 20 "PR" 0.26141223096461 0.555925986999765 0.166072545510503 0.352763686659691 0.479265244987616 0.530098059307978 0.345151266787724 0.379952163556575 0.740677475952226 0.538756010122405 0.511223812298227 0.370840464374139 0.948931902514527 0.312640268115183 0.536521767024962 0.0510680974854732 0.687359731884817 0.463478232975038 120
7369 596593 4 3 0.25 1e-04 0.3 20 "PR" 0.259019363972893 0.562706723253026 0.159363946889863 0.345829004887694 0.472865470158186 0.512905035903971 0.367754543230268 0.397335585838232 0.731884834131078 0.529285012968858 0.527118490120132 0.380398578653061 0.999737499825127 0.999346468353431 0.999483898816697 0.000262500174872783 0.000653531646568512 0.000516101183303499 3601
7370 534269 5 3 0.25 1e-04 0.3 20 "PR" 0.256417029710945 0.556443998756898 0.162485862204496 0.352278199068938 0.477345344751265 0.515509920869905 0.366763745927897 0.394534521196248 0.73376237446221 0.528924597448533 0.529249608132393 0.380691418390352 0.996695184966476 0.999412893433199 0.998468755571473 0.00330481503352424 0.000587106566801345 0.00153124442852723 3601
7371 3426 1 0.05 0.5 1e-04 0.3 20 "PR" 0.256857585574747 0.548153136059517 0.169009552743197 0.360595073772682 0.488374428119803 0.530201147752586 0.349160232600303 0.378854851917779 0.74523201369455 0.536235573903603 0.518169785343499 0.372716845011215 0.999753585115046 0.999321625368178 0.999470084293726 0.00024641488495409 0.000678374631822313 0.000529915706273913 3601
7372 255507 2 0.05 0.5 1e-04 0.3 20 "PR" 0.251898611242379 0.542297938802945 0.170348072881063 0.366481450795444 0.49256283482467 0.532288965498169 0.34883084417549 0.376755113536417 0.744461446067049 0.535611178358853 0.519178917056553 0.373344664293864 0.930852639057301 0.828593699699395 0.863142338939495 0.0691473609426992 0.171406300300605 0.136857661060505 412
7373 428784 3 0.05 0.5 1e-04 0.3 20 "PR" 0.257858491903401 0.545630992101754 0.171757127355427 0.363086508587009 0.484593635176284 0.528236528376992 0.34962016398672 0.380832560896356 0.742452127079685 0.5341327417187 0.521377291342147 0.37481718747192 0.999747395770062 0.999401440412142 0.999521269018165 0.000252604229938141 0.000598559587858488 0.000478730981834803 3601
7374 1279204 4 0.05 0.5 1e-04 0.3 20 "PR" 0.256872995264556 0.548621195816137 0.168707008183171 0.360112715049959 0.486479491094335 0.528440715898704 0.350659122161 0.380615491088592 0.743352486358891 0.535222415399758 0.519366130344171 0.373725392161913 0.9951794555445 0.966150999410169 0.976149753387385 0.00482054445550012 0.0338490005898305 0.0238502466126154 1609
7375 10093 5 0.05 0.5 1e-04 0.3 20 "PR" 0.255830555729309 0.550604889488274 0.16647993929088 0.35813108508074 0.489261676664013 0.52870181358554 0.352261240276199 0.380354084137166 0.745092232393322 0.536007645140803 0.518741179567079 0.372941476291434 0.999411728825606 0.996425359105738 0.997447122760978 0.000588271174394225 0.00357464089426197 0.00255287723902176 535
7376 879832 1 3 0.5 1e-04 0.3 20 "PR" 0.254790532989358 0.557310983530612 0.160778799321206 0.351336105410062 0.477350564330785 0.512186516586578 0.371484825272221 0.397386507120012 0.732141097320143 0.526849779094388 0.532263624593428 0.382425571363986 0.999808654064138 0.99872420670991 0.999098926332462 0.000191345935862474 0.00127579329009004 0.000901073667538015 3601
7377 401519 2 3 0.5 1e-04 0.3 20 "PR" 0.257870816342454 0.562147674166798 0.159050861334686 0.346483096752343 0.473689095189052 0.510502717502733 0.372128876891906 0.399474168054561 0.731559911531507 0.527357179988827 0.531179738226591 0.382185884928272 0.999830626754711 0.99910563443781 0.999359219115901 0.000169373245289044 0.000894365562189747 0.000640780884099272 3601
7378 881549 3 3 0.5 1e-04 0.3 20 "PR" 0.257231449577254 0.554990439771785 0.164181014224784 0.353689276143937 0.477932115808334 0.518141159672995 0.362515086401665 0.391705339972057 0.735163565385588 0.530265246048973 0.526696100626449 0.379201460559885 0.988855489654861 0.689986453442644 0.794007484868858 0.0111445103451389 0.310013546557356 0.205992515131142 1369
7379 398919 4 3 0.5 1e-04 0.3 20 "PR" 0.256124476927952 0.560079358366994 0.159525103388442 0.348560847875117 0.480019297056479 0.519096383076859 0.363038843043006 0.391061780528682 0.736143773984431 0.532463393282182 0.522563946431448 0.37720509080094 0.987934891745796 0.618367005122489 0.746229071046677 0.0120651082542038 0.381632994877511 0.253770928953323 1128
7380 86053 5 3 0.5 1e-04 0.3 20 "PR" 0.261214235337735 0.56380027094198 0.15985962223293 0.344854862995286 0.478068347076438 0.52139452534729 0.357942955241416 0.388748188728656 0.739282582414173 0.535449922371397 0.517802577474346 0.37420671870944 0.994321209797117 0.493458229231519 0.669406990262946 0.00567879020288344 0.506541770768481 0.330593009737054 406
7381 171816 1 0.05 0 1e-04 0.4 20 "PR" 0.259986432593777 0.554136424235647 0.166406265236199 0.354539353491604 0.485438788611333 0.532828908012188 0.343404009479164 0.376128817625838 0.745425221205109 0.539980788815722 0.509810274715363 0.36888211572647 0.645683491622684 0.570884986359975 0.596883089373464 0.354316508377316 0.429115013640025 0.403116910626536 1248
7382 995560 2 0.05 0 1e-04 0.4 20 "PR" 0.25374084769392 0.545225885374579 0.169346283616965 0.36351747548198 0.482226602682968 0.52002595095739 0.361313686853358 0.38904539610316 0.735967450376888 0.528417259337925 0.530659970470323 0.38054485613595 0.826397334506006 0.825170899043449 0.825591960874982 0.173602665493994 0.174829100956551 0.174408039125018 1615
7383 108139 3 0.05 0 1e-04 0.4 20 "PR" 0.259281394917006 0.557985132516861 0.163096604739501 0.350664520394682 0.493533000338425 0.548584040301492 0.324818537515058 0.360192272035667 0.752814395255431 0.551740207016019 0.487915142254559 0.356993614602868 0.277897117577705 0.262083119334246 0.267521539438348 0.722102882422295 0.737916880665754 0.732478460561652 165
7384 975993 4 0.05 0 1e-04 0.4 20 "PR" 0.253734098402715 0.552450717873078 0.163745352971027 0.356258887469869 0.493467772258734 0.539146568325538 0.339342182475325 0.369734797830712 0.747201870661448 0.543523362582577 0.503087535446353 0.365301461400231 0.498580690369131 0.42805814705951 0.451953405765998 0.501419309630869 0.57194185294049 0.548046594234002 524
7385 404378 5 0.05 0 1e-04 0.4 20 "PR" 0.252240461939856 0.543501927633014 0.169583001138883 0.365266191257528 0.481718626811999 0.514154637629025 0.370196646035558 0.394988105650977 0.733959088751854 0.523861800438325 0.539779647174441 0.385157012822257 0.998425384049084 0.997480660753374 0.997803726950768 0.00157461595091552 0.00251933924662582 0.00219627304923177 3528
7386 39929 1 3 0 1e-04 0.4 20 "PR" 0.259157776963617 0.555708194106484 0.16478167603748 0.353029134153861 0.485253446095549 0.540620426257642 0.333497056128845 0.369141820792073 0.744411223059166 0.545458044576862 0.498278732166325 0.363971329241918 0.640309833402971 0.210846146012154 0.360116250056132 0.359690166597029 0.789153853987846 0.639883749943868 405
7387 744097 2 3 0 1e-04 0.4 20 "PR" 0.257795728567784 0.56275066711786 0.15852878823129 0.345887779137346 0.489853447020125 0.542984173772518 0.331698412801145 0.365934285118427 0.747649175587909 0.549416995695526 0.490227201032436 0.359411681071102 0.732264007257198 0.190643932439067 0.376806778326417 0.267735992742802 0.809356067560933 0.623193221673583 285
7388 236365 3 3 0 1e-04 0.4 20 "PR" 0.258501925482264 0.559358113785807 0.1615887888646 0.349320329091283 0.466921380719557 0.503248523280382 0.378798481322651 0.406538785872071 0.725423306201821 0.521652237828143 0.540387270187252 0.387775151155962 0.971026611464965 0.821830147249674 0.874523464673409 0.0289733885350351 0.178169852750327 0.125476535326591 2448
7389 133180 4 3 0 1e-04 0.4 20 "PR" 0.260652060690965 0.562585231155794 0.160449345026541 0.3460499452185 0.484728264050517 0.541214267484142 0.331646069286396 0.368216445522302 0.745380324741482 0.548216441420599 0.492095414312937 0.360956275177859 0.734488213157393 0.159025591831448 0.359680685834944 0.265511786842607 0.840974408168552 0.640319314165056 160
7390 186477 5 3 0 1e-04 0.4 20 "PR" 0.263319318868767 0.565106354131509 0.160170333417555 0.343521557425734 0.482386655063803 0.541290116314366 0.330626408274826 0.368557800232546 0.74570597393257 0.549171002531148 0.490796741692381 0.360277365390397 0.702304646611574 0.142247491128798 0.339455807851056 0.297695353388427 0.857752508871202 0.660544192148944 156
7391 714358 1 0.05 0.25 1e-04 0.4 20 "PR" 0.250273518975687 0.542583422578219 0.169033753768789 0.366182465277562 0.484979303708191 0.517556273435186 0.367184169656511 0.391559158096646 0.735252822683878 0.52577910375661 0.5362179234253 0.383221360270182 0.98297720993908 0.956844464488003 0.965702495619517 0.01702279006092 0.0431555355119966 0.0342975043804833 412
7392 119169 2 0.05 0.25 1e-04 0.4 20 "PR" 0.256761177707819 0.543291601369631 0.172829708472811 0.365443219764145 0.478596750680404 0.51675025085694 0.363583235509438 0.392382121160144 0.735357928388223 0.525692957957324 0.536412943982248 0.383305438362086 0.999688400768646 0.999190236250513 0.999363420186516 0.000311599231353814 0.000809763749487487 0.000636579813484228 3601
7393 1314965 3 0.05 0.25 1e-04 0.4 20 "PR" 0.252778376339215 0.545967149065746 0.168033380627153 0.362747247227889 0.483345859413926 0.518527765553664 0.364315486283392 0.390592662259612 0.73612423575314 0.52761851094832 0.532348866910545 0.38136738992532 0.948239448181428 0.895399584026054 0.91346221974489 0.0517605518185716 0.104600415973946 0.0865377802551105 1845
7394 307633 4 0.05 0.25 1e-04 0.4 20 "PR" 0.253286456400486 0.537162366931256 0.175378104821705 0.371806673394972 0.489980499626679 0.532644036653009 0.346582354219085 0.376336335664832 0.743266956027166 0.534116073181606 0.52196045904079 0.374861187256867 0.419861418218744 0.343525253293183 0.369517128972973 0.580138581781256 0.656474746706817 0.630482871027027 291
7395 1018335 5 0.05 0.25 1e-04 0.4 20 "PR" 0.250559262669341 0.541903122701915 0.169762035713976 0.366831848312122 0.482752818724366 0.515538268048964 0.368819681563589 0.393603586179308 0.733312081393707 0.524232838129717 0.538581717277565 0.384774822192856 0.999647894358166 0.998797555730299 0.999086826775648 0.000352105641834138 0.00120244426970078 0.000913173224351736 3601
7396 514696 1 3 0.25 1e-04 0.4 20 "PR" 0.253502050650728 0.55111733727276 0.164661070353698 0.357651767351969 0.486799239166049 0.530181261373853 0.35039522039113 0.379773523955252 0.740301289816778 0.536937391270821 0.515056290744828 0.37263517664895 0.890780272551381 0.274410207626138 0.48494656678325 0.109219727448619 0.725589792373862 0.51505343321675 523
7397 331307 2 3 0.25 1e-04 0.4 20 "PR" 0.264454541556112 0.560887703149481 0.164066158627138 0.347776730332482 0.465073844851132 0.50548009554716 0.373016139424633 0.404073931286498 0.729528386407244 0.524035358534938 0.537082298051771 0.385222794374083 0.980523703397235 0.832392127941392 0.885615211610729 0.0194762966027646 0.167607872058608 0.114384788389271 2086
7398 339101 3 3 0.25 1e-04 0.4 20 "PR" 0.25763775520015 0.559051572873194 0.161244366168628 0.349568923087158 0.464710745769839 0.497148516979736 0.387134511384797 0.412864063550537 0.722348500969989 0.517445534626869 0.548378877553425 0.392113364429806 0.999538393805096 0.962139944030319 0.975349682446125 0.000461606194904453 0.0378600559696812 0.0246503175538753 3165
7399 366970 4 3 0.25 1e-04 0.4 20 "PR" 0.255138867592639 0.557389059958992 0.160999710760158 0.351290765351503 0.473761884231882 0.510985479699712 0.37226370310773 0.399264529496038 0.728900751824521 0.525973342790672 0.533263413867888 0.383773792980533 0.969055674371281 0.616520898491259 0.739097122273791 0.0309443256287189 0.383479101508741 0.260902877726209 1735
7400 829531 5 3 0.25 1e-04 0.4 20 "PR" 0.258203637546833 0.556814054729093 0.163314682053198 0.351952189303564 0.483426904056875 0.529007559083749 0.34899993176075 0.380204197146307 0.741630541603709 0.538138058554763 0.512314613813948 0.370928648384471 0.854713268254943 0.313579048235389 0.50113783275007 0.145286731745057 0.686420951764611 0.49886216724993 286
7401 270767 1 0.05 0.5 1e-04 0.4 20 "PR" 0.249259327565984 0.541851933125007 0.168918558220302 0.366887237641665 0.485022911804226 0.516287771818225 0.369269505285312 0.392842488238415 0.73428223937021 0.524672041153479 0.538188063505614 0.38432995407788 0.980419651902644 0.966245131018879 0.971036304871528 0.0195803480973562 0.0337548689811208 0.0289636951284723 1981
7402 881190 2 0.05 0.5 1e-04 0.4 20 "PR" 0.254143317052265 0.540685420994115 0.173126074849435 0.368092590552024 0.479604578555364 0.515810905138116 0.365913127704687 0.393333035591338 0.733747895607628 0.524139627724514 0.539039202554122 0.384881690702034 0.970490297071036 0.942381408748641 0.952077032613782 0.0295097029289639 0.0576185912513589 0.047922967386218 2331
7403 766336 3 0.05 0.5 1e-04 0.4 20 "PR" 0.256157888010436 0.547858951861564 0.168796145892461 0.360854720472297 0.479356502086074 0.515578908312263 0.366095078314447 0.393558035695496 0.735514390096511 0.526362869447594 0.534891224206908 0.382632624917705 0.999768492556541 0.999257586942947 0.999434568891764 0.000231507443459487 0.000742413057053455 0.000565431108235745 3601
7404 761280 4 0.05 0.5 1e-04 0.4 20 "PR" 0.254403296892578 0.544036218597315 0.170651861580797 0.364708476688964 0.479405724320426 0.514293750021736 0.36829159917463 0.394860901415248 0.733809021213004 0.524205184555055 0.538943460755427 0.384812908029868 0.996132510955015 0.991178099563702 0.992887219308902 0.00386748904498516 0.00882190043629835 0.00711278069109831 169
7405 946424 5 0.05 0.5 1e-04 0.4 20 "PR" 0.25281962273022 0.54090755009089 0.172002864949997 0.367822179634259 0.478595587194887 0.512812206994591 0.370065502550796 0.396334732169698 0.731415209925107 0.522169578623911 0.542068367500792 0.386838416606338 0.999730375022638 0.999301369025489 0.999448961301193 0.000269624977361951 0.000698630974510946 0.000551038698806745 3601
7406 250324 1 3 0.5 1e-04 0.4 20 "PR" 0.26084892063202 0.560977282428644 0.161789532469318 0.34767104139229 0.46270085579729 0.497588813203603 0.38482596509154 0.41250392359912 0.723549776429309 0.518566941490848 0.546615497560858 0.391051224059194 0.994794646707991 0.900604937656898 0.934229378216714 0.00520535329200852 0.0993950623431025 0.065770621783286 1006
7407 613539 2 3 0.5 1e-04 0.4 20 "PR" 0.259736476959692 0.564069994305982 0.158757762944037 0.344540520635662 0.478148977296156 0.517439052163335 0.363235771148817 0.391859714101416 0.737885454255849 0.532777462453678 0.521993534092854 0.376296021778719 0.981901839682555 0.554469506874323 0.70380728297351 0.0180981603174454 0.445530493125677 0.29619271702649 533
7408 578263 3 3 0.5 1e-04 0.4 20 "PR" 0.255491693802801 0.553657242907234 0.164031344061089 0.355070409724827 0.48375153073116 0.524737001328268 0.356696220159485 0.385436103281423 0.739243224533962 0.534180211717096 0.520727564220574 0.375523799886846 0.971963821047666 0.228300736448281 0.48439950288087 0.028036178952334 0.771699263551719 0.51560049711913 173
7409 1225626 4 3 0.5 1e-04 0.4 20 "PR" 0.256060034509073 0.560374238334205 0.159251263229724 0.348224141656443 0.484405299803477 0.526052446000843 0.354873963272343 0.383882371446149 0.740465334312549 0.537260570388967 0.514125226502067 0.372240348973707 0.965482502335059 0.272694922164348 0.511165713381186 0.0345174976649413 0.727305077835652 0.488834286618814 287
7410 957015 5 3 0.5 1e-04 0.4 20 "PR" 0.258236743296357 0.558067240825976 0.162301906867649 0.350535273106963 0.476647992623296 0.517428705983496 0.362746442671035 0.392292618511376 0.734884735919654 0.530812435319786 0.525048349538684 0.378543653600132 0.972321677183207 0.467756407261536 0.643992093840286 0.0276783228167926 0.532243592738464 0.356007906159714 1246
7411 836955 1 0.05 0 1e-04 0.5 20 "PR" 0.259291965416156 0.558829443204025 0.162452162793085 0.34982131937719 0.491102066794206 0.545621408141477 0.328174366261419 0.363157634355114 0.750394032210361 0.550032372571159 0.490626529054504 0.358703931010875 0.278478282662967 0.250250474079287 0.259982871321816 0.721521717337033 0.749749525920713 0.740017128678184 529
7412 118171 2 0.05 0 1e-04 0.5 20 "PR" 0.257274701089346 0.554861831901244 0.16415282140133 0.353799498459268 0.488933229835984 0.539052276872493 0.336500640102415 0.369801992186319 0.74620793092533 0.544302640560112 0.500653461503745 0.364487625207672 0.355611448656343 0.322914485890922 0.334158260977219 0.644388551343657 0.677085514109078 0.665841739022781 880
7413 115277 3 0.05 0 1e-04 0.5 20 "PR" 0.25501251990394 0.554014324937499 0.163395082427859 0.354712214564012 0.492301474856537 0.540125790184695 0.337216182625364 0.368700643543676 0.747313994760477 0.544695859359392 0.500611265053223 0.364098065729262 0.352658309731832 0.327820578882627 0.336275954078561 0.647341690268168 0.672179421117373 0.663724045921439 645
7414 929873 4 0.05 0 1e-04 0.5 20 "PR" 0.255806212957838 0.550158122422826 0.166856733935076 0.358506033902824 0.4857825987206 0.534627772656167 0.341365277803219 0.374228627901821 0.741588811678439 0.539815041245797 0.508222011738295 0.36897718245398 0.414896141008832 0.393503975730177 0.400863799250011 0.585103858991168 0.606496024269823 0.599136200749989 525
7415 173071 5 0.05 0 1e-04 0.5 20 "PR" 0.255612589226664 0.553606237186682 0.164129291769177 0.35505522943104 0.491701592896981 0.543565577493368 0.331672919626293 0.36521571531832 0.747314182123646 0.546888040583999 0.49580221139547 0.361853564239861 0.297231364842223 0.264043944511053 0.275376182046815 0.702768635157777 0.735956055488947 0.724623817953185 645
7416 799427 1 3 0 1e-04 0.5 20 "PR" 0.255344329079858 0.562307971237811 0.157397409483805 0.346266450989058 0.488947520100264 0.540700496060374 0.336117056541409 0.36915212228328 0.744291849180122 0.547594541910778 0.493514466025214 0.361851157398491 0.640784701240738 0.125800474119852 0.302042963717088 0.359215298759262 0.874199525880148 0.697957036282912 164
7417 369958 2 3 0 1e-04 0.5 20 "PR" 0.257308266087957 0.557756078556369 0.162045027252445 0.350952143632257 0.479907834306703 0.529809147541087 0.347437598469257 0.380297183274336 0.73721610039466 0.538799833049957 0.509482625721702 0.370856764722401 0.574980426178311 0.243919823619594 0.359060860998916 0.425019573821689 0.756080176380406 0.640939139001084 764
7418 1245436 3 3 0 1e-04 0.5 20 "PR" 0.256701045878236 0.562436646875875 0.158116337733531 0.346156196486818 0.485156353950103 0.536980027254675 0.339632835317559 0.37299663252061 0.741857399828339 0.545254474525536 0.49774917305109 0.364274833623897 0.731315043212636 0.181861223019016 0.371409458406127 0.268684956787364 0.818138776980984 0.628590541593873 525
7419 457093 4 3 0 1e-04 0.5 20 "PR" 0.260834581005117 0.55757220163565 0.16432585849085 0.351115889419374 0.484580515882842 0.545605230912531 0.325659433079406 0.364098958690439 0.745415096887959 0.549405825275254 0.489985291570255 0.359967289837698 0.416134486383633 0.119463142551208 0.223159780606628 0.583865513616367 0.880536857448792 0.776840219393372 182
7420 545115 5 3 0 1e-04 0.5 20 "PR" 0.260630186493935 0.561926279100165 0.161001623681851 0.346720186858939 0.484405526479466 0.540436953971128 0.333031613342301 0.369292837057851 0.745035712973402 0.547468032244302 0.494033237024152 0.361909861259991 0.375829401276006 0.116018784356459 0.2066712739348 0.624170598723994 0.883981215643541 0.7933287260652 166
7421 286759 1 0.05 0.25 1e-04 0.5 20 "PR" 0.254890793339431 0.540471566501027 0.173784482488337 0.368339212798795 0.478377288926608 0.515923937532924 0.365175987309798 0.393173805358904 0.733268082266039 0.524106624592474 0.538960469798135 0.384895431505211 0.773384507202424 0.670800250864898 0.706309452772901 0.226615492797576 0.329199749135102 0.293690547227099 1611
7422 1160237 2 0.05 0.25 1e-04 0.5 20 "PR" 0.251273413143252 0.537354410355175 0.173784882530505 0.371486107228239 0.48034521408027 0.515337689144102 0.367624953050513 0.393763582052144 0.731618627223521 0.522584013165656 0.541409835581018 0.386431571413594 0.725513403465734 0.651935877684041 0.677109395288272 0.274486596534266 0.348064122315959 0.322890604711728 1846
7423 573883 3 0.05 0.25 1e-04 0.5 20 "PR" 0.255488735885644 0.539820068259815 0.174748714865133 0.369022188548974 0.480100235126005 0.519965726427741 0.359919262707552 0.38910537017839 0.735588971011649 0.526601362761802 0.534667977572685 0.382393403519642 0.689000019372256 0.602892494662648 0.632698252888992 0.310999980627744 0.397107505337352 0.367301747111008 1264
7424 936922 4 0.05 0.25 1e-04 0.5 20 "PR" 0.253828279774539 0.536324736107282 0.17642581859021 0.372633214869294 0.488273513547067 0.532510422410597 0.34574138916312 0.376460924172963 0.742101793321607 0.533714686457195 0.522167207753331 0.375253149814628 0.349035267351294 0.277757539415268 0.302119884592902 0.650964732648706 0.722242460584732 0.697880115407098 287
7425 818021 5 0.05 0.25 1e-04 0.5 20 "PR" 0.252786467814051 0.536738081679085 0.175362971964243 0.37219096866307 0.485786434977502 0.526710433157182 0.353254945122801 0.382296289777857 0.738572902791552 0.529979524333419 0.528617917087044 0.379002438511433 0.471349827717191 0.402377211963022 0.42594177056516 0.528650172282809 0.597622788036978 0.57405822943484 763
7426 215446 1 3 0.25 1e-04 0.5 20 "PR" 0.258029196671558 0.560674795155966 0.160216980388813 0.347966761446987 0.480954074784541 0.526951158277953 0.351995682314208 0.383181555778329 0.7389832714561 0.537979490137782 0.512212662703021 0.371669036660668 0.932428337282148 0.237598741609569 0.479148914538167 0.0675716627178517 0.762401258390431 0.520851085461833 526
7427 1215668 2 3 0.25 1e-04 0.5 20 "PR" 0.256610386186281 0.554911622629123 0.163782477388878 0.353809012149994 0.480640522818049 0.526071526274878 0.353145436705273 0.384053464771661 0.73725090900433 0.535377422083557 0.51692791409415 0.374293910592195 0.914335665140878 0.236334935528882 0.471456665950287 0.0856643348591216 0.763665064471118 0.528543334049713 646
7428 148055 3 3 0.25 1e-04 0.5 20 "PR" 0.258458708183435 0.557407956606012 0.163022178268833 0.351291518055072 0.475476771651392 0.520591639077309 0.358333770361444 0.389660836559567 0.733935479834827 0.532614691339779 0.521355948630277 0.377135295629322 0.914936799677265 0.293148937328183 0.511038236350499 0.0850632003227351 0.706851062671817 0.488961763649501 527
7429 1162715 4 3 0.25 1e-04 0.5 20 "PR" 0.257404966348727 0.55817099306086 0.161755098956627 0.350490861340921 0.482749386075722 0.529586507887144 0.348618336419645 0.380540953641853 0.740154352424449 0.539001313614758 0.510373435376272 0.370647407641251 0.899852767845427 0.117001990737544 0.388313139995399 0.100147232154573 0.882998009262456 0.611686860004601 161
7430 1315229 5 3 0.25 1e-04 0.5 20 "PR" 0.257485125775268 0.558219196432809 0.161748166691254 0.350470441640079 0.480957564781118 0.525965933958978 0.353249583805682 0.384394933544512 0.738442690556386 0.53649570331936 0.514997750496937 0.373324971021502 0.921766571081294 0.180038776349043 0.437661590075476 0.0782334289187058 0.819961223650957 0.562338409924524 168
7431 133748 1 0.05 0.5 1e-04 0.5 20 "PR" 0.24934805688205 0.540023411993699 0.170336828111615 0.368703399029726 0.473409144448691 0.499752728806988 0.387964625576274 0.409462502206255 0.722757201330741 0.512934219565736 0.558301453687889 0.396121243926452 0.99866879680758 0.995720217311864 0.99673031851835 0.00133120319242016 0.00427978268813614 0.0032696814816499 889
7432 1028211 2 0.05 0.5 1e-04 0.5 20 "PR" 0.247133812272894 0.523897299917458 0.18180278421259 0.385064157770697 0.479448003075732 0.511981172129059 0.372184082722954 0.397172887688028 0.726581815348626 0.51587722696039 0.553986866935545 0.393213144389467 0.678813200830849 0.533169154312655 0.582605690386467 0.321186799169151 0.466830845687345 0.417394309613533 529
7433 98163 3 0.05 0.5 1e-04 0.5 20 "PR" 0.25140042506917 0.534798719627976 0.175970233678696 0.373988890855825 0.467835756496103 0.497138083222661 0.387997437500038 0.412082352494018 0.719236181565273 0.509668039703947 0.563967671178733 0.399408518314279 0.999748511838619 0.999015895903783 0.999270272374606 0.000251488161381119 0.000984104096217325 0.000729727625394048 3601
7434 629795 4 0.05 0.5 1e-04 0.5 20 "PR" 0.250254310699859 0.5340164993896 0.175732173368665 0.374757994478829 0.478875817124769 0.512728889294074 0.370438791841151 0.396407948973583 0.729130127824628 0.519807377451684 0.546170965209815 0.389208754852621 0.848963108293956 0.724991406318374 0.767389483612433 0.151036891706043 0.275008593681626 0.232610516387567 769
7435 624230 5 0.05 0.5 1e-04 0.5 20 "PR" 0.245205328881342 0.522790732278312 0.181239610664326 0.386123508634768 0.477273927421143 0.508806785868899 0.375989770257989 0.400364580779262 0.722479256302484 0.513391652046551 0.557229380922315 0.395694800470328 0.769956310428155 0.62590028668736 0.67467352987238 0.230043689571844 0.37409971331264 0.32532647012762 892
7436 567002 1 3 0.5 1e-04 0.5 20 "PR" 0.257125567896752 0.558982832890065 0.161017627218132 0.349653568133805 0.471030822000605 0.507766080735356 0.37513328882112 0.402484886085596 0.728156389897357 0.524437918994533 0.536150916039251 0.385291928295096 0.979867017590633 0.408252434022421 0.608598414877204 0.0201329824093672 0.591747565977579 0.391401585122796 888
7437 497464 2 3 0.5 1e-04 0.5 20 "PR" 0.253214776812912 0.549861842145821 0.165444171139556 0.358870880266375 0.488658221583476 0.529313773957317 0.351865426758243 0.380002646903798 0.741872998396388 0.535946025612777 0.5173095978978 0.373180950267642 0.926039017430141 0.185167361553289 0.437264447133648 0.0739609825698586 0.814832638446711 0.562735552866352 163
7438 1156173 3 3 0.5 1e-04 0.5 20 "PR" 0.258185100915865 0.558403353817403 0.162082371307516 0.350259185860232 0.473424134366749 0.513074692526124 0.368138422403106 0.397313417244796 0.731609235282615 0.52797508245549 0.530220793710622 0.381851635171121 0.972104937531313 0.268044479259833 0.514968486328833 0.0278950624686867 0.731955520740167 0.485031513671167 406
7439 538557 4 3 0.5 1e-04 0.5 20 "PR" 0.260351842967581 0.554869628992322 0.166141034481415 0.353840897022198 0.476810894790564 0.521370904018287 0.357132377724268 0.388947982634932 0.737162737758146 0.532487806061781 0.523273412205683 0.377302583304097 0.972948178923408 0.139823450964889 0.432833289921427 0.0270518210765923 0.860176549035111 0.567166710078574 161
7440 11896 5 3 0.5 1e-04 0.5 20 "PR" 0.260883938119942 0.560166350582737 0.162443728333889 0.348480141744456 0.476374787116842 0.520473644486465 0.358395934072642 0.389822639173841 0.737258725236784 0.533594549148908 0.520839662406532 0.376161864408816 0.96925845625665 0.12648500246657 0.423159187398081 0.0307415437433495 0.87351499753343 0.576840812601919 159
7441 1058870 1 0.05 0 1e-04 0.6 20 "PR" 0.256827515594719 0.559541332249384 0.160397105199729 0.349103166361969 0.497044040000302 0.552604718461115 0.321329757752079 0.356093593269528 0.753871555595021 0.554889713708231 0.481726862951808 0.353791048373301 0.176619138166355 0.134033721470688 0.148524457570702 0.823380861833645 0.865966278529312 0.851475542429298 164
7442 1173697 2 0.05 0 1e-04 0.6 20 "PR" 0.254401070097154 0.555662330050635 0.161803712817987 0.352980929706239 0.493835121299796 0.544117687857939 0.332435736242855 0.364655882569794 0.74823619139695 0.54791730134601 0.494239449060842 0.36081333658811 0.259509608391336 0.238992872817639 0.245954930715924 0.740490391608664 0.761007127182361 0.754045069284076 290
7443 216791 3 0.05 0 1e-04 0.6 20 "PR" 0.253058042635566 0.547191792859471 0.167367067669498 0.361523526059105 0.476845187572634 0.516398706033313 0.364689476067598 0.392607849088923 0.7299032302082 0.526525298899244 0.532056543737096 0.382385653099404 0.547101692031213 0.506204876693978 0.520306875181926 0.452898307968787 0.493795123306022 0.479693124818074 1604
7444 521937 4 0.05 0 1e-04 0.6 20 "PR" 0.25710904306901 0.558028785273078 0.161640176755227 0.350607970627416 0.492656543030715 0.54660642409352 0.32737922936503 0.362155600363529 0.749765586099725 0.550400234676311 0.489019406120257 0.358320170760249 0.207666241055731 0.143818254623596 0.165671705132012 0.792333758944269 0.856181745376404 0.834328294867988 163
7445 830726 5 0.05 0 1e-04 0.6 20 "PR" 0.257194947845622 0.551243518973216 0.167002630314081 0.357459632520696 0.481928221790498 0.530914828317546 0.345099886994675 0.377967894456785 0.739123169636121 0.537690744656745 0.512102517308756 0.371132006961513 0.347293248542013 0.31171686948777 0.324052899508602 0.652706751457987 0.68828313051223 0.675947100491398 648
7446 379658 1 3 0 1e-04 0.6 20 "PR" 0.259625494361291 0.565913269144503 0.157356026386292 0.342675290750287 0.484098287140588 0.539082301965123 0.335864789972854 0.371038897099439 0.743723781501879 0.547763202365164 0.493220816359146 0.361863020484696 0.479079547760412 0.106352881864499 0.236071800266644 0.520920452239588 0.893647118135501 0.763928199733356 165
7447 344612 2 3 0 1e-04 0.6 20 "PR" 0.259253383438018 0.562711828883011 0.159488000691595 0.345920519966741 0.489102373648429 0.549849372460796 0.322161376598593 0.359835399287458 0.748355757086447 0.55394030308846 0.481649377290189 0.355405932920396 0.387688020968444 0.0362865869311771 0.157882452982134 0.612311979031556 0.963713413068823 0.842117547017866 86
7448 848913 3 3 0 1e-04 0.6 20 "PR" 0.262349871328345 0.565379047938527 0.159365372732209 0.343256341552709 0.482639651102436 0.539724389706258 0.333512623192102 0.370440156095941 0.744989522430781 0.548181218851501 0.49287799592431 0.361484813179346 0.566744216859749 0.0598874515783154 0.237879071083898 0.433255783140252 0.940112548421685 0.762120928916102 161
7449 477680 4 3 0 1e-04 0.6 20 "PR" 0.260018589000183 0.557931933913737 0.163599774733515 0.350747816868762 0.48613200657396 0.546827811869044 0.32521039732743 0.363347050485611 0.746150595574144 0.550310615332601 0.488810172060945 0.359379567764945 0.193893406622075 0.0277704378871248 0.0856381795595147 0.806106593377925 0.972229562112875 0.914361820440485 107
7450 1022048 5 3 0 1e-04 0.6 20 "PR" 0.256161911766087 0.561521273276173 0.158490895604609 0.347101066691444 0.487875199626727 0.543555019308271 0.331481019292893 0.366615514710534 0.744037111392813 0.549242741726472 0.489971914897502 0.360435335343301 0.661021325515491 0.0579043964916564 0.265234371038106 0.338978674484509 0.942095603508344 0.734765628961894 106
7451 40728 1 0.05 0.25 1e-04 0.6 20 "PR" 0.25647078597055 0.539352928268128 0.175834632168286 0.369581262258227 0.482405577987114 0.526756676843704 0.351048085860272 0.382239506541598 0.738876363957664 0.530863180965363 0.526882718028558 0.378114145177745 0.366968224085833 0.308707938556541 0.328884588853932 0.633031775914166 0.691292061443459 0.671115411146068 175
7452 127367 2 0.05 0.25 1e-04 0.6 20 "PR" 0.256255152173204 0.541256848720377 0.174128578071837 0.367621623488797 0.479879333266216 0.521154202648737 0.357830558594722 0.387898880603618 0.73613448543942 0.527861403949453 0.53195913666656 0.38113371084763 0.485506742438795 0.347999199553843 0.395700174036605 0.514493257561205 0.652000800446157 0.604299825963395 409
7453 359897 3 0.05 0.25 1e-04 0.6 20 "PR" 0.253422444015405 0.531400817163845 0.180090983250546 0.377504038082076 0.464267204446328 0.499158265269664 0.382412678032769 0.41000966915758 0.717689648461733 0.509970542419881 0.562503661283315 0.399109523596949 0.728342216487931 0.670730236869511 0.690953548330667 0.271657783512069 0.329269763130489 0.309046451669333 1847
7454 1318695 4 0.05 0.25 1e-04 0.6 20 "PR" 0.252563833336969 0.533765434195543 0.177604701362728 0.375192289509655 0.481673912034469 0.523120389806006 0.356427308963125 0.385903041856713 0.734237745371438 0.526509236090938 0.534032010325853 0.382494241317681 0.393476069640676 0.312389981919605 0.340226850655625 0.606523930359324 0.687610018080395 0.659773149344375 764
7455 1141395 5 0.05 0.25 1e-04 0.6 20 "PR" 0.249791041266567 0.531421761777748 0.177612474182612 0.377567075548284 0.485477603375395 0.526251253153195 0.353839941466189 0.382754195368299 0.735268644641962 0.527862098561756 0.5314524156488 0.381139277510168 0.302305614166592 0.225810660753006 0.251772546880108 0.697694385833408 0.774189339246994 0.748227453119892 288
7456 1253107 1 3 0.25 1e-04 0.6 20 "PR" 0.259174503133063 0.551107120738018 0.168336716384542 0.357698779132229 0.482912040636831 0.536248029995807 0.338727760710147 0.373968214663618 0.742086543769894 0.541055990889294 0.507064477094688 0.368700422050645 0.872692834709133 0.0882301532573541 0.361884938177543 0.127307165290867 0.911769846742646 0.638115061822457 111
7457 811738 2 3 0.25 1e-04 0.6 20 "PR" 0.255521770814665 0.555177615288212 0.162801822915571 0.353557622650041 0.487260413446877 0.534345831931587 0.344577571782058 0.375869556346448 0.742782184261541 0.5411139245498 0.507379394697629 0.368622900343558 0.863864182783195 0.0758320845852076 0.346343795810106 0.136135817216805 0.924167915414792 0.653656204189894 116
7458 1207571 3 3 0.25 1e-04 0.6 20 "PR" 0.25486672307422 0.550639196195944 0.165893671383635 0.358139941366272 0.484806334447647 0.53206458095432 0.346636601339455 0.378207781515591 0.739673057521868 0.538056423800727 0.51253027272309 0.371733070402905 0.835093608991694 0.0870849138600554 0.344370878181784 0.164906391008306 0.912915086139945 0.655629121818216 164
7459 888412 4 3 0.25 1e-04 0.6 20 "PR" 0.262263170190726 0.561474262583365 0.162216886997959 0.347155529782243 0.475075965729904 0.526194240065036 0.348588424966731 0.38371639038055 0.73733913592063 0.53793080774902 0.51080531196469 0.371557064239445 0.908636138141853 0.161114818444168 0.425716826116642 0.0913638618581474 0.838885181555832 0.574283173883358 120
7460 172582 5 3 0.25 1e-04 0.6 20 "PR" 0.261773782664387 0.558561118661682 0.164210201872959 0.350133414420293 0.479901618017079 0.531987885169258 0.343173572066629 0.37842446705928 0.741675400681466 0.540784706567951 0.507383773939587 0.369066087560738 0.891983168625329 0.0612476833148298 0.353636521095463 0.108016831374671 0.93875231668517 0.646363478904537 157
7461 250372 1 0.05 0.5 1e-04 0.6 20 "PR" 0.24375821205318 0.509481621836401 0.191455556862251 0.399622920365918 0.481628173434025 0.518072471323153 0.36424051682003 0.391123179116384 0.725386385487204 0.514904768550329 0.555696073682281 0.394262790870994 0.370759177365482 0.272356957888037 0.305482051333779 0.629240822634518 0.727643042111963 0.694517948666221 416
7462 899586 2 0.05 0.5 1e-04 0.6 20 "PR" 0.242587711280469 0.505293045912665 0.194233560503724 0.403821998422615 0.478130225352488 0.513325845361591 0.369291785342646 0.395811162319389 0.720717936632957 0.51033490688985 0.56352534584637 0.398796910365568 0.353538878834604 0.275481248876097 0.301797268846908 0.646461121165396 0.724518751123903 0.698202731153092 410
7463 870039 3 0.05 0.5 1e-04 0.6 20 "PR" 0.241240487343624 0.508319283430035 0.190454845801556 0.400749877613507 0.478633903146868 0.511366691773687 0.372920955140193 0.397778980932621 0.719874390490493 0.510126059127792 0.56337580094175 0.398995601287209 0.433897992296629 0.319901468273899 0.358129166182991 0.566102007703371 0.680098531726101 0.641870833817009 527
7464 538400 4 0.05 0.5 1e-04 0.6 20 "PR" 0.247931981537292 0.514746786916711 0.190243711156089 0.394225115072407 0.46602871986911 0.501402775887089 0.379675008153817 0.407786508742232 0.713960701406403 0.505700185033645 0.569918719309906 0.403417084072642 0.620071096824352 0.481306500201322 0.529380357358797 0.379928903175648 0.518693499798678 0.470619642641203 767
7465 56928 5 0.05 0.5 1e-04 0.6 20 "PR" 0.247021100454576 0.521933989670883 0.183321264899969 0.387038995599444 0.475390760252152 0.509412905972311 0.37377038344322 0.399754326568311 0.722411860706728 0.513437898293501 0.557091648343189 0.395665401745572 0.623706931249973 0.414378991524425 0.485796572380019 0.376293068750027 0.585621008475575 0.514203427619981 764
7466 928047 1 3 0.5 1e-04 0.6 20 "PR" 0.258668647219055 0.55858040193884 0.162252014592691 0.350068982796018 0.479536838086987 0.524259931263218 0.355088786718089 0.386408443621136 0.738205485306042 0.535532259272602 0.51734080131078 0.374478840647533 0.962766205078978 0.0573267539984015 0.37337291050609 0.0372337949210222 0.942673246001598 0.62662708949391 101
7467 509761 2 3 0.5 1e-04 0.6 20 "PR" 0.256133009678259 0.554318468704917 0.163950975368016 0.354432354093622 0.481174906823712 0.524379441213666 0.356014636100426 0.386213573534868 0.737307916501971 0.53418446093592 0.519965611468442 0.375811319625581 0.959380725816193 0.0699989914852034 0.377935829520389 0.0406192741838067 0.930001008514797 0.622064170479611 96
7468 208203 3 3 0.5 1e-04 0.6 20 "PR" 0.257454159475277 0.559847266935834 0.160571198487614 0.348802339240508 0.478802387897015 0.519540268017791 0.361882146157875 0.390973873367458 0.736256547372291 0.532722022946842 0.522453344645489 0.377189210101407 0.967030259515463 0.105879243080355 0.405473661207266 0.0329697404845368 0.894120756919645 0.594526338792735 161
7469 140371 4 3 0.5 1e-04 0.6 20 "PR" 0.258691900976668 0.554013424336565 0.165767667674063 0.354686658748173 0.476993852882416 0.521251593106833 0.357446787528413 0.389033984155733 0.735685753859083 0.532104235395277 0.523214455202476 0.377659408154688 0.94923371280483 0.107363201721911 0.402178562271864 0.0507662871951698 0.892636798278089 0.597821437728136 116
7470 985060 5 3 0.5 1e-04 0.6 20 "PR" 0.26086304000401 0.561693159645697 0.161238039343158 0.346926899595495 0.47272944536525 0.514332371026327 0.365540029375544 0.395920998911826 0.73359248536926 0.529920047113054 0.526778068718701 0.379800279159205 0.972412402860319 0.164675554275038 0.450010893700512 0.0275875971396806 0.835324445724962 0.549989106299488 289
7471 412509 1 0.05 0 1e-04 0.7 20 "PR" 0.256903251655526 0.556657607088203 0.162562863344557 0.351959711336853 0.492092867316668 0.54667880982232 0.327251738332565 0.362088214316387 0.748996118972194 0.54998035781735 0.489814601677123 0.358736794350175 0.153985911263639 0.118396465491052 0.130583382593124 0.846014088736361 0.881603534508948 0.869416617406876 281
7472 1146771 2 0.05 0 1e-04 0.7 20 "PR" 0.257129903595338 0.562490824578371 0.15832075935101 0.346094155441698 0.496725172291309 0.55437460177694 0.318335654743024 0.354258269906572 0.753855075886647 0.557052014906985 0.476656414094034 0.351565410985232 0.117089278930535 0.0798506479806553 0.0925347848676074 0.882910721069465 0.920149352019345 0.907465215132393 162
7473 267055 3 0.05 0 1e-04 0.7 20 "PR" 0.256414928747482 0.557516566574699 0.161665448668972 0.351135193626346 0.491271962255353 0.545203752154972 0.329042054881718 0.363541022533686 0.747686891002835 0.549248108880446 0.49070750355069 0.359466300540574 0.177449106715695 0.123631660039521 0.142049035488793 0.822550893284305 0.876368339960479 0.857950964511207 281
7474 342089 4 0.05 0 1e-04 0.7 20 "PR" 0.256105435056402 0.555571614054598 0.162871157643306 0.353087602135832 0.486188216910998 0.537157607682293 0.33836597362442 0.371656886257602 0.742293651967401 0.543198912232774 0.501237131267725 0.365564964163622 0.283003369855367 0.19017630254351 0.222101151013054 0.716996630144633 0.80982369745649 0.777898848986946 529
7475 254724 5 0.05 0 1e-04 0.7 20 "PR" 0.255768940408822 0.557983778075248 0.160865518324242 0.350611993854205 0.494299756352952 0.549276602490231 0.324749676519229 0.359425107560664 0.750068696761774 0.55212987101207 0.485615194843471 0.35653699189155 0.166801014162389 0.121436509607164 0.136882816485097 0.833198985837611 0.878563490392836 0.863117183514903 164
7476 553599 1 3 0 1e-04 0.7 20 "PR" 0.262309539731315 0.562741004055269 0.161396581271984 0.345844066439007 0.481105464475655 0.545958208415136 0.324203432579484 0.364492645516171 0.74341500420697 0.551386597115036 0.485600013851468 0.358452335587527 0.412194707287881 0.0260337172596453 0.162155188700923 0.587805292712119 0.973966282740355 0.837844811299077 118
7477 693718 2 3 0 1e-04 0.7 20 "PR" 0.256822362844176 0.563340064767656 0.157561379799102 0.345284678232946 0.490302818043196 0.547049533614585 0.327542851237003 0.362952713653275 0.747125180887371 0.552210181237193 0.485104231036106 0.357354188838254 0.523645167364146 0.0175213162127241 0.191259794379771 0.476354832635854 0.982478683787276 0.808740205620229 86
7478 692007 3 3 0 1e-04 0.7 20 "PR" 0.257358163001033 0.558634958606684 0.161407414042873 0.350022343012629 0.48753759663643 0.545509939530872 0.328225939052013 0.364508713867789 0.744895759637463 0.549641614207114 0.489633353094886 0.359938616540045 0.410416374555053 0.0552755922406044 0.177862807584892 0.589583625444947 0.944724407759396 0.822137192415108 163
7479 879272 4 3 0 1e-04 0.7 20 "PR" 0.255499624124498 0.559214822144863 0.159774827718197 0.349387634308899 0.488228279527485 0.543882529527179 0.331307876639338 0.366417212127695 0.743727903651983 0.548693997540999 0.491082704357534 0.361062358593832 0.569179866327786 0.0256009166258052 0.212170701876759 0.430820133672214 0.974399083374195 0.787829298123241 113
7480 1227366 5 3 0 1e-04 0.7 20 "PR" 0.260320290239513 0.561335721553213 0.161178209160785 0.347302639598152 0.484697667741593 0.544277691148592 0.327846317814462 0.365633778106807 0.745017957981106 0.54984391584822 0.489024526975247 0.35965295169313 0.364945295965806 0.0266494239308024 0.144660726884012 0.635054704034194 0.973350576069198 0.855339273115988 103
7481 242593 1 0.05 0.25 1e-04 0.7 20 "PR" 0.248475840169713 0.527949720386814 0.179434590957735 0.381077132513313 0.481705554424295 0.520181085211298 0.361407964048645 0.388876025442482 0.730181394594007 0.522603294815311 0.54084255500638 0.386445522230347 0.291948422985387 0.23027678881377 0.251230890950164 0.708051577014613 0.76972321118623 0.748769109049836 309
7482 622480 2 0.05 0.25 1e-04 0.7 20 "PR" 0.249583805921506 0.531672180868665 0.17721648995794 0.377315756956054 0.486488616117705 0.528362353057998 0.351671290516277 0.380708879202611 0.736072422039211 0.529303519207459 0.528887780474217 0.37974213744945 0.295398427669407 0.184454519585895 0.222049600685672 0.704601572330593 0.815545480414105 0.777950399314328 169
7483 603363 3 0.05 0.25 1e-04 0.7 20 "PR" 0.250225583485566 0.533857380747214 0.175898826236305 0.375187083582854 0.486901253128186 0.527239124740909 0.353585181935537 0.381757125971399 0.737126836613753 0.529313961255146 0.529484008171842 0.379699775348702 0.228854712851284 0.157195382158435 0.181487757442191 0.771145287148716 0.842804617841565 0.818512242557809 166
7484 1044124 4 0.05 0.25 1e-04 0.7 20 "PR" 0.249631197618312 0.531677293716472 0.177228196500389 0.377311679326205 0.485387867681008 0.526636728105399 0.353487707342953 0.382372607798311 0.73501906529932 0.528155830768635 0.530715903843342 0.380848538426743 0.316513777033298 0.174571264854511 0.222730132822047 0.683486222966702 0.825428735145489 0.777269867177953 289
7485 916547 5 0.05 0.25 1e-04 0.7 20 "PR" 0.25749061285622 0.53294621434989 0.181765948838721 0.376074131142998 0.481852727656589 0.530774057427354 0.34418548565533 0.37819019520168 0.739343340512809 0.531392908878433 0.525951434494051 0.377592119050646 0.203350929854005 0.148270934413472 0.16744347453205 0.796649070145995 0.851729065586528 0.83255652546795 165
7486 1159395 1 3 0.25 1e-04 0.7 20 "PR" 0.256399775878826 0.556881139690105 0.162117211765561 0.351843562285048 0.484110020257795 0.533642020075132 0.344416191306869 0.377149113363005 0.74050979613662 0.54121653513283 0.50653340307243 0.368903565579704 0.919545859900865 0.032866073287875 0.339297809037309 0.080454140099135 0.967133926712125 0.660702190962691 87
7487 1170288 2 3 0.25 1e-04 0.7 20 "PR" 0.25498400632303 0.555428050599158 0.162277159048394 0.353299590349227 0.48661485312637 0.534290026417801 0.344634849974132 0.376009812952335 0.7415988594494 0.541074367701905 0.506912009022526 0.368720622580103 0.886036404683928 0.0661054847093771 0.347428525223323 0.113963595316072 0.933894515290623 0.652571474776677 161
7488 684512 3 3 0.25 1e-04 0.7 20 "PR" 0.2540574215512 0.553433709995829 0.163259598030404 0.355294875965532 0.48569815077601 0.533733546339272 0.345012173431338 0.376758182010997 0.73975557232721 0.540012972921962 0.508271771461742 0.369915650479924 0.872754441996579 0.0465631088381337 0.329841740758922 0.127245558003421 0.953436891161866 0.670158259241078 156
7489 172446 4 3 0.25 1e-04 0.7 20 "PR" 0.256344069040944 0.560967174074699 0.159083241107389 0.347638688740401 0.483417603246319 0.532910810745539 0.345514331982037 0.378043741707948 0.739761672287263 0.54198923227548 0.504597573089426 0.368207553552785 0.913025460327636 0.0449654941691356 0.345047109014767 0.0869745396723643 0.955034505830864 0.654952890985233 159
7490 368586 5 3 0.25 1e-04 0.7 20 "PR" 0.257722843033231 0.556578811986039 0.163195939951943 0.352140159512271 0.479948498691182 0.529156388981671 0.348478066917746 0.381518348817749 0.737671341724413 0.538029525691876 0.51167400686969 0.372013297280911 0.891359229525603 0.0766221001042567 0.360480360984907 0.108640770474397 0.923377899895743 0.639519639015093 171
7491 835787 1 0.05 0.5 1e-04 0.7 20 "PR" 0.246252561299201 0.521642911632166 0.182949813136799 0.387384342872241 0.485181131213025 0.521274210494791 0.361609561067521 0.387845067829276 0.731433692512226 0.521275604794685 0.544559374204321 0.387813771380523 0.457961589481181 0.174375994925944 0.269849000635076 0.542038410518819 0.825624005074056 0.730150999364924 163
7492 981593 2 0.05 0.5 1e-04 0.7 20 "PR" 0.248986422265672 0.512498505722185 0.19289890014229 0.396573598539865 0.477725020855368 0.517591186290024 0.361994656269622 0.391533859478623 0.726711443121039 0.515592546161878 0.554893556411912 0.393516131517238 0.360481565163055 0.229085083412999 0.274149779792155 0.639518434836945 0.770914916587001 0.725850220207845 293
7493 1154957 3 0.05 0.5 1e-04 0.7 20 "PR" 0.246526803289208 0.518914428236407 0.185502708105803 0.39008748822318 0.476523504394319 0.511963273906149 0.370368423189366 0.397195921687588 0.723050307683527 0.514098339474494 0.555871131295169 0.395009406705415 0.516378053891994 0.255340699270218 0.344235693389788 0.483621946108006 0.744659300729782 0.655764306610212 288
7494 1265075 4 0.05 0.5 1e-04 0.7 20 "PR" 0.243286946684449 0.507978330410253 0.192285938216627 0.40113251182375 0.478364370828546 0.513473754557321 0.369330051069813 0.395664743345867 0.721651317512995 0.511427250945584 0.561615989286441 0.397703206764658 0.346964311113728 0.196560431468835 0.247319336959063 0.653035688886272 0.803439568531165 0.752680663040937 164
7495 1164184 5 0.05 0.5 1e-04 0.7 20 "PR" 0.248646674818671 0.519020080949667 0.186990318724606 0.389957561080256 0.460693901490341 0.493513803322174 0.389097524570436 0.415734186330043 0.709340576309012 0.501917159562871 0.576087843295042 0.407241456991923 0.6437030430567 0.457529138462189 0.52247814156578 0.3562969569433 0.542470861537811 0.47752185843422 1128
7496 1308389 1 3 0.5 1e-04 0.7 20 "PR" 0.257611140282566 0.555087013360517 0.164236112649845 0.353593119842587 0.476798386711432 0.51936746795446 0.361002575429017 0.391298334038469 0.734409526993999 0.531144366539803 0.525238688078862 0.378870743539949 0.937152641297555 0.0925516573064245 0.387564161387956 0.0628473587024453 0.907448342693575 0.612435838612044 165
7497 436548 2 3 0.5 1e-04 0.7 20 "PR" 0.258033751960712 0.557201481584427 0.163113245124906 0.351458881921755 0.479771717992892 0.52398623109038 0.355502041260527 0.386639666462175 0.737805469953603 0.534900294493136 0.518615286385433 0.375083563630159 0.955936713266048 0.0570019649266078 0.37023137223712 0.0440632867339521 0.942998035073392 0.62976862776288 87
7498 68276 3 3 0.5 1e-04 0.7 20 "PR" 0.261370534429921 0.561870531538584 0.161489423362021 0.346723246773927 0.475260512726661 0.520791693069421 0.357738874082292 0.390056889669694 0.736631047156582 0.534398566725644 0.519228297444312 0.375708533409041 0.968595905025555 0.0541997787093172 0.377109646916314 0.0314040949744453 0.945800221290683 0.622890353083686 110
7499 540633 4 3 0.5 1e-04 0.7 20 "PR" 0.25393850697679 0.555763904164524 0.161424672141495 0.352882189389334 0.479812830357776 0.520081006806381 0.362270018251748 0.390665536834538 0.733751337334567 0.531599839056984 0.523694690393244 0.378474889997315 0.957215693657828 0.0665826583596873 0.373552717287953 0.0427843063421724 0.933417341640313 0.626447282712047 156
7500 1303421 5 3 0.5 1e-04 0.7 20 "PR" 0.259042640516117 0.553008728019497 0.166776650689913 0.355720190984096 0.478920934831494 0.524266512456829 0.354391525046297 0.386186361597983 0.737963575347611 0.53379154747869 0.521168175736209 0.376093500872107 0.942150829018874 0.0579273978771669 0.367303063263328 0.0578491709811261 0.942072602122833 0.632696936736672 157
7501 510447 1 0.05 0 1e-04 0.8 20 "PR" 0.257475734608614 0.551458078337942 0.166958985771858 0.357265762871623 0.489012985542893 0.545021701017573 0.328110479289964 0.363797442734403 0.746488720151507 0.547122941200434 0.495069465061822 0.361664784732035 0.128186444671314 0.100396636275002 0.109970734494669 0.871813555328686 0.899603363724998 0.890029265505331 199
7502 279774 2 0.05 0 1e-04 0.8 20 "PR" 0.257750750583534 0.558154070046541 0.161992251976851 0.350520761882643 0.493509983049363 0.549087360704462 0.324424244629949 0.359662721000435 0.751260733632897 0.552063331514634 0.4864164966068 0.356662262975925 0.131473513828023 0.082505819758226 0.0992802050582538 0.868526486171977 0.917494180241774 0.900719794941746 163
7503 1128575 3 0.05 0 1e-04 0.8 20 "PR" 0.261535675568402 0.559154514156056 0.163556343079586 0.349477852124749 0.491300223371148 0.552429303795219 0.317921759219227 0.356310123869012 0.75283589893955 0.554660901883492 0.481478102298813 0.354042818293891 0.107405263951245 0.0739713583022454 0.0855735725443894 0.892594736048755 0.926028641697755 0.914426427455611 160
7504 411963 4 0.05 0 1e-04 0.8 20 "PR" 0.256176238307463 0.556078354180941 0.162557616658447 0.352539266366071 0.489267353158667 0.545996023831422 0.327006617765874 0.362720221095678 0.74544359146613 0.549276673911477 0.489564234424322 0.359407595579746 0.156455957321493 0.109198517719253 0.125409766643413 0.843544042678507 0.890801482280747 0.874590233356587 287
7505 498305 5 0.05 0 1e-04 0.8 20 "PR" 0.258141211323921 0.558090337736323 0.162283834097713 0.350597997648362 0.494464965031267 0.551691819806788 0.321044905765646 0.357023128776018 0.752606176355187 0.553799958051149 0.483328739863359 0.35490674491453 0.108681893937641 0.0648078862776233 0.079839458325265 0.891318106062359 0.935192113722377 0.920160541674735 96
7506 433838 1 3 0 1e-04 0.8 20 "PR" 0.26013082513676 0.560129196298434 0.161984594700868 0.348543334452679 0.483864494656985 0.54475106947379 0.327339337996604 0.365586977344861 0.743995319793744 0.549703283564553 0.489323932697471 0.360093595654933 0.343210574347515 0.0215505327737731 0.133908486899983 0.656789425652485 0.978449467226227 0.866091513100017 111
7507 857888 2 3 0 1e-04 0.8 20 "PR" 0.256771004512968 0.562123432313478 0.158437658512839 0.346504997277967 0.490027413401815 0.548726999068835 0.325628536385668 0.36170048351861 0.746798417914783 0.552910074789571 0.484066194898507 0.356940422588983 0.338880562610286 0.0140861203017294 0.125709030646112 0.661119437389714 0.985913879698271 0.874290969353888 107
7508 640561 3 3 0 1e-04 0.8 20 "PR" 0.257432298568876 0.560114908847567 0.160325155460725 0.348562962068382 0.487638736028193 0.544945487509727 0.329503410722071 0.365418413227019 0.745071034597068 0.549809776806396 0.489828566182795 0.360011061010174 0.513530028123269 0.0185240565893393 0.189402567407468 0.486469971876731 0.981475943410661 0.810597432592531 108
7509 780314 4 3 0 1e-04 0.8 20 "PR" 0.253970901901477 0.55226304307945 0.164159785048717 0.356471584299516 0.487719707744629 0.545322806965624 0.329061530518559 0.36514887595876 0.741690609646106 0.54725203700805 0.493221315567276 0.362668787394243 0.63011025705408 0.0171103369102981 0.227135846718432 0.36988974294592 0.982889663089702 0.772864153281568 101
7510 915241 5 3 0 1e-04 0.8 20 "PR" 0.260887128257447 0.563878900733049 0.159614950325206 0.344691609521408 0.478901081715108 0.540084632182935 0.33211893248832 0.370820185761823 0.739788209972555 0.547829691554349 0.491733882813526 0.362315335964666 0.435175884455611 0.0219959745611945 0.167460581663503 0.564824115544389 0.978004025438805 0.832539418336497 119
7511 333498 1 0.05 0.25 1e-04 0.8 20 "PR" 0.253834166471802 0.535941547692812 0.176788696742926 0.373046508364825 0.485269486362673 0.5298041943018 0.348415026081383 0.379205303947276 0.739103652834475 0.53167767126554 0.525203722824308 0.377326678348356 0.218477082499277 0.13371337146652 0.162789892492842 0.781522917500723 0.86628662853348 0.837210107507158 285
7512 768890 2 0.05 0.25 1e-04 0.8 20 "PR" 0.252856570577736 0.534827411298107 0.176990683508951 0.374211272339409 0.490632772751763 0.537133635905647 0.340649557500166 0.371853488826955 0.743489343329499 0.536227071790822 0.517640241009117 0.372779356729339 0.13862198079389 0.0728199740936163 0.0952048554822028 0.86137801920611 0.927180025906384 0.904795144517797 159
7513 533743 3 0.05 0.25 1e-04 0.8 20 "PR" 0.256363076863888 0.533191251432759 0.180760108569778 0.375850744244965 0.480165349789575 0.526944938533507 0.349405999437336 0.382044844452348 0.736528426653463 0.528921101347402 0.530166108007114 0.380088405759405 0.200105145806265 0.137153579769765 0.159036344938042 0.799894854193735 0.862846420230235 0.840963655061958 287
7514 350409 4 0.05 0.25 1e-04 0.8 20 "PR" 0.252684823384492 0.535510579783312 0.176284102088109 0.373491927604037 0.484964251577204 0.529333174330462 0.349133816117915 0.37965554650939 0.737649074961696 0.531189199666563 0.525417918206024 0.377806929681078 0.204708833197694 0.138465310424115 0.161128673776155 0.795291166802306 0.861534689575885 0.838871326223845 186
7515 1176183 5 0.05 0.25 1e-04 0.8 20 "PR" 0.254100595993841 0.530951353400384 0.180987670426422 0.378063246145367 0.482503370638159 0.5301787441087 0.345698124443429 0.378835018749941 0.736603966632 0.530312072461846 0.526685794869851 0.378703750310565 0.19217485428958 0.103027182114174 0.133772701860545 0.80782514571042 0.896972817885826 0.866227298139455 158
7516 675171 1 3 0.25 1e-04 0.8 20 "PR" 0.258023163342232 0.555768810269733 0.163972949838528 0.352958676759985 0.484961497122796 0.537428706804696 0.339176392078831 0.373284904763716 0.742984660465028 0.543314634957573 0.503149341917359 0.36675728784063 0.877971746565173 0.0261380053863745 0.321625712683117 0.122028253434827 0.973861994613625 0.678374287316883 118
7517 1097396 2 3 0.25 1e-04 0.8 20 "PR" 0.25553401303638 0.557532110921961 0.161079255000745 0.351133771762189 0.483435070896847 0.529975977758167 0.34953020074377 0.38091514323721 0.738969083933227 0.538887684192061 0.510609455744515 0.371289633434977 0.866487382319329 0.0311065341290904 0.319269821736144 0.133512617680672 0.96889346587091 0.680730178263856 108
7518 8443 3 3 0.25 1e-04 0.8 20 "PR" 0.254816814732615 0.553497407641515 0.163685769628815 0.355219693876919 0.481439953889713 0.528488566859943 0.350636742002427 0.382096111005604 0.736256768622328 0.536551227437397 0.514322511631241 0.373432097148562 0.817667569996711 0.0387414511215612 0.307650265387611 0.182332430003289 0.961258548878439 0.692349734612389 119
7519 759098 4 3 0.25 1e-04 0.8 20 "PR" 0.259566931304238 0.56155718235864 0.16062462541145 0.347059284780353 0.484096834581588 0.536101516751959 0.340184461906052 0.374409030605294 0.743663765885826 0.544416311844872 0.500809087317502 0.365476622795925 0.903776769350362 0.038191605520405 0.339591491399226 0.0962232306496383 0.961808394479595 0.660408508600774 113
7520 1086534 5 3 0.25 1e-04 0.8 20 "PR" 0.255392573627686 0.552850555933621 0.164612568712257 0.355856841800702 0.486242409849095 0.534878635825372 0.343065166905333 0.375393150427402 0.741634983476781 0.540634510022464 0.507677735617591 0.369133897304854 0.836489726351918 0.0442501772358383 0.316656180276336 0.163510273648082 0.955749822764162 0.683343819723664 105
7521 222507 1 0.05 0.5 1e-04 0.8 20 "PR" 0.249279732482986 0.518340756721508 0.188001082559504 0.390691910850225 0.477580178831052 0.516774107174681 0.363129369849725 0.39236054078096 0.726859911314038 0.517192374107835 0.551130452409229 0.391908325446685 0.440332393340627 0.153865133739205 0.252088456544649 0.559667606659373 0.846134866260795 0.747911543455351 95
7522 712924 2 0.05 0.5 1e-04 0.8 20 "PR" 0.241972716653141 0.501349023785769 0.197015980944135 0.407833192163614 0.481717027009611 0.519406532847219 0.362108434876025 0.389723427269489 0.723689743662753 0.513071508233055 0.55912441582016 0.396077488446867 0.219922378484106 0.0992286476342016 0.13972377419852 0.780077621515894 0.900771352365798 0.86027622580148 158
7523 1134682 3 0.05 0.5 1e-04 0.8 20 "PR" 0.241575023093514 0.501589291474279 0.196471269090368 0.407580355504196 0.477725036676791 0.513746468919239 0.368293604651047 0.395392254778157 0.719300059770305 0.509412018871351 0.564764873741415 0.39973877079615 0.254574300106578 0.120348876363047 0.165534005403189 0.745425699893422 0.879651123636953 0.834465994596811 164
7524 799270 4 0.05 0.5 1e-04 0.8 20 "PR" 0.245134769752433 0.511962446298257 0.190276690664002 0.397132771891499 0.481036120761137 0.519759779281739 0.361116697627377 0.389373423664517 0.72617089051357 0.51693825540144 0.551393388291379 0.392183758824993 0.359656633127955 0.130208972055901 0.207779156722997 0.640343366872045 0.869791027944099 0.792220843277003 158
7525 700700 5 0.05 0.5 1e-04 0.8 20 "PR" 0.24644381139951 0.515269543104021 0.188480338216964 0.393756708226762 0.480461989162819 0.519280428476404 0.36147507162547 0.389834995187027 0.726905800562329 0.517759083539455 0.549955409842434 0.391327121442949 0.37239300822737 0.14616504720498 0.222925413270179 0.62760699177263 0.85383495279502 0.777074586729821 192
7526 723539 1 3 0.5 1e-04 0.8 20 "PR" 0.258620165029035 0.55706961735302 0.16338203418935 0.351576721783105 0.477446060934022 0.522066931128229 0.357537366966733 0.388778798325372 0.736066225963057 0.533577092612019 0.520919401156083 0.376548829611263 0.955004290153453 0.0399620880416581 0.360236610986985 0.0449957098465468 0.960037911958342 0.639763389013015 118
7527 371067 2 3 0.5 1e-04 0.8 20 "PR" 0.258365482294206 0.553552335394499 0.165899887370698 0.35517144607397 0.475218380125766 0.518122736821673 0.361962968701489 0.392666785984257 0.733583862419972 0.529756442558527 0.527862856072187 0.380360717310175 0.946457480266893 0.0520867132504855 0.365790593312791 0.0535425197331071 0.947913286749514 0.634209406687209 158
7528 1107501 3 3 0.5 1e-04 0.8 20 "PR" 0.25671365282477 0.554719891413552 0.16396172217455 0.353960721192263 0.476016908754802 0.519162420612757 0.361542058879287 0.391920370667677 0.732730561579571 0.530775590168969 0.525503781053838 0.379527480137376 0.961378651669705 0.0443144792413121 0.364401011802463 0.038621348330295 0.955685520758688 0.635598988197537 157
7529 948150 4 3 0.5 1e-04 0.8 20 "PR" 0.254800836542773 0.553524736320418 0.163679007496937 0.35518518861077 0.475173544948335 0.515157234886674 0.367581249303333 0.396116711567121 0.729974381491109 0.527673373335048 0.53126025680027 0.382771575402487 0.940820253424591 0.0428723549718502 0.355012430235249 0.0591797465754093 0.95712764502815 0.644987569764751 162
7530 359687 5 3 0.5 1e-04 0.8 20 "PR" 0.253450870442428 0.552708308250474 0.163508657455142 0.355973524799338 0.483667870132874 0.524189904380522 0.35800330271523 0.386353849810255 0.737118740575302 0.533377625435509 0.521511960170372 0.376569478831499 0.9240117173985 0.0495965215751586 0.349335431761537 0.0759882826015001 0.950403478424841 0.650664568238463 100
7531 59484 1 0.05 0 1e-04 0.9 20 "PR" 0.257086477436605 0.563755748169042 0.157332393138101 0.344828930368651 0.498277590778195 0.55704597227567 0.315583583721488 0.351645156681239 0.7553640682148 0.559228206645124 0.472915976859589 0.349428326538676 0.0802793820228248 0.0355784074504023 0.0507757123015354 0.919720617977175 0.964421592549598 0.949224287698465 87
7532 765689 2 0.05 0 1e-04 0.9 20 "PR" 0.255971131073847 0.55975726410277 0.159690313391557 0.34891733161884 0.497547264826733 0.552864408657164 0.321294425523359 0.355863066725132 0.753518395900579 0.555129129344219 0.480984738914915 0.353581374512038 0.0739744892382766 0.0392824874004968 0.0510534805074498 0.926025510761723 0.960717512599503 0.94894651949255 96
7533 438461 3 0.05 0 1e-04 0.9 20 "PR" 0.256907351745762 0.562597249465817 0.158101083981002 0.346008450702738 0.495529531641546 0.550604598779073 0.323460853887261 0.3582163109567 0.752436883387308 0.554565588661879 0.481561937868264 0.35418457393621 0.0987221685669164 0.0432342779976777 0.0621443283690396 0.901277831433084 0.956765722002322 0.93785567163096 104
7534 373351 4 0.05 0 1e-04 0.9 20 "PR" 0.259148292213422 0.558800637686026 0.16240837626882 0.349834400174874 0.493092092118467 0.553154719963788 0.318101987295908 0.35558125248545 0.752240384331889 0.555023406853468 0.480510363564728 0.353679183893717 0.0819128294720698 0.038330773917856 0.0533310618811504 0.91808717052793 0.961669226082144 0.94666893811885 92
7535 388517 5 0.05 0 1e-04 0.9 20 "PR" 0.25737316978218 0.561447448269739 0.159203827725818 0.34713340697877 0.495126907313489 0.553057310147528 0.319487027344399 0.355662537675478 0.752500077095669 0.555810747169095 0.478690855070216 0.352863300351213 0.091188526716734 0.043760852430174 0.0599603264667127 0.908811473283266 0.956239147569826 0.940039673533287 98
7536 950494 1 3 0 1e-04 0.9 20 "PR" 0.257879212673956 0.557102554196316 0.162912478320675 0.351568671016908 0.491220558729392 0.552215477821554 0.320101353290212 0.357576402563229 0.749099771403348 0.553536583110189 0.483013831610887 0.35589690725875 0.192061692107724 0.0160955337220032 0.0766878521195214 0.807938307892276 0.983904466277997 0.923312147880479 90
7537 964819 2 3 0 1e-04 0.9 20 "PR" 0.258403427292636 0.565495845777471 0.156890108507437 0.343090654046211 0.487329151013477 0.545057779683594 0.329456372963372 0.365691742192928 0.745732578306112 0.551658566776628 0.486346481470809 0.358395654039632 0.357342539739831 0.0157282252149035 0.133957101911747 0.642657460260169 0.984271774785097 0.866042898088253 102
7538 557725 3 3 0 1e-04 0.9 20 "PR" 0.260832243785151 0.558069790466166 0.164059289343498 0.350621542268235 0.482957579280129 0.545105674658708 0.326676431989646 0.365738485641743 0.74378982306528 0.549267902769071 0.490735721333145 0.360869417802816 0.540070968317982 0.0116634384851097 0.196966385082133 0.459929031682018 0.98833656151489 0.803033614917867 107
7539 156538 4 3 0 1e-04 0.9 20 "PR" 0.257076646547102 0.560139160488666 0.160091341271961 0.348478448222758 0.483893693437838 0.541059588136458 0.333715469883678 0.36992698110213 0.74097033998494 0.547130429898254 0.493806811155639 0.363096851329037 0.557084968418954 0.0083981568678781 0.198606794059412 0.442915031581046 0.991601843132122 0.801393205940588 104
7540 294179 5 3 0 1e-04 0.9 20 "PR" 0.261052169574723 0.561765984760984 0.161296898553729 0.34686171649521 0.481518325579466 0.542001783931258 0.330195881794968 0.368761636893893 0.742570495154189 0.548439744548788 0.491492780348698 0.361630561217495 0.211748737443855 0.00659361203771133 0.0786326677036012 0.788251262556145 0.993406387962289 0.921367332296399 104
7541 6553 1 0.05 0.25 1e-04 0.9 20 "PR" 0.253778037689639 0.535251329027038 0.177274542531336 0.373805669489645 0.489685948984797 0.535377605042044 0.342427062419723 0.373600436240028 0.743463986674436 0.535235117174476 0.519701604951059 0.373771023633869 0.101305118065302 0.0557181390079624 0.0712770537410341 0.898694881934698 0.944281860992038 0.928722946258966 100
7542 563298 2 0.05 0.25 1e-04 0.9 20 "PR" 0.251919890060943 0.529181003227082 0.180917608068666 0.379882668026282 0.490229278879572 0.53724300644726 0.340076602523876 0.37182047976714 0.742149168940515 0.534352436051139 0.520994210592542 0.37471352419369 0.116739519891643 0.0476159357274576 0.071112297410191 0.883260480108357 0.952384064272542 0.928887702589809 92
7543 740060 3 0.05 0.25 1e-04 0.9 20 "PR" 0.25508243449886 0.53233155068301 0.180578074095164 0.376736655920831 0.488523180758111 0.538199866043812 0.337321613198393 0.370744924247721 0.743605615256972 0.536055799563467 0.517899687293557 0.372932917410333 0.0959124343655928 0.0453459099794281 0.0627065837669521 0.904087565634407 0.954654090020572 0.937293416233048 81
7544 123171 4 0.05 0.25 1e-04 0.9 20 "PR" 0.249237538175748 0.530400651760281 0.177990690737238 0.378675059111909 0.489549449635334 0.533900419420229 0.344970160205632 0.37518819029007 0.738786987811082 0.532591581237118 0.522960850942869 0.376495462467251 0.0996090487669551 0.0582527385099614 0.0722126014451009 0.900390951233045 0.941747261490039 0.927787398554899 103
7545 960638 5 0.05 0.25 1e-04 0.9 20 "PR" 0.251853357107823 0.532227841834349 0.178403537867141 0.376833811617419 0.49139607587677 0.537732942468822 0.340035608289326 0.371248722369073 0.743249432984593 0.535753016814062 0.518439146156467 0.373257491114199 0.108467554431077 0.042210579446724 0.0646809108482165 0.891532445568924 0.957789420553276 0.935319089151784 100
7546 196451 1 3 0.25 1e-04 0.9 20 "PR" 0.259092128882221 0.553145888792013 0.166724249330549 0.355662137157795 0.482065275852033 0.531928686161153 0.344629407554139 0.37836883264436 0.741157404734254 0.538886621997816 0.511353656884687 0.370926115627761 0.764703302175333 0.0470827903445754 0.297406197267353 0.235296697824667 0.952917209655425 0.702593802732647 102
7547 362248 2 3 0.25 1e-04 0.9 20 "PR" 0.260442500611031 0.558594934968422 0.16329915851999 0.350117871261623 0.47839219617498 0.530680233412753 0.345819174855677 0.380556520514488 0.738834696786011 0.53980663154664 0.509118333375667 0.370609920239268 0.881189748032894 0.0221824796886662 0.324315002340074 0.118810251967106 0.977817520311334 0.675684997659926 114
7548 649406 3 3 0.25 1e-04 0.9 20 "PR" 0.259308988254913 0.556210975642976 0.164460535937778 0.352512828399691 0.483332718647859 0.536299270510218 0.339917497795294 0.374690373212051 0.742641706902772 0.542736958097709 0.504378033733072 0.367518174799766 0.860619704232444 0.0200883350941319 0.313260736773516 0.139380295767556 0.979911664905868 0.686739263226484 103
7549 756237 4 3 0.25 1e-04 0.9 20 "PR" 0.257712849626277 0.561081503567197 0.159727761268391 0.347565481690159 0.481799672706128 0.532789577671086 0.34458639319183 0.378285068144958 0.739512522332405 0.541969126983466 0.504314154460221 0.368324642159544 0.846338007704022 0.0203125049372804 0.307498066612028 0.153661992295978 0.97968749506272 0.692501933387972 104
7550 926760 5 3 0.25 1e-04 0.9 20 "PR" 0.258107895852265 0.560483095628733 0.160401925539287 0.348164455029773 0.477896251873334 0.526507129001891 0.351917915216837 0.384837962264938 0.736004147725599 0.53758023886444 0.512319840756124 0.372894500279658 0.921832065094239 0.0239843756733346 0.337881891206667 0.0781679349057608 0.976015624326665 0.662118108793333 105
7551 1017350 1 0.05 0.5 1e-04 0.9 20 "PR" 0.244259042553859 0.504164441677339 0.19636468943492 0.404988980860226 0.481635661762384 0.521594232187249 0.358578509747424 0.387672816872504 0.725894704316244 0.515442260570186 0.554943199182344 0.39378918125427 0.233331941220332 0.07973222241991 0.131598193989721 0.766668058779668 0.92026777758009 0.868401806010279 110
7552 892433 2 0.05 0.5 1e-04 0.9 20 "PR" 0.242968995917468 0.504211790258713 0.195269381016415 0.404951907026713 0.483836005046922 0.522113500336006 0.359155631039887 0.386995417110633 0.72680500096439 0.515857942515017 0.554425012056302 0.393270837311494 0.216764354521431 0.0692286646111807 0.118717467079855 0.783235645478569 0.930771335388819 0.881282532920145 94
7553 614170 3 0.05 0.5 1e-04 0.9 20 "PR" 0.240678954611669 0.502038693232115 0.195373971755727 0.407130685273583 0.477810551760408 0.513206263798635 0.369542575899715 0.39598046423018 0.718489506372077 0.509118633227218 0.564916547655442 0.400065497044846 0.201101480307849 0.109333112134667 0.14014078277272 0.798898519692151 0.890666887865333 0.85985921722728 120
7554 951428 4 0.05 0.5 1e-04 0.9 20 "PR" 0.242617658541824 0.502241186014454 0.196800272120929 0.406913345866346 0.476026509446571 0.514444752490344 0.366116984568633 0.394769695398124 0.718644167988394 0.510032282403081 0.562917256689562 0.399164799386686 0.216297115717457 0.0988639196819592 0.138606586890411 0.783702884282543 0.901136080318041 0.861393413109589 161
7555 317416 5 0.05 0.5 1e-04 0.9 20 "PR" 0.237563050877939 0.495013254178571 0.198912938342958 0.414213571315293 0.483533943246541 0.519359247992596 0.363678642405436 0.389869290689572 0.721096994124481 0.510909526964183 0.562591580748394 0.398321328150231 0.135781437803179 0.0523032276858071 0.0799382928320068 0.864218562196821 0.947696772314193 0.920061707167993 101
7556 805825 1 3 0.5 1e-04 0.9 20 "PR" 0.257731206730595 0.555132999809498 0.16428467970092 0.353562331844765 0.476885209848209 0.5192124304345 0.361563653806346 0.391837272382642 0.734616416578804 0.53103992474757 0.525848333507267 0.379244017518847 0.932474270121141 0.0563474134770223 0.362550013010161 0.0675257298788585 0.943652586522978 0.637449986989839 106
7557 1221543 2 3 0.5 1e-04 0.9 20 "PR" 0.255000995627882 0.554423034237981 0.163091693111909 0.354294285395294 0.479498099323659 0.520813528353471 0.36165026121443 0.390587353695675 0.734499094951542 0.531722535283797 0.524741954326339 0.378813201331707 0.940962837213689 0.0255397142231741 0.342373454284662 0.0590371627863106 0.974460285776826 0.657626545715338 108
7558 538604 3 3 0.5 1e-04 0.9 20 "PR" 0.259928872107651 0.558754214820321 0.163033266187337 0.349852218688909 0.474318274931608 0.519569544641295 0.359130040493415 0.39151766132215 0.734247147039259 0.532494351236058 0.522163306680752 0.377782847052969 0.949576244193477 0.0337299832520269 0.356593843816347 0.0504237558065235 0.966270016747973 0.643406156183653 100
7559 15837 4 3 0.5 1e-04 0.9 20 "PR" 0.257009902045306 0.557898690042561 0.161718715074331 0.350773028144213 0.476086424296826 0.517612858648789 0.363870196572935 0.393597344959443 0.733096326342132 0.53079377191768 0.525588911647265 0.379597936648934 0.953076022199561 0.0294281270215548 0.351822634912816 0.0469239778004391 0.970571872978445 0.648177365087184 97
7560 1187123 5 3 0.5 1e-04 0.9 20 "PR" 0.256449979349425 0.555228806023393 0.163453321368041 0.353459718803047 0.477962215664156 0.519993642030524 0.361136114411435 0.391005101405321 0.734412195013581 0.531497784688525 0.524589435779477 0.378753788137951 0.926826688219737 0.0337403543181243 0.34442861412271 0.0731733117802633 0.966259645681876 0.65557138587729 104
7561 1163524 1 0.05 0 1e-04 1 20 "PR" 0.260917940516732 0.563287387317036 0.16005081265196 0.3453349260305 0.494491959125959 0.55765007246388 0.312583551339121 0.351246792307522 0.755409899642691 0.559465516402474 0.472634363991081 0.349342188301862 0.0642190826250261 0.0264564256663475 0.0394902061818591 0.935780917374974 0.973543574333652 0.960509793818141 86
7562 1045841 2 0.05 0 1e-04 1 20 "PR" 0.259228935452918 0.564323167506046 0.15822587456327 0.344269611800288 0.494810066328895 0.553952599870119 0.318214453289706 0.354957576202398 0.754039001781813 0.557381035785948 0.476440327852976 0.35142498819527 0.0758980755618829 0.0285582059297055 0.0448090819452871 0.924101924438117 0.971441794070295 0.955190918054713 93
7563 353217 3 0.05 0 1e-04 1 20 "PR" 0.256642208160151 0.563332596529415 0.157389161154677 0.345284368803639 0.498156466590816 0.55513434253784 0.318338762066118 0.353652250664209 0.754798674750967 0.557812817935535 0.475727923220795 0.350918884074913 0.0516637832360287 0.0268738919828329 0.0352921518331685 0.948336216763971 0.973126108017167 0.964707848166832 87
7564 819990 4 0.05 0 1e-04 1 20 "PR" 0.259282680452962 0.562994546106209 0.159236312121322 0.345595562119776 0.494088672007349 0.554650322141991 0.316587507986972 0.354179149644674 0.75337135246031 0.557385827986407 0.475823820108294 0.351365655192838 0.0567037873710195 0.0269648585305968 0.0371874529623186 0.943296212628981 0.973035141469403 0.962812547037681 90
7565 691743 5 0.05 0 1e-04 1 20 "PR" 0.258107323421958 0.56030910875467 0.160522915486789 0.348307790238693 0.494524857505279 0.555261389296196 0.315898426609853 0.35351668167563 0.752632180927237 0.55685822107624 0.476421342096641 0.351868229770523 0.0452325829204038 0.0235458806063578 0.030977477057504 0.954767417079596 0.976454119393642 0.969022522942496 81
7566 372575 1 3 0 1e-04 1 20 "PR" 0.254853010656193 0.557229028819013 0.160886357096988 0.351461681609882 0.49051992079198 0.546675975867626 0.328982015030531 0.363886982693459 0.745372931448174 0.549913351447716 0.489868372127519 0.360051908160649 0.148902036506966 0.00740224627588798 0.0557878790768474 0.851097963493034 0.992597753724112 0.944212120923153 97
7567 267045 2 3 0 1e-04 1 20 "PR" 0.256351277169226 0.565715663733204 0.155496359676225 0.342903419234178 0.489538159324839 0.546715149973194 0.328805780073629 0.364186707910701 0.745889436494065 0.552770924594354 0.484302139749854 0.357402537860108 0.445845715088495 0.0104672739055639 0.15997500848188 0.554154284911505 0.989532726094436 0.84002499151812 101
7568 478785 3 3 0 1e-04 1 20 "PR" 0.257652345133124 0.565456940343831 0.156478186489806 0.343134420619567 0.486921669451015 0.545262010360435 0.329416510777113 0.365737247509606 0.744574014584138 0.551695845469998 0.485894697266918 0.358537143891128 0.20952746482689 0.0058039732009071 0.0762361291808646 0.79047253517311 0.994196026799093 0.923763870819135 103
7569 999208 4 3 0 1e-04 1 20 "PR" 0.263307674307035 0.564284140549657 0.160791514895101 0.344325745850793 0.481137623242746 0.546611281254178 0.323337967736127 0.364245955800501 0.744445297549781 0.552394121288573 0.484129482631228 0.357725644056878 0.496047525116303 0.00764745658024576 0.180279915805416 0.503952474883697 0.992352543419754 0.819720084194584 97
7570 524888 5 3 0 1e-04 1 20 "PR" 0.261271781979431 0.564148259319717 0.159681061685409 0.344484776539491 0.48316469542065 0.545997622596687 0.325369194722637 0.364704202730008 0.744436477400081 0.551880573241533 0.485050256408046 0.358152021786768 0.185869049647533 0.0047818926966478 0.068278730744755 0.814130950352467 0.995218107303352 0.931721269255245 99
7571 429790 1 0.05 0.25 1e-04 1 20 "PR" 0.251090100655533 0.529742946585137 0.179826194239297 0.379337362551261 0.490520219541782 0.537931810370311 0.339515879214453 0.371337375267324 0.741610320197315 0.535023019037565 0.51934207345375 0.374187135561748 0.0685739975684081 0.0280660158955854 0.0418030334737006 0.931426002431592 0.971933984104415 0.958196966526299 84
7572 664500 2 0.05 0.25 1e-04 1 20 "PR" 0.250444129497014 0.531156764081627 0.178249677345739 0.377933246386769 0.490795616217247 0.536108855528387 0.3423671060402 0.372960354734468 0.741239745714261 0.534331006240281 0.520616783385939 0.374747776625082 0.0791768669444069 0.0304005275310293 0.0468937467005889 0.920823133055593 0.969599472468971 0.953106253299411 87
7573 619290 3 0.05 0.25 1e-04 1 20 "PR" 0.253684225169903 0.538216809295172 0.174820536474259 0.370834749331716 0.494415193470748 0.542969115441891 0.334042943002218 0.366027171916595 0.748099418640651 0.541228334479786 0.508863479476477 0.367789633591945 0.0611439512919871 0.0288737580039431 0.0398245513598021 0.938856048708013 0.971126241996057 0.960175448640198 81
7574 266001 4 0.05 0.25 1e-04 1 20 "PR" 0.250460440454179 0.535090851163537 0.17512322792344 0.373961566343613 0.493090882465909 0.538665960399877 0.340133324068095 0.370518801370584 0.743551322920088 0.537354717554842 0.515256551991535 0.37178979669009 0.0896724041009268 0.0304474750297748 0.0504112380772565 0.910327595899073 0.969552524970225 0.949588761922743 93
7575 17337 5 0.05 0.25 1e-04 1 20 "PR" 0.254294733548492 0.532438923065649 0.179942837963116 0.376626447703174 0.490029557233601 0.540991166043656 0.334179807010758 0.368000909352377 0.744324290782093 0.537929249480674 0.514122644973874 0.371090580473661 0.068420386126383 0.0293819158613949 0.0427375372041176 0.931579613873617 0.970618084138605 0.957262462795882 94
7576 187020 1 3 0.25 1e-04 1 20 "PR" 0.251546999796503 0.550742007990546 0.163773924831832 0.358011274302279 0.487132842694469 0.534316315921798 0.345564108113862 0.376675263165151 0.738679842490972 0.539496529316304 0.509338032945695 0.37077985566063 0.79631648402454 0.0220056519830245 0.285553415713312 0.20368351597546 0.977994348016975 0.714446584286688 96
7577 728447 2 3 0.25 1e-04 1 20 "PR" 0.258656735476597 0.553624347644916 0.166099920695753 0.355135876373266 0.48301116028939 0.535887237050575 0.340332175985522 0.375194215353157 0.741667895765987 0.541614971489035 0.506432096681275 0.368710827565949 0.843998445109931 0.0156244865825691 0.304337699912377 0.156001554890069 0.984375513417431 0.695662300087623 98
7578 77664 3 3 0.25 1e-04 1 20 "PR" 0.259616129625262 0.560247053596622 0.161592602476343 0.34844998760302 0.480315449675563 0.53238562492146 0.343976826245853 0.378702052629997 0.739931579300825 0.541518833801689 0.505569428722197 0.368794362996874 0.849632529644734 0.0238469206800801 0.312926364190414 0.150367470355266 0.97615307931992 0.687073635809586 101
7579 35671 4 3 0.25 1e-04 1 20 "PR" 0.255357061511439 0.556612184817302 0.161664429736944 0.352096754338049 0.484482249233979 0.533087801524929 0.34588306427634 0.378088910935882 0.739839310745419 0.540635440604852 0.507547494013284 0.369752912569276 0.827803459419073 0.0165829365299338 0.296162369464966 0.172196540580927 0.983417063470066 0.703837630535034 101
7580 1208945 5 3 0.25 1e-04 1 20 "PR" 0.255441822842428 0.558429189285615 0.160339864316216 0.35028779658344 0.484373094062983 0.532859077732692 0.346327325906524 0.378358038205536 0.739814916905411 0.54109959120981 0.506667190222741 0.369319960389476 0.880172715129808 0.0177131341825247 0.3149657702176 0.119827284870192 0.982286865817475 0.6850342297824 97
7581 161168 1 0.05 0.5 1e-04 1 20 "PR" 0.245229338853829 0.500662498349514 0.200207481118634 0.408563265422188 0.480117375548614 0.521670121900233 0.357414635589918 0.387650178754544 0.725346714402443 0.514265115389073 0.557622116708552 0.39502619561238 0.0908660354495895 0.0347866172674569 0.0538253422579308 0.909133964550411 0.965213382732543 0.946174657742069 98
7582 608778 2 0.05 0.5 1e-04 1 20 "PR" 0.247099278038212 0.505229239625229 0.197712220637545 0.403932109025526 0.475150251725808 0.518201288487351 0.359136886735107 0.391049594268267 0.722249529764019 0.513557132986787 0.556849107372652 0.3956656173226 0.269875946294051 0.0678501881568574 0.137147220749571 0.730124053705949 0.932149811843143 0.862852779250429 90
7583 576202 3 0.05 0.5 1e-04 1 20 "PR" 0.240858056099686 0.495203963698739 0.201507345480588 0.414056306302025 0.482924493857979 0.523023600186385 0.357493628416645 0.386319099844392 0.723782549957664 0.5132808860036 0.559000973897234 0.396038635963566 0.0781841915627774 0.0300801082913915 0.046177197308068 0.921815808437223 0.969919891708608 0.953822802691932 84
7584 257766 4 0.05 0.5 1e-04 1 20 "PR" 0.241333071205125 0.501016643525309 0.196751602893636 0.408195761088529 0.484841027085642 0.523625703297749 0.357729904282673 0.385618844104888 0.726174098290766 0.515754504041584 0.554481507176309 0.393482931498259 0.0917475640104785 0.0371579836005305 0.0553805890944746 0.908252435989521 0.96284201639947 0.944619410905525 91
7585 974821 5 0.05 0.5 1e-04 1 20 "PR" 0.241375486376472 0.494054372805886 0.203007197608095 0.415189973478649 0.47898838626056 0.520982502501354 0.357946990100776 0.388447390837297 0.720363872637032 0.511477992671426 0.560954187708871 0.397894787421605 0.0984055844602035 0.0330449817157274 0.0550667959891591 0.901594415539797 0.966955018284273 0.944933204010841 88
7586 1303998 1 3 0.5 1e-04 1 20 "PR" 0.256301752402267 0.558939825921253 0.160501431033213 0.349734816545472 0.477498276524341 0.518910541826789 0.363538322633652 0.392696886036104 0.733800028926607 0.531929863354523 0.524039753666866 0.378737808138152 0.950356922283217 0.0238799012268175 0.346217735002692 0.0496430777167831 0.976120098773183 0.653782264997308 107
7587 549258 2 3 0.5 1e-04 1 20 "PR" 0.258132273901079 0.556515221322991 0.163485463165058 0.352176742856506 0.477810635851825 0.521217166861377 0.359575723105836 0.390227724995384 0.735942909752904 0.532843779419548 0.523061186270894 0.37770341299534 0.939581929479014 0.0274460076282543 0.346339152202023 0.0604180705209859 0.972553992371746 0.653660847797978 106
7588 262220 3 3 0.5 1e-04 1 20 "PR" 0.253844361446444 0.557714847601493 0.159910356572533 0.350974258371426 0.480213608130906 0.519555634493854 0.364101394303464 0.391885130845888 0.73405796957735 0.531853073124616 0.524011750875997 0.378713708716938 0.955915072862639 0.0225591765975653 0.344105751520744 0.0440849271373606 0.977440823402435 0.655894248479256 95
7589 523342 4 3 0.5 1e-04 1 20 "PR" 0.256943112612963 0.556844530912871 0.162500088057759 0.351839841940007 0.476228021979504 0.518713498770741 0.362848233146986 0.392871277236481 0.733171134592467 0.531177457483606 0.525348321204745 0.379467010596278 0.944584576759029 0.0243322416005666 0.345671840766529 0.055415423240971 0.975667758399433 0.654328159233471 106
7590 909305 5 3 0.5 1e-04 1 20 "PR" 0.25826066898042 0.553155680906557 0.166123371320598 0.355534437586061 0.476062406835719 0.520874138049128 0.358626651403088 0.390446535401189 0.73432307581614 0.531491244202608 0.524750022723686 0.378973899938492 0.927645182676233 0.0339556701369611 0.34735917987907 0.0723548173237669 0.966044329863039 0.65264082012093 102
7591 1291145 1 0.05 0 1e-04 0 30 "PR" 0.257428643459337 0.561830902907602 0.158959105668743 0.346834530720445 0.502344354396479 0.560382982585652 0.312423770403582 0.348255590592625 0.759772997855816 0.560858263951396 0.471382876072325 0.347789746960758 0.999583891137656 0.99958353540298 0.999583655900026 0.000416108862343555 0.000416464597020067 0.000416344099974173 3601
7592 1075023 2 0.05 0 1e-04 0 30 "PR" 0.263225913759734 0.562793442866608 0.161828634691956 0.345865112593031 0.495423044359084 0.55715003893951 0.312880379968779 0.351519746221218 0.758648958118818 0.559071458082111 0.474709014660734 0.349594854615291 0.999525518234455 0.999478871078365 0.999495041017434 0.000474481765545334 0.000521128921634575 0.00050495898256642 3601
7593 568573 3 0.05 0 1e-04 0 30 "PR" 0.261196318637158 0.56023156563153 0.162539399369374 0.348420240543101 0.49854075436284 0.562667156503677 0.306845107383414 0.345952602093608 0.759737072999998 0.561799379056229 0.469384506752788 0.34683184580109 0.950213638452433 0.926313368475146 0.934533124304221 0.0497863615475673 0.0736866315248536 0.0654668756957788 164
7594 591587 4 0.05 0 1e-04 0 30 "PR" 0.259637257610941 0.564023836113458 0.158690230275818 0.344555934093038 0.500132899870571 0.559792950972522 0.312045404643257 0.348877222935106 0.759770157481512 0.561201568952634 0.470735634919076 0.3474383312435 0.998888465612776 0.999289431804035 0.999152494567729 0.00111153438722353 0.000710568195964845 0.000847505432270646 3601
7595 734653 5 0.05 0 1e-04 0 30 "PR" 0.255206555305623 0.561880447650911 0.157571342670276 0.346731524780855 0.503096384966584 0.558929078554758 0.315098201123743 0.349727831474998 0.758302940272207 0.559885932412571 0.472669543794019 0.348756430565357 0.999670186820204 0.999635229972836 0.999646989283004 0.000329813179795888 0.000364770027164415 0.000353010716995834 3601
7596 1081992 1 3 0 1e-04 0 30 "PR" 0.261032024468735 0.567077781209759 0.157315565024278 0.341506269564857 0.492247848672062 0.555924098916849 0.314440616355651 0.353045879978993 0.753279873140797 0.559470835943133 0.471756181379929 0.349378462113876 0.994810999267464 0.99948158435881 0.997865613607373 0.00518900073253581 0.000518415641190009 0.00213438639262709 3601
7597 222026 2 3 0 1e-04 0 30 "PR" 0.260910599133326 0.563788530752447 0.159738809708994 0.344866217991551 0.490265562211404 0.554693054851436 0.315484407152683 0.354678817002393 0.75117616134473 0.557528242653299 0.475223216861677 0.351616032659269 0.999580666020727 0.999645529823701 0.999623019731052 0.000419333979273315 0.000354470176298805 0.000376980268947655 3601
7598 933431 3 3 0 1e-04 0 30 "PR" 0.258991172785573 0.563400841339915 0.158809088473345 0.345196372972456 0.491878248258615 0.554820302451732 0.31638414042272 0.354600746826238 0.750869421044188 0.557499304841457 0.475193228896065 0.351656928346846 0.999143540567713 0.999379083322463 0.99929789442616 0.00085645943228743 0.000620916677536977 0.000702105573840425 3601
7599 601802 4 3 0 1e-04 0 30 "PR" 0.261175298235052 0.564765868932397 0.15919575400367 0.343808279237997 0.488660616393597 0.552232023257086 0.317533874829396 0.356728457463786 0.749835914628649 0.556238916072199 0.476729628833066 0.352601473928573 0.999601527834194 0.976219677642617 0.984349356705557 0.000398472165806246 0.0237803223573833 0.0156506432944435 2328
7600 985483 5 3 0 1e-04 0 30 "PR" 0.256680754110402 0.560747319690213 0.159378950219275 0.347931312579162 0.497574418959829 0.555322722421838 0.31776531760535 0.353322767136048 0.754255173070231 0.556948966156533 0.477144267824625 0.351711582296394 0.999227206662629 0.995564391717352 0.996809599162789 0.000772793337371117 0.00443560828264765 0.00319040083721127 3405
7601 2416 1 0.05 0.25 1e-04 0 30 "PR" 0.258057968944114 0.563838174403701 0.15789513297266 0.344776923576229 0.501635955769778 0.561698459206012 0.310180175018786 0.346905523496501 0.759693924713892 0.562394628276775 0.468075307991446 0.346213479022264 0.999693999777332 0.999643300536808 0.999660515828193 0.000306000222668135 0.000356699463191483 0.000339484171807254 3601
7602 480724 2 0.05 0.25 1e-04 0 30 "PR" 0.25827565271459 0.56410586066331 0.157813319094232 0.344524438064128 0.502644765101895 0.562017055441751 0.310247344244408 0.346615805828109 0.760920417816485 0.562700278472992 0.46806066333864 0.345932202349624 0.999661810101642 0.999614256136212 0.999630391488532 0.000338189898357935 0.000385743863787842 0.000369608511468279 3601
7603 1170271 3 0.05 0.25 1e-04 0 30 "PR" 0.258710417600152 0.561592699713713 0.159952885051804 0.347089768160083 0.500937896010135 0.55882059909503 0.313894005843346 0.349859084929455 0.759648313610288 0.559746383642931 0.473846890895149 0.348934514342173 0.999438319284064 0.998771623261366 0.998998568821537 0.000561680715936091 0.00122837673863403 0.00100143117846343 1014
7604 685573 4 0.05 0.25 1e-04 0 30 "PR" 0.257819858773556 0.561530209211581 0.159454018401322 0.347109392524473 0.500055559954028 0.559252858571724 0.312713481466658 0.349377948418452 0.757875418727584 0.560002074186384 0.472167499867979 0.348632147191284 0.999692682755658 0.999575733047983 0.999615501900716 0.00030731724434183 0.00042426695201752 0.000384498099283604 3601
7605 1145391 5 0.05 0.25 1e-04 0 30 "PR" 0.257756151907667 0.561008148653936 0.159759978942833 0.34759106838751 0.499770722798503 0.558577045377096 0.31360007031546 0.350077989403133 0.75752687470617 0.559376043341707 0.473360049258293 0.349260418261951 0.999746954178942 0.999649075131247 0.999682367016551 0.00025304582105785 0.000350924868752693 0.00031763298344871 3601
7606 1119120 1 3 0.25 1e-04 0 30 "PR" 0.258548153618532 0.565915536816349 0.156649835119236 0.342645323695981 0.4928834060277 0.553124079090364 0.319053379333503 0.35591538251016 0.751431559646232 0.557164598592639 0.475703214452739 0.351724390334266 0.999754136142693 0.999449445586341 0.999554098181809 0.000245863857306793 0.000550554413659136 0.000445901818190878 3601
7607 938141 2 3 0.25 1e-04 0 30 "PR" 0.256940978325378 0.563798446818797 0.157225966896316 0.344765442505578 0.49348101631445 0.551886810518281 0.321106852822788 0.35717178099056 0.750421994639829 0.555630900411202 0.478332819719104 0.35327276694389 0.999632040669926 0.998826150716638 0.999101645808728 0.000367959330074362 0.00117384928336171 0.000898354191272217 3528
7608 873226 3 3 0.25 1e-04 0 30 "PR" 0.259485742242541 0.566827418111765 0.156579253312112 0.341774522592426 0.490724103345108 0.550714637848921 0.321578628644751 0.358695220622892 0.750209845587649 0.555924062738955 0.478157881956863 0.353228118755413 0.999774354768915 0.999630159107981 0.999679938062278 0.000225645231085505 0.000369840892018684 0.000320061937721925 3601
7609 482496 4 3 0.25 1e-04 0 30 "PR" 0.257584000482956 0.560427042884542 0.160105987102641 0.348196330755294 0.493469285869571 0.55477296632133 0.316646415615188 0.35411733622813 0.751053286352527 0.556468841451796 0.476752402717829 0.352339352839261 0.999729875020144 0.999645001001295 0.999674086637358 0.000270124979856121 0.000354998998704644 0.000325913362641493 3601
7610 991760 5 3 0.25 1e-04 0 30 "PR" 0.26010182491764 0.563957748085922 0.159149054832917 0.344655264701154 0.492844039484598 0.55618321627641 0.314252897046083 0.352758382953667 0.752945864402238 0.558617780566722 0.473401951879 0.350219715017674 0.99971149435253 0.999682946215282 0.999692797750105 0.000288505647469607 0.000317053784718298 0.000307202249894623 3601
7611 695163 1 0.05 0.5 1e-04 0 30 "PR" 0.257950276723977 0.562900959506292 0.158478199043719 0.345714244129599 0.503098357437334 0.562801628468325 0.309432924126224 0.345827876375163 0.761048634161311 0.562814197080932 0.467911123169943 0.345810770101656 0.999774540015923 0.999675980375439 0.999709385513239 0.000225459984077081 0.000324019624561108 0.000290614486760912 3601
7612 386741 2 0.05 0.5 1e-04 0 30 "PR" 0.257543557258775 0.56175049225677 0.159092398971855 0.346863796043886 0.501705112363003 0.559572849462563 0.31331446613137 0.349106945034691 0.759248669621778 0.560280057414696 0.472406865103226 0.34837808660929 0.999791621191389 0.999662277087423 0.999706137974524 0.000208378808611151 0.000337722912577465 0.000293862025475533 3601
7613 237932 3 0.05 0.5 1e-04 0 30 "PR" 0.258248985926454 0.562708588174026 0.158864242718597 0.345880394971985 0.501013849217168 0.560533887897378 0.311497633710067 0.348121872399541 0.759262835143622 0.561249619490184 0.470361876428664 0.347383835935908 0.999789392946921 0.999705651161145 0.999734125769852 0.000210607053078523 0.000294348838855413 0.000265874230147839 3601
7614 230312 4 0.05 0.5 1e-04 0 30 "PR" 0.254770256478869 0.559172599091745 0.159366453347743 0.349448623766794 0.501625420433485 0.560183137055696 0.312389438608702 0.348407451019902 0.756395676912354 0.559817429001385 0.471755891956445 0.348783830094297 0.999656703677039 0.996298353307913 0.997429658914434 0.00034329632296118 0.00370164669208736 0.00257034108556548 1369
7615 1154847 5 0.05 0.5 1e-04 0 30 "PR" 0.256214655076534 0.56225157335072 0.157917076200815 0.346350067639988 0.502504489042857 0.56047265012976 0.312469868236419 0.348162287739071 0.758719144119391 0.561050364010516 0.470386944437234 0.347573747021589 0.999804702208324 0.999700881712529 0.999735931566222 0.000195297791675645 0.000299118287471312 0.000264068433778507 3601
7616 1197607 1 3 0.5 1e-04 0 30 "PR" 0.258925113298709 0.559188666170548 0.161918050925622 0.349478309827139 0.494321728475138 0.558466448671127 0.311556626882319 0.350299505360562 0.753246841773847 0.558479523833765 0.473474677807942 0.350259697489971 0.999795886016276 0.999624428052899 0.999683358020216 0.000204113983723745 0.000375571947100839 0.000316641979783718 3601
7617 581199 2 3 0.5 1e-04 0 30 "PR" 0.260709939280519 0.565274306575224 0.158449643859566 0.343316391179124 0.488864758241595 0.551862579072395 0.318776431183116 0.35734763710776 0.749574697522114 0.55614837007813 0.477226075042682 0.352866221186518 0.999823767242859 0.999631846214359 0.999698484006799 0.00017623275714124 0.00036815378564131 0.000301515993201104 3601
7618 290879 3 3 0.5 1e-04 0 30 "PR" 0.258374176572202 0.56458676653696 0.1575485874311 0.344045352956909 0.492676095543626 0.552160391877744 0.320738427463832 0.35724226841839 0.751050272115828 0.556107989493956 0.478287014894932 0.353049792174478 0.999828039716773 0.999677762277474 0.99972938914422 0.000171960283226637 0.000322237722525562 0.000270610855779902 3601
7619 187357 4 3 0.5 1e-04 0 30 "PR" 0.261977268506415 0.559650115821398 0.163538825786224 0.348995302677059 0.485366009004413 0.551020127294398 0.317682152510864 0.358255561146032 0.747343277510828 0.5536647535537 0.481220978297088 0.355412073602724 0.999823228708207 0.999654276292397 0.999713448485952 0.000176771291792594 0.000345723707603363 0.000286551514047771 3601
7620 1231619 5 3 0.5 1e-04 0 30 "PR" 0.259971340252036 0.558059746534132 0.163461871989331 0.35061210313196 0.49093168982827 0.553092647244922 0.31744164392635 0.355899063281822 0.750903030080306 0.554564596388408 0.480903515915681 0.354325764175726 0.999547619502144 0.996077548257926 0.997278203414733 0.000452380497856202 0.00392245174207419 0.00272179658526712 886
7621 324326 1 0.05 0 1e-04 0.1 30 "PR" 0.265275837344422 0.55983617237455 0.165349429965931 0.348821465913688 0.49268569789513 0.554261722267458 0.315372719833767 0.35450854970205 0.757961535239552 0.556182018453118 0.480722149799698 0.352549357860538 0.99956913246925 0.99951311527998 0.999532704478866 0.000430867530749794 0.000486884720019569 0.000467295521134369 3601
7622 911292 2 0.05 0 1e-04 0.1 30 "PR" 0.255267113672425 0.557720267908733 0.160726350918127 0.350965288217675 0.501173535093334 0.553573796632316 0.321845730500544 0.355176426383973 0.756440648765759 0.55494816230129 0.482572081418671 0.353780582080916 0.928939250398635 0.925593499573726 0.926721823677533 0.0710607496013653 0.0744065004262737 0.0732781763224673 2448
7623 549185 3 0.05 0 1e-04 0.1 30 "PR" 0.257818500855106 0.565423641675749 0.156543122056124 0.343152449778476 0.501236115642895 0.555860694874801 0.31854155369695 0.352875058638986 0.759054616498001 0.559049874149012 0.475084675753074 0.349632643423135 0.998773935894526 0.998549631713285 0.998625708719066 0.00122606410547415 0.00145036828671512 0.00137429128093446 1738
7624 72284 4 0.05 0 1e-04 0.1 30 "PR" 0.258982070507427 0.55755029036319 0.163183103142342 0.351152356144054 0.497889905485297 0.555158463983726 0.317414408809374 0.353560950088154 0.756871975992724 0.555956273597081 0.480597511951716 0.352757723859656 0.999505874604143 0.999430243939616 0.999456112412211 0.000494125395856991 0.000569756060384284 0.000543887587789088 3601
7625 652722 5 0.05 0 1e-04 0.1 30 "PR" 0.255145684290369 0.556716073686442 0.161434207174706 0.351954530796292 0.499937910503737 0.552062984475775 0.323312900337101 0.356688702523885 0.755083594794106 0.55359705175739 0.484747107511807 0.355127786035458 0.997350338365061 0.995727157804838 0.996275248092283 0.00264966163493899 0.00427284219516152 0.00372475190771745 1004
7626 869 1 3 0 1e-04 0.1 30 "PR" 0.257997653150843 0.560448834483169 0.160417250464126 0.348219436801073 0.490075061573569 0.543823828708846 0.331468703448307 0.365907795744819 0.748072714724412 0.549191530148672 0.491885953912434 0.360198438968015 0.999605559097489 0.998662852567841 0.998987398459413 0.00039444090251098 0.00133714743215896 0.00101260154058683 3525
7627 786730 2 3 0 1e-04 0.1 30 "PR" 0.256808643747521 0.559567326674409 0.160389046834863 0.34915394484015 0.490705552401529 0.544546262226319 0.330581727777913 0.364934524605442 0.74751419614905 0.549355520950645 0.490970774612776 0.359883678703659 0.999487842539846 0.999454383358916 0.999465857210291 0.000512157460153725 0.00054561664108419 0.000534142789708517 3601
7628 985908 3 3 0 1e-04 0.1 30 "PR" 0.258928785969677 0.562212126413322 0.159678365145194 0.346445824506336 0.488588883269001 0.543233767366611 0.331189782529343 0.366320064946094 0.747517669238678 0.549411484712172 0.490868147674537 0.359853386630299 0.999579036102167 0.998094847324881 0.998607741644753 0.000420963897832678 0.00190515267511943 0.00139225835524664 1731
7629 1116217 4 3 0 1e-04 0.1 30 "PR" 0.259679764547684 0.560686600140432 0.161272252863555 0.347942818088685 0.488557535162274 0.545496546140148 0.327480028999545 0.363644190334485 0.748237299709958 0.550381234624839 0.4887522818631 0.358596496084856 0.997326296841018 0.999436344059387 0.99870560956798 0.00267370315898235 0.00056365594061339 0.00129439043202017 3601
7630 252417 5 3 0 1e-04 0.1 30 "PR" 0.256352761197165 0.555075652087085 0.163440100262667 0.353626612834076 0.492588949664728 0.54626904339376 0.328489413854862 0.362832473001242 0.748941710861893 0.549043387778082 0.491929514117529 0.359930575523008 0.999603975687302 0.999473330836364 0.999517996595123 0.000396024312698522 0.000526669163636004 0.000482003404877472 3601
7631 662421 1 0.05 0.25 1e-04 0.1 30 "PR" 0.255794194961611 0.556427750600519 0.162004144201772 0.352264153440441 0.499639772026206 0.552214880235899 0.322836713278931 0.356541719836763 0.755433966987817 0.553610813343812 0.484840857480703 0.355124357950405 0.998467315261689 0.997993668188676 0.99815394235615 0.00153268473831063 0.00200633181132387 0.00184605764384992 3601
7632 233845 2 0.05 0.25 1e-04 0.1 30 "PR" 0.257996167865045 0.558592717036377 0.161772547958165 0.350106825971506 0.499027104696048 0.553028160673726 0.321270083510477 0.35574305257826 0.757023272561093 0.554891857218301 0.483042631468643 0.353855369112784 0.998919935228938 0.99771269067377 0.998123765043686 0.0010800647710624 0.00228730932623017 0.00187623495631379 2211
7633 762134 3 0.05 0.25 1e-04 0.1 30 "PR" 0.257768779110754 0.557213850181043 0.162693398144897 0.351452821374636 0.499496538410138 0.555675810745697 0.317768738916088 0.353063513737921 0.757265317520892 0.556174568229938 0.480462137060986 0.352540383810408 0.998954413178779 0.996903325325964 0.997601361715846 0.00104558682122144 0.00309667467403563 0.00239863828415374 3166
7634 1296421 4 0.05 0.25 1e-04 0.1 30 "PR" 0.262335468858182 0.556480501606516 0.166152327118258 0.352184924820811 0.492173640687653 0.552573656723448 0.31760299148354 0.356160555596251 0.754509109545835 0.553887294886153 0.483755318601798 0.354823625392776 0.999734435069039 0.999536355038084 0.999605184517151 0.000265564930961014 0.000463644961915943 0.000394815482848663 3601
7635 99072 5 0.05 0.25 1e-04 0.1 30 "PR" 0.255356668434932 0.561277542496435 0.158069756967899 0.347366891150919 0.503475108066142 0.555915798235355 0.319855015587503 0.352835732060592 0.758831776501075 0.557677185406669 0.477924772555403 0.351038930613391 0.999727123619433 0.999600782641912 0.999643263547508 0.000272876380566947 0.000399217358087619 0.000356736452491873 3601
7636 81660 1 3 0.25 1e-04 0.1 30 "PR" 0.26055826624174 0.565370002066904 0.158385617507989 0.34323611263696 0.486785934660997 0.542642073021514 0.331021180967776 0.367018981352114 0.747344200902738 0.55006056774217 0.489406798475765 0.359259212685648 0.999666431909332 0.999500673816956 0.99955830490435 0.000333568090667616 0.00049932618304435 0.000441695095649883 3601
7637 988767 2 3 0.25 1e-04 0.1 30 "PR" 0.257629283435783 0.566331117157013 0.155791673275116 0.342251506014352 0.490072994024928 0.543187757463655 0.33218531410044 0.366196641696303 0.747702277460712 0.550690000435588 0.487976987375556 0.358439086087611 0.999370012890069 0.999537661227968 0.999480077966442 0.000629987109930904 0.000462338772032142 0.000519922033558265 3601
7638 189762 3 3 0.25 1e-04 0.1 30 "PR" 0.257332036607814 0.565415722212729 0.156274087983757 0.343215418961435 0.493553530480716 0.547828698148664 0.327155504569046 0.36133381795916 0.75088556708853 0.55350991213327 0.483429592552803 0.355484395345557 0.999277814194231 0.993903834484876 0.995740930420959 0.000722185805768518 0.00609616551512403 0.0042590695790412 886
7639 541369 4 3 0.25 1e-04 0.1 30 "PR" 0.25859033835618 0.560113192920774 0.161016377632138 0.348465347641731 0.488644442021528 0.546445162124345 0.326413754331624 0.36294880047222 0.747234780377708 0.550845952868597 0.487430131963762 0.358283777622999 0.999720911008488 0.999450646486653 0.999544029280956 0.000279088991512031 0.000549353513347349 0.000455970719043847 3601
7640 1319437 5 3 0.25 1e-04 0.1 30 "PR" 0.258030936302325 0.560828336396518 0.160189987714582 0.347813862901534 0.488984203242744 0.5447326835878 0.32922411117496 0.364737702743497 0.747015139545069 0.549908512779305 0.489414098889542 0.359297505867749 0.998821060598615 0.999207506197888 0.999074280477701 0.00117893940138469 0.00079249380211236 0.000925719522298963 3601
7641 710196 1 0.05 0.5 1e-04 0.1 30 "PR" 0.257164042176753 0.558790021722023 0.161094279667219 0.349855398896677 0.501109711049867 0.557266518738003 0.316308055045847 0.351440228025044 0.75827375322662 0.557762084815589 0.477402334713066 0.350924161447652 0.999789435618045 0.999643833409233 0.999693203454241 0.000210564381954499 0.000356166590767095 0.000306796545758944 3601
7642 688554 2 0.05 0.5 1e-04 0.1 30 "PR" 0.254243407881456 0.557599169333372 0.160121896915363 0.351036271491124 0.50186974048119 0.553052340296408 0.323050254409031 0.355720920636797 0.756113148362646 0.554549401988296 0.483172151324394 0.354178096828135 0.999758331517734 0.999644173008385 0.999682534300613 0.000241668482265582 0.00035582699161489 0.000317465699386643 3601
7643 171362 3 0.05 0.5 1e-04 0.1 30 "PR" 0.254258791723463 0.55970010264926 0.158578263712867 0.348959750139864 0.50441176276644 0.556322010839112 0.319839300648146 0.35241578082855 0.758670554489903 0.557425546099855 0.478417564361013 0.351286599537169 0.999215434639628 0.997250093858796 0.99790841825925 0.000784565360371929 0.0027499061412042 0.00209158174074997 1136
7644 403205 4 0.05 0.5 1e-04 0.1 30 "PR" 0.257237606795717 0.559666829114163 0.160463761204485 0.34901647814949 0.500224134437374 0.552433159573557 0.322896798996614 0.356354698937034 0.757461741233091 0.55485350744422 0.483360560201099 0.353899346798631 0.999781849883779 0.999627442607567 0.999679821386439 0.000218150116220673 0.000372557392433491 0.000320178613560861 3601
7645 880337 5 0.05 0.5 1e-04 0.1 30 "PR" 0.255877251125714 0.553903385417121 0.163981056347387 0.354764079307531 0.498333827380316 0.552897556962891 0.321075608252324 0.355866889457889 0.75421107850603 0.553213146191917 0.48505666459971 0.355518758877246 0.999767411501035 0.999632702528649 0.999678400571204 0.000232588498964932 0.000367297471351352 0.000321599428795933 3601
7646 475936 1 3 0.5 1e-04 0.1 30 "PR" 0.256941223158083 0.565304388230707 0.156176586197459 0.343285777682031 0.490734812663137 0.544395394308205 0.331289784956035 0.365273207869957 0.747676035821221 0.55112976835201 0.487466371153493 0.358195319823394 0.999827962344019 0.999657763702841 0.999716108021961 0.000172037655980661 0.000342236297159113 0.000283891978039085 3601
7647 387708 2 3 0.5 1e-04 0.1 30 "PR" 0.256762183957777 0.564832143683282 0.156387141861585 0.343760134783009 0.492459086565074 0.544385063171133 0.332162304240282 0.36513873037991 0.749221270522851 0.551025274333093 0.488549446101866 0.358198978547134 0.999827236307125 0.999629363205117 0.999697001369517 0.00017276369287477 0.000370636794883012 0.00030299863048342 3601
7648 707052 3 3 0.5 1e-04 0.1 30 "PR" 0.256287139767969 0.559019361561083 0.160487720140446 0.349669027153497 0.488316129334906 0.538263533416724 0.338390113931039 0.371085362360237 0.744603269102876 0.544929202025473 0.498877834071484 0.364211604943325 0.999810581137872 0.996206184151984 0.997443136366829 0.000189418862128399 0.00379381584801644 0.00255686363317066 1250
7649 1043056 4 3 0.5 1e-04 0.1 30 "PR" 0.259569135192728 0.562839962788009 0.159604913373982 0.345798088618799 0.486937904552945 0.542955189537592 0.330448908878301 0.366328663472381 0.746507039745673 0.549461740360638 0.490053822252283 0.359614889656516 0.999823959320255 0.998075811697807 0.998681971604473 0.000176040679745325 0.00192418830219251 0.00131802839552671 3411
7650 1177428 5 3 0.5 1e-04 0.1 30 "PR" 0.258219966289748 0.560788261766516 0.160359567641 0.347865443772797 0.490455598090406 0.545330790011083 0.328981763571783 0.363947670381856 0.748675564380154 0.550314734002023 0.489341331212783 0.358764233058156 0.999813111994453 0.998887748842044 0.999206258400162 0.000186888005546711 0.00111225115795615 0.000793741599837981 3601
7651 523238 1 0.05 0 1e-04 0.2 30 "PR" 0.26209991014833 0.559084119134337 0.163972644630397 0.349583784343431 0.493314411713646 0.547531722184227 0.325833035663762 0.361327532257761 0.755414321861976 0.55146203561817 0.48980568029416 0.357332023135658 0.999501990573772 0.999299295611889 0.999369499967096 0.000498009426227576 0.000700704388110833 0.00063050003290368 3601
7652 1271380 2 0.05 0 1e-04 0.2 30 "PR" 0.258167793344054 0.55691890867854 0.163158617275806 0.351775293754813 0.496275242934928 0.547766984995544 0.327410778256358 0.361076313434586 0.754443036278982 0.550844981941176 0.490569395532164 0.357948066756744 0.999588087314019 0.999502504986035 0.999531749826327 0.000411912685981195 0.000497495013964514 0.000468250173672673 3601
7653 623350 3 0.05 0 1e-04 0.2 30 "PR" 0.258901731590193 0.555857516770544 0.164452949200409 0.352796558949316 0.4956439574244 0.548767780050699 0.325588487434333 0.360075753128197 0.754545689014593 0.551155046675037 0.490041436634743 0.357624477597539 0.999413435736234 0.998796125447145 0.999007723253655 0.000586564263766263 0.00120387455285509 0.000992276746344621 292
7654 35758 4 0.05 0 1e-04 0.2 30 "PR" 0.257466542379237 0.551070913618913 0.167232709005845 0.357634763294136 0.493104853366155 0.543965669734079 0.331106918620192 0.364921899198303 0.750571395745393 0.54636108075959 0.498339627626037 0.362464879367159 0.999327170550243 0.999223881870868 0.999259276058327 0.000672829449757045 0.000776118129132179 0.000740723941673131 3601
7655 1225147 5 0.05 0 1e-04 0.2 30 "PR" 0.255830685868142 0.553289884667471 0.164400984845732 0.355378237934881 0.495860113037013 0.543745047229166 0.333270062752725 0.36516977639094 0.751690798905154 0.546928974504428 0.497671047598457 0.361903235652204 0.999432518472267 0.999413450356628 0.999419930957552 0.000567481527733433 0.000586549643371904 0.000580069042447856 3601
7656 142520 1 3 0 1e-04 0.2 30 "PR" 0.25874929626271 0.556974466685074 0.163514061323879 0.351698518908638 0.486120114547682 0.537193324640229 0.338292229541095 0.372183648175984 0.744869410810392 0.543627927608876 0.501806290864974 0.365521881175503 0.999448978030914 0.999457768623226 0.999454723326772 0.000551021969085628 0.000542231376774054 0.000545276673227872 3601
7657 1082539 2 3 0 1e-04 0.2 30 "PR" 0.259847744385643 0.563301388967305 0.159364480627263 0.345330992019026 0.487147061090456 0.535997111921978 0.34044457236976 0.373233173933768 0.7469948054761 0.544990650118303 0.499809052997022 0.36404532411523 0.999598237766856 0.998636569418143 0.998969725752456 0.000401762233144376 0.00136343058185719 0.00103027424754386 1370
7658 856592 3 3 0 1e-04 0.2 30 "PR" 0.255911907205779 0.55489255090396 0.163304696787879 0.353797633736417 0.488282201065394 0.539943927924095 0.3357392953667 0.369472753092864 0.744194108271174 0.544682406446251 0.499043992154578 0.364502304005159 0.918775026433443 0.565537990436098 0.686777799898312 0.0812249735665568 0.434462009563902 0.313222200101688 1247
7659 1157357 4 3 0 1e-04 0.2 30 "PR" 0.257773946420763 0.562876553649835 0.15841705074198 0.345751237001398 0.486583142117222 0.536463241302958 0.339813285931636 0.372838400045898 0.744357088537986 0.545076734912423 0.498230336673616 0.364009935526869 0.948632982489725 0.855477193407085 0.887611943566046 0.0513670175102748 0.144522806592915 0.112388056433954 2206
7660 531968 5 3 0 1e-04 0.2 30 "PR" 0.257510406111521 0.561452420675733 0.159426957767889 0.347134961633301 0.483630416190792 0.532083849520434 0.345092978386562 0.377638662723367 0.741140822302313 0.541668117231374 0.50451993615445 0.367688406199455 0.997344568600478 0.997732440427881 0.99759820124535 0.00265543139952229 0.00226755957211856 0.00240179875464961 2444
7661 704843 1 0.05 0.25 1e-04 0.2 30 "PR" 0.254200206853677 0.550565484952245 0.165501063545771 0.35816893400659 0.49714824826442 0.54486609777313 0.332497500403865 0.364007296698432 0.751348455118097 0.546764344184496 0.497998563949637 0.36206257798373 0.999695144144175 0.999461390252028 0.999540407807749 0.000304855855825456 0.00053860974797225 0.000459592192251139 3601
7662 898151 2 0.05 0.25 1e-04 0.2 30 "PR" 0.255484188246775 0.558752806686432 0.160043045460293 0.34991346753461 0.500761078790958 0.549277346385034 0.328052817813122 0.359567421935309 0.756245267037734 0.552424052940831 0.488095863273415 0.356361275395967 0.999713925708428 0.999578381837872 0.999624107260773 0.000286074291571644 0.000421618162128501 0.000375892739226527 3601
7663 272068 3 0.05 0.25 1e-04 0.2 30 "PR" 0.253105870351826 0.554970497268588 0.161441334465162 0.353711802350363 0.499705317889185 0.54612484975669 0.332230404993479 0.362737232254478 0.752811188241011 0.54903877867479 0.493671739458641 0.359763989158172 0.976764284985746 0.957296527142003 0.963833093513997 0.0232357150142545 0.0427034728579966 0.0361669064860026 418
7664 339489 4 0.05 0.25 1e-04 0.2 30 "PR" 0.256797550208781 0.557588773138047 0.161799016309781 0.351081878883246 0.494691864675838 0.544224723992457 0.331893639658207 0.364621848616546 0.751489414884619 0.548692622918312 0.493692655967989 0.360095078658852 0.999337201570002 0.997475943511356 0.998110623691006 0.000662798429997676 0.00252405648864394 0.00188937630899363 1727
7665 636084 5 0.05 0.25 1e-04 0.2 30 "PR" 0.258611140772792 0.553614234705751 0.165926004392348 0.355056084440008 0.493941020466943 0.546292230156968 0.328095549859096 0.362576334416495 0.752552161239736 0.548761139254637 0.494021554251444 0.360040170994126 0.995421501424961 0.992835247294253 0.99372306353358 0.00457849857503895 0.00716475270574706 0.00627693646641958 1250
7666 234129 1 3 0.25 1e-04 0.2 30 "PR" 0.25749768577459 0.562007535384945 0.158959329974149 0.346690478294595 0.487794881282518 0.536183519915218 0.341784863332385 0.373584334791521 0.745292567057108 0.544586866710229 0.500744193306534 0.364838690853807 0.999646307813285 0.999516556632184 0.999561234215086 0.00035369218671461 0.000483443367815531 0.000438765784913771 3601
7667 249569 2 3 0.25 1e-04 0.2 30 "PR" 0.25751335170447 0.56275923585179 0.158383137403985 0.345843285505392 0.490613889835878 0.538615323963601 0.339158008325779 0.370895649726617 0.748127241540348 0.546494427725752 0.497541145729764 0.362723357157379 0.999279335590366 0.998768410518548 0.998943711447952 0.000720664409633861 0.00123158948145196 0.00105628855204777 2568
7668 609832 3 3 0.25 1e-04 0.2 30 "PR" 0.256617480794941 0.557309153782876 0.161970194552813 0.351361789770059 0.48629442719428 0.534186532113023 0.343556438398402 0.375590253147074 0.742911907989221 0.541753839300592 0.505526632951215 0.367663039419338 0.998181862563727 0.99821715358093 0.998204998468424 0.00181813743627269 0.0017828464190703 0.00179500153157601 1016
7669 911559 4 3 0.25 1e-04 0.2 30 "PR" 0.262687121641691 0.566849421887357 0.158406766646621 0.341681528420509 0.48452184117125 0.538665853615277 0.335085902274268 0.370769626014283 0.747208962812941 0.548045347899329 0.49349266892089 0.361093237139789 0.988996675993512 0.634627754569111 0.758727102344691 0.0110033240064877 0.365372245430889 0.241272897655309 882
7670 105909 5 3 0.25 1e-04 0.2 30 "PR" 0.26113070051287 0.562989389826085 0.16037815395238 0.345644511552581 0.483369728665018 0.532912316691018 0.342990365618346 0.376589111179815 0.744500429177887 0.542895996193115 0.503368519570725 0.36632077634095 0.997552421311955 0.995666882572664 0.996325394875724 0.00244757868804489 0.00433311742733627 0.00367460512427599 3407
7671 334104 1 0.05 0.5 1e-04 0.2 30 "PR" 0.259102513736435 0.557335595891343 0.163401607509683 0.351328464624145 0.496412866391752 0.547533006502883 0.327842560787361 0.361346732239774 0.755515380128187 0.550837912878433 0.491244168297044 0.357969037924621 0.999646146946275 0.999290512335143 0.99941230045875 0.00035385305372537 0.000709487664857376 0.000587699541249608 3601
7672 1007247 2 0.05 0.5 1e-04 0.2 30 "PR" 0.254463848844556 0.553158364895342 0.16373967162676 0.355580973743742 0.496252177866438 0.543174948928594 0.334526853309096 0.365715277236645 0.750716026710994 0.546481486282584 0.498266524935857 0.362358674256971 0.99966287135334 0.999081536595028 0.999278277134866 0.000337128646659766 0.00091846340497157 0.000721722865133781 3601
7673 495589 3 0.05 0.5 1e-04 0.2 30 "PR" 0.259217920392598 0.556959145392295 0.163793659368918 0.351750708972344 0.496183416541586 0.548251970968399 0.326673500530827 0.360600455335359 0.755401336934183 0.551189900560409 0.490467159899745 0.357614396159168 0.999764271862318 0.99954619580319 0.999620928981517 0.000235728137681567 0.000453804196810254 0.000379071018482593 3601
7674 70102 4 0.05 0.5 1e-04 0.2 30 "PR" 0.253582537805175 0.550654115579795 0.164958783167841 0.358042130790148 0.498945103280224 0.547336451994371 0.329822187464075 0.361526516241709 0.752527641085399 0.548426617437648 0.494780970631916 0.360380696799652 0.999702749131077 0.998908485610406 0.999176022040242 0.00029725086892263 0.00109151438959422 0.000823977959757817 653
7675 185953 5 0.05 0.5 1e-04 0.2 30 "PR" 0.254885474194943 0.551172805317645 0.165401996841941 0.357555124749772 0.496199739070202 0.544267309050251 0.332703846053966 0.364614546730893 0.751085213265145 0.546572260175846 0.498105842895907 0.362257971718901 0.998617168580128 0.998582318250119 0.998594132509663 0.00138283141987171 0.0014176817498805 0.00140586749033692 3295
7676 1027876 1 3 0.5 1e-04 0.2 30 "PR" 0.258371603735797 0.559115680039867 0.161647295272126 0.349556232206122 0.487227960200736 0.53675065140572 0.339443676067966 0.372462993111352 0.745599563936532 0.544045934765763 0.501090971340092 0.364993269971708 0.999230602734405 0.992591942713167 0.9948847526703 0.000769397265594807 0.0074080572868328 0.0051152473297001 533
7677 853695 2 3 0.5 1e-04 0.2 30 "PR" 0.256943826728038 0.560142855353447 0.159964777685754 0.348521594045171 0.485368538108501 0.532969492748044 0.344846086354279 0.376689310051004 0.742312364836539 0.541809970620786 0.504810864040033 0.367530443118778 0.999622863485861 0.98996464346351 0.993295310088404 0.000377136514139226 0.0100353565364902 0.00670468991159577 290
7678 369455 3 3 0.5 1e-04 0.2 30 "PR" 0.255051446160391 0.558728821802038 0.159876732678071 0.349936709899261 0.488013177340251 0.53570340702352 0.342477935372431 0.37404244722321 0.743064623500643 0.543144292102254 0.502354668050503 0.366255469780839 0.999682877747614 0.999512637425972 0.99957090159641 0.00031712225238619 0.000487362574027954 0.000429098403589649 3601
7679 384886 4 3 0.5 1e-04 0.2 30 "PR" 0.262893043826604 0.559656889476219 0.16416894226928 0.348980151382229 0.479285933508796 0.534167125380215 0.338252161700596 0.37511101397747 0.7421789773354 0.542652704402604 0.502421103969876 0.366415467347493 0.999821916498424 0.999522933057585 0.999628442413746 0.000178083501575608 0.000477066942415443 0.00037155758625355 3601
7680 1049119 5 3 0.5 1e-04 0.2 30 "PR" 0.257430305937943 0.565784420157255 0.156112709483744 0.342771336740039 0.487431158152733 0.535086816312223 0.34212391120264 0.374033449235495 0.744861464090676 0.545139435479775 0.498236620686384 0.363798616699144 0.999677118497588 0.997682881933854 0.998368864319094 0.000322881502411519 0.00231711806614603 0.00163113568090574 2943
7681 1071095 1 0.05 0 1e-04 0.3 30 "PR" 0.253699468991825 0.553127985288245 0.163150934967847 0.355564548620912 0.494989079490214 0.53644206115902 0.344003410608817 0.372542201381312 0.748688548482039 0.541958810475739 0.507154345576664 0.36692883357753 0.999563863133544 0.999244098796081 0.999352170582108 0.000436136866456345 0.000755901203919255 0.00064782941789183 3601
7682 1235666 2 0.05 0 1e-04 0.3 30 "PR" 0.254409852110679 0.552106457603651 0.164407051807475 0.356580136099398 0.496343039251567 0.543325656297062 0.334385799773267 0.365576477694791 0.750752891362246 0.546231741369003 0.498792851580742 0.362598748620612 0.764861246784331 0.677295322467081 0.706930004812337 0.235138753215669 0.322704677532919 0.293069995187663 1247
7683 197387 3 0.05 0 1e-04 0.3 30 "PR" 0.257875400656203 0.553243190447831 0.165777276989344 0.355449049877385 0.490945383729005 0.539427063771495 0.336736583101432 0.369487562380446 0.748820784385208 0.544076072394193 0.502513860090776 0.364763680813776 0.653956040200283 0.673164577064818 0.666564003831585 0.346043959799717 0.326835422935182 0.333435996168415 885
7684 927432 4 0.05 0 1e-04 0.3 30 "PR" 0.255467545310866 0.551462464269767 0.165549407366386 0.357227346456979 0.493320285966011 0.538490215838347 0.339693605814431 0.370452679060201 0.748787831276877 0.542828430537361 0.505243013180817 0.366029640480953 0.995090113836528 0.989789322365156 0.991594189390797 0.00490988616347155 0.0102106776348439 0.00840581060920308 1971
7685 496504 5 0.05 0 1e-04 0.3 30 "PR" 0.257315992862545 0.550037179475192 0.167868600910552 0.358680404650526 0.489247038198142 0.535804915719289 0.340952079141662 0.373152928615498 0.746563031060687 0.54059791393753 0.508820680052214 0.368278848464634 0.999363263031542 0.999118873678449 0.999202918837583 0.000636736968457524 0.000881126321551464 0.00079708116241653 3601
7686 205954 1 3 0 1e-04 0.3 30 "PR" 0.254449785437906 0.557380704216307 0.160578963690049 0.351295541945887 0.484454660167772 0.525031670498815 0.356467608302271 0.384797843593361 0.738904445605678 0.535513050113129 0.51704657199232 0.373946556978958 0.999625108610376 0.999299877952723 0.999411373049498 0.000374891389624349 0.000700122047277347 0.000588626950502065 3601
7687 966523 2 3 0 1e-04 0.3 30 "PR" 0.261406697585018 0.561168353112421 0.162041615238697 0.347460678135167 0.481731787009 0.538398659939691 0.334286884916249 0.371236841237761 0.743138484594019 0.545905176111989 0.496328500154947 0.363402050211115 0.851861294027455 0.428639893004126 0.577080631340834 0.148138705972545 0.571360106995874 0.422919368659166 886
7688 640545 3 3 0 1e-04 0.3 30 "PR" 0.2562273905914 0.561574877934466 0.158428526535272 0.347023608146372 0.488915748600952 0.534518557004803 0.343749740999884 0.374429645069888 0.745143139192352 0.54336236845421 0.502178267535155 0.365472434019483 0.914377536477024 0.840735510433854 0.865947614313911 0.0856224635229757 0.159264489566146 0.134052385686089 2329
7689 1117785 4 3 0 1e-04 0.3 30 "PR" 0.255503734470976 0.558458269464454 0.160357154487689 0.350206102227669 0.483007357209538 0.523672301184029 0.357110874117053 0.385907812259394 0.738511091680514 0.535032782361596 0.517468028604742 0.374251413438301 0.999527976570401 0.999388654969088 0.999436607671233 0.000472023429598539 0.000611345030911498 0.000563392328767317 3601
7690 925819 5 3 0 1e-04 0.3 30 "PR" 0.25454492843993 0.561541028445738 0.157412570239169 0.347047753673181 0.494180305640894 0.545360067654782 0.331003452208446 0.363585404237735 0.748725234080824 0.550557501380899 0.488416022447615 0.358274382891228 0.592481402149342 0.395545853231547 0.462331566253623 0.407518597850658 0.604454146768453 0.537668433746377 887
7691 1315895 1 0.05 0.25 1e-04 0.3 30 "PR" 0.256780495903728 0.553362707878601 0.164955553213657 0.355365836770814 0.493640709135807 0.538550446181064 0.339720471439673 0.370401453480452 0.750421205039535 0.54350854561102 0.50467602465333 0.365368550440734 0.999696807788903 0.999360628502547 0.99947539437572 0.000303192211096705 0.000639371497452922 0.000524605624279999 3601
7692 1009088 2 0.05 0.25 1e-04 0.3 30 "PR" 0.256496094524344 0.549097498652478 0.168091775960547 0.359641232393714 0.489007399971804 0.53389160192019 0.343787526328641 0.375093218876169 0.745503494496148 0.539007270476408 0.511879302289188 0.369894762524956 0.999726963142541 0.999518881024037 0.999590301094817 0.000273036857459237 0.000481118975963336 0.000409698905183204 3601
7693 870244 3 0.05 0.25 1e-04 0.3 30 "PR" 0.258017606026994 0.549608279681892 0.1686790609425 0.359142375623206 0.490109146229298 0.536335659926706 0.340738410292461 0.372641727343994 0.748126752256292 0.540819653358217 0.509417471234961 0.368081020342441 0.999180490655647 0.998893697047082 0.998992402579037 0.000819509344352992 0.0011063029529185 0.00100759742096296 3601
7694 887857 4 0.05 0.25 1e-04 0.3 30 "PR" 0.258385222073899 0.549949861040748 0.168627387780931 0.358718442278068 0.489592000530402 0.538476731345824 0.337078133649421 0.37047301087295 0.747977222604301 0.542369856672325 0.505705521430352 0.366484234941898 0.997839997099018 0.997839547510696 0.997839702555095 0.00216000290098181 0.00216045248930354 0.0021602974449045 530
7695 145520 5 0.05 0.25 1e-04 0.3 30 "PR" 0.257767645166569 0.548274918795993 0.169586691484504 0.360473332042126 0.488909996191609 0.535334940895103 0.341538178470683 0.373647034562123 0.746677641358179 0.539709378498828 0.511124869955186 0.369193491748705 0.964502474986992 0.963226218914067 0.963665917742693 0.0354975250130079 0.036773781085933 0.0363340822573069 2689
7696 806912 1 3 0.25 1e-04 0.3 30 "PR" 0.257858914145772 0.55980400125759 0.16079223459006 0.348829424444615 0.484643217750865 0.528486035784147 0.350429923076414 0.380863920987106 0.742502131896637 0.538825887782249 0.511222157666474 0.370289303602993 0.997369155156574 0.947022128782914 0.964424288410877 0.0026308448434263 0.0529778712170864 0.0355757115891227 2687
7697 1128219 2 3 0.25 1e-04 0.3 30 "PR" 0.258835545538642 0.556532344558744 0.163967397311781 0.352173925926169 0.484345952039708 0.533383280402643 0.343476618008174 0.376386935366351 0.74318149757835 0.540929994876825 0.507444015319955 0.368495330806431 0.93456487271674 0.333717367572504 0.542365255844173 0.0654351272832598 0.666282632427496 0.457634744155827 283
7698 843815 3 3 0.25 1e-04 0.3 30 "PR" 0.260908159561622 0.56353691338253 0.159865102120588 0.345096917915743 0.477173118946429 0.521678813838746 0.356578366320508 0.388296133100115 0.73808127850805 0.535564949052202 0.516443468441096 0.37397109852115 0.99944946324153 0.999442071288422 0.999444669049245 0.00055053675847004 0.000557928711577509 0.000555330950754736 3601
7699 1083763 4 3 0.25 1e-04 0.3 30 "PR" 0.258615559184944 0.56263218660316 0.159128729988036 0.345989006592051 0.480006435114365 0.524233137295697 0.354777081276007 0.385747494192226 0.738621994299309 0.536866581496323 0.513905811264044 0.372673349429078 0.996432151369017 0.809600040711561 0.87467258368221 0.00356784863098286 0.190399959288439 0.12532741631779 770
7700 1126664 5 3 0.25 1e-04 0.3 30 "PR" 0.258777859658785 0.564849045161381 0.157570218642986 0.343730836037968 0.483386295255051 0.528142641468754 0.350791493691711 0.381613198487063 0.742164154913837 0.540191683450307 0.508361712334697 0.369182013128875 0.993006586470855 0.842981675261443 0.895024679183814 0.00699341352914447 0.157018324738557 0.104975320816186 886
7701 1277171 1 0.05 0.5 1e-04 0.3 30 "PR" 0.253691358649989 0.545943228634742 0.168650951384159 0.362796225852297 0.489778013090314 0.532990585509283 0.345741459662732 0.375997016606409 0.743469371740303 0.537319118916253 0.514392411046891 0.37158540903912 0.999775173743452 0.999387182387769 0.999519305505863 0.000224826256548349 0.00061281761223082 0.000480694494136532 3601
7702 890386 2 0.05 0.5 1e-04 0.3 30 "PR" 0.251928458393922 0.551006083362863 0.16364350788074 0.357681154480505 0.497732284819076 0.53939057424838 0.341296877334489 0.369573019130545 0.749660743212998 0.543222796058269 0.504940385215229 0.365649453840475 0.998957090217359 0.996508662019894 0.99733003665051 0.00104290978264054 0.0034913379801062 0.00266996334948971 415
7703 1117943 3 0.05 0.5 1e-04 0.3 30 "PR" 0.260485680949935 0.549756552153858 0.170175521884963 0.358967093470351 0.484542358084452 0.533239321530956 0.341681785101591 0.375742296175201 0.745028039034387 0.538873437916452 0.511857306986554 0.370020108415422 0.999786587178084 0.999543410247824 0.999628211449692 0.000213412821916115 0.000456589752176463 0.000371788550307591 3601
7704 396693 4 0.05 0.5 1e-04 0.3 30 "PR" 0.256316891059757 0.54697210334992 0.169586031287796 0.36178911487136 0.488389559706597 0.533070857347093 0.34461388131185 0.375913240397299 0.744706450766354 0.537745836037766 0.514199912599646 0.371163155443552 0.999782750116614 0.999488304512586 0.999589423483627 0.00021724988338577 0.000511695487414051 0.000410576516372962 3601
7705 569444 5 0.05 0.5 1e-04 0.3 30 "PR" 0.255733648410247 0.554711986752768 0.163292518104482 0.35394729918066 0.49495413384679 0.540747696221305 0.337374284791316 0.368177133392232 0.750687782257037 0.545402979818892 0.500666802895798 0.363433187610357 0.999772116188001 0.99946016199017 0.999566206410537 0.000227883811999362 0.000539838009830325 0.000433793589462786 3601
7706 10366 1 3 0.5 1e-04 0.3 30 "PR" 0.258402883853909 0.556898431037682 0.163352515389512 0.351825500362336 0.479234732176536 0.522939397164278 0.355918539500298 0.386700184034123 0.737637616030445 0.53410589336213 0.51927105488981 0.375236724539238 0.999820945125982 0.999487796923755 0.999603914832395 0.00017905487401829 0.000512203076244958 0.000396085167604839 3601
7707 751408 2 3 0.5 1e-04 0.3 30 "PR" 0.259815827303631 0.558075135513838 0.163394173932725 0.350597908242065 0.477047437966741 0.520683632163618 0.358040482752702 0.389083128998156 0.736863265270372 0.533044411183096 0.521434656685426 0.376365404457493 0.996888379522171 0.635963517548993 0.762534458554952 0.00311162047782864 0.364036482451006 0.237465541445048 284
7708 306561 3 3 0.5 1e-04 0.3 30 "PR" 0.258005959913953 0.561105957828624 0.15993028289528 0.347481878389738 0.480115694225789 0.52364016123621 0.355790540148269 0.386409015158025 0.738121654139742 0.53594973225168 0.515720823043549 0.37362447986661 0.999761724377156 0.998697110491899 0.999067382453739 0.000238275622843476 0.00130288950810086 0.00093261754626081 2219
7709 850177 4 3 0.5 1e-04 0.3 30 "PR" 0.256050303885836 0.564169917128307 0.156415562632394 0.344435261395177 0.482675317894698 0.522990394000039 0.358708156674875 0.386989920983193 0.738725621780533 0.536334220817966 0.515123719307268 0.373206541286806 0.999808581346974 0.997844715030283 0.998521504622649 0.000191418653025946 0.00215528496971726 0.00147849537735146 651
7710 1260629 5 3 0.5 1e-04 0.3 30 "PR" 0.257439883503232 0.558414610743793 0.16158810023293 0.350251271350906 0.479269069333213 0.520407389833153 0.360218410156856 0.38941302114013 0.736708952836445 0.53285433274795 0.521806510389787 0.376592185875393 0.994261235468854 0.653160241026423 0.77170082617654 0.00573876453114558 0.346839758973577 0.22829917382346 655
7711 535942 1 0.05 0 1e-04 0.4 30 "PR" 0.252749376636769 0.547800922484953 0.166670360338564 0.360935565554108 0.486335864057158 0.522018721905765 0.360907973339074 0.387074123760479 0.739085240693927 0.530538460634294 0.527578333677638 0.378436626349372 0.999594183435646 0.999214542617307 0.999343819871214 0.000405816564353999 0.000785457382692999 0.000656180128786026 3601
7712 743686 2 0.05 0 1e-04 0.4 30 "PR" 0.254045486639646 0.549267682945111 0.166416701515977 0.359488739874931 0.493105695635538 0.539562264397294 0.338230891419702 0.369320156976785 0.747151182275184 0.542788595601076 0.504647592935679 0.366051935770534 0.566051785355539 0.533939802737402 0.544840988276741 0.433948214644461 0.466060197262598 0.455159011723259 1006
7713 1025552 3 0.05 0 1e-04 0.4 30 "PR" 0.255423348374807 0.54952146490628 0.167029405738535 0.359178833556581 0.487976788028665 0.529732037758592 0.349628729127028 0.379284005158692 0.743400136403472 0.536349732428266 0.516658134865563 0.37256068087074 0.937150691012135 0.917775583635588 0.92441160853316 0.0628493089878654 0.0822244163644125 0.07558839146684 2688
7714 666074 4 0.05 0 1e-04 0.4 30 "PR" 0.252286861512152 0.546632753293612 0.167173497697128 0.362090763850715 0.490256852771053 0.52832445780725 0.353530046571393 0.380714907710081 0.742543714283205 0.53439057648329 0.520703544268522 0.374544045562132 0.997627380512774 0.995008965611951 0.995895981158683 0.00237261948722628 0.00499103438804945 0.00410401884131702 647
7715 336045 5 0.05 0 1e-04 0.4 30 "PR" 0.252515020431834 0.548651225604339 0.165849666647694 0.360067345282935 0.489330853161774 0.528020065629178 0.353475757040878 0.381005639776221 0.741845873593608 0.534833048861919 0.519325423688571 0.374091100538272 0.924941064740988 0.909110739232304 0.914481124386411 0.0750589352590117 0.0908892607676958 0.0855188756135886 2691
7716 812123 1 3 0 1e-04 0.4 30 "PR" 0.259741614145275 0.561402279336877 0.160815108255423 0.347288720355145 0.479661157518302 0.527631624951759 0.349666731152773 0.382359852560536 0.739402771663577 0.538779361828477 0.510481839408196 0.370787306864587 0.845288413232587 0.577275491984311 0.670998630889683 0.154711586767413 0.422724508015689 0.329001369110317 1605
7717 608028 2 3 0 1e-04 0.4 30 "PR" 0.262530417538516 0.560782034278267 0.162949474715016 0.347832613899523 0.484448823702117 0.543976811407757 0.32753160984858 0.365509806330598 0.746979241240633 0.549486532053732 0.490481084563596 0.3597131740436 0.761169714952808 0.302503575427837 0.463376191729853 0.238830285047192 0.697496424572163 0.536623808270147 640
7718 1268186 3 3 0 1e-04 0.4 30 "PR" 0.258829577619901 0.558269636494096 0.162537482841279 0.350394660802732 0.477077644902827 0.524678513805763 0.352093532729982 0.384964382524607 0.735907222522729 0.535776026125437 0.514631015571261 0.373546083160433 0.720753380393054 0.533099731746209 0.598775228482055 0.279246619606946 0.466900268253791 0.401224771517945 1123
7719 927741 4 3 0 1e-04 0.4 30 "PR" 0.25550116711033 0.558968157475407 0.159995166706053 0.349683493953543 0.485237431180487 0.536485148008728 0.340214406345071 0.373457098502224 0.740738598290816 0.543692350521166 0.500209573051124 0.365836979678724 0.804542015128625 0.337362394333384 0.498083165605689 0.195457984871375 0.662637605666616 0.501916834394311 884
7720 95909 5 3 0 1e-04 0.4 30 "PR" 0.254430152725843 0.553805649477292 0.163173142739613 0.354903914969221 0.481362655577568 0.522373185881751 0.358429381835907 0.387267093738889 0.735792808303412 0.532586478279477 0.52160252457552 0.376754514791499 0.957005764681828 0.667728405402844 0.767292680607102 0.0429942353181718 0.332271594597156 0.232707319392898 1605
7721 186539 1 0.05 0.25 1e-04 0.4 30 "PR" 0.254683848893551 0.546285971627024 0.169071858882368 0.362473840022391 0.485736779593961 0.524797702020695 0.355897180347818 0.384263410344469 0.740420628487513 0.531987113453864 0.524969039230186 0.376973212041407 0.999034113054032 0.997578900713945 0.998077691578165 0.000965886945967781 0.00242109928605467 0.00192230842183549 3412
7722 1248032 2 0.05 0.25 1e-04 0.4 30 "PR" 0.252754570929179 0.548151096470974 0.166356849087898 0.360572493489328 0.489810725146893 0.52649364186313 0.356112275679719 0.382566685833528 0.742565296076072 0.533646207315759 0.522469124767617 0.375302825017008 0.999615078535198 0.998950387504032 0.999175842855573 0.000384921464801769 0.0010496124959676 0.000824157144426938 3601
7723 208514 3 0.05 0.25 1e-04 0.4 30 "PR" 0.253040172493715 0.545665864401498 0.168488154383082 0.363082915283662 0.487472624333995 0.525375235323447 0.356257004739469 0.383675429977354 0.74051279682771 0.532120191001456 0.52474515912255 0.376830117950339 0.977823049691552 0.956853480527655 0.963995242561594 0.0221769503084484 0.0431465194723449 0.0360047574384057 290
7724 723351 4 0.05 0.25 1e-04 0.4 30 "PR" 0.255480567600173 0.543352498947667 0.171938639750433 0.365423731828351 0.48389999239503 0.524942807221229 0.354336566703043 0.384113875568703 0.739380559995203 0.531138692704643 0.526275206453476 0.377823595510494 0.963894150950819 0.938452633630952 0.947217189537546 0.036105849049181 0.0615473663690476 0.0527828104624542 2335
7725 233994 5 0.05 0.25 1e-04 0.4 30 "PR" 0.254522703796796 0.544703601162571 0.170216882599948 0.364123568084806 0.492332028595653 0.536010747134581 0.342865773172407 0.372968680195697 0.746854732392449 0.538908084952033 0.513082655772355 0.370020382234208 0.658643982164176 0.50705025533445 0.558640599584575 0.341356017835824 0.49294974466555 0.441359400415425 284
7726 318469 1 3 0.25 1e-04 0.4 30 "PR" 0.260148006444792 0.557903109738061 0.163800254189344 0.350807469789368 0.479308287683235 0.525037498997519 0.353175675766563 0.385166713272102 0.739456294128027 0.535840744546187 0.516975929955907 0.373877704671959 0.933831127114149 0.264075160032704 0.498724947272802 0.0661688728858515 0.735924839967296 0.501275052727198 287
7727 119074 2 3 0.25 1e-04 0.4 30 "PR" 0.262333088449459 0.564726128430734 0.159890232688839 0.343876570812131 0.475468077615433 0.520138750352385 0.35784704234404 0.389711960989282 0.737801166064892 0.534918349540079 0.517737275032879 0.374522804247756 0.971255660336502 0.520211375796854 0.67955627964504 0.0287443396634979 0.479788624203146 0.32044372035496 1250
7728 213863 3 3 0.25 1e-04 0.4 30 "PR" 0.25694582973825 0.556746857443417 0.162616243965443 0.351937221303703 0.48785669627265 0.534113915083294 0.344010682779242 0.375238516134024 0.7448025260109 0.54146006184864 0.506626926744686 0.367675695815124 0.869595245180236 0.20779165855139 0.435358689522246 0.130404754819764 0.79220834144861 0.564641310477754 288
7729 1156332 4 3 0.25 1e-04 0.4 30 "PR" 0.258507884273897 0.556422432059038 0.163719096309118 0.352233366188689 0.478454118381729 0.523332777857581 0.355223082236866 0.386644613087585 0.736962002655627 0.534235378089652 0.518942178545984 0.375309742595844 0.958327045165344 0.395757783826958 0.592211852062137 0.0416729548346557 0.604242216173042 0.407788147937863 889
7730 677200 5 3 0.25 1e-04 0.4 30 "PR" 0.257363654230753 0.558155026508263 0.161759666547375 0.350529180941911 0.485328841287166 0.530006799275461 0.349010479742284 0.379624440275341 0.742692495517919 0.53926327886191 0.510770146289659 0.370060054324795 0.925098913777422 0.324804039707518 0.532004092776376 0.0749010862225783 0.675195960292482 0.467995907223624 281
7731 910932 1 0.05 0.5 1e-04 0.4 30 "PR" 0.255800890234941 0.547618918662998 0.168774869496297 0.361116462179698 0.48538460802232 0.52593316539929 0.353767416276304 0.383109847652961 0.741185498257261 0.533193844356582 0.522542285772601 0.375746039517985 0.999485605629914 0.998698949247193 0.998969487760157 0.000514394370085738 0.00130105075280661 0.00103051223984339 2229
7732 106452 2 0.05 0.5 1e-04 0.4 30 "PR" 0.252639867392259 0.547205263268848 0.167020748435424 0.361557447597643 0.487712914747595 0.524772308912264 0.357422073403293 0.384282247688125 0.740352782139855 0.53219841011438 0.524442821838717 0.376759480500955 0.999639277718736 0.999251801317129 0.999383534439246 0.00036072228126432 0.000748198682871431 0.000616465560753568 3601
7733 384487 3 0.05 0.5 1e-04 0.4 30 "PR" 0.255826133649897 0.545442027877621 0.170462090057458 0.363323484385025 0.484196409832671 0.524386713716474 0.355365065286086 0.38466898737545 0.740022543482568 0.531460456745915 0.525827155343544 0.377497699622973 0.999415173067007 0.998426572940488 0.998767152925254 0.000584826932992549 0.00157342705951153 0.00123284707474603 2336
7734 537725 4 0.05 0.5 1e-04 0.4 30 "PR" 0.253563151003132 0.54451950903087 0.169657308635993 0.364192169435841 0.485467134958313 0.523972922064674 0.357040034199332 0.385107387145839 0.739030285961444 0.530832872064297 0.526697342835325 0.378124249682783 0.970635884601239 0.890720053165637 0.918048775510384 0.0293641153987614 0.109279946834363 0.0819512244896164 1129
7735 151922 5 0.05 0.5 1e-04 0.4 30 "PR" 0.252854312784612 0.544304506991274 0.169386416085294 0.364443063686474 0.487353495061431 0.526127827240043 0.354890923857382 0.382920472169305 0.740207807846044 0.532167604808731 0.524277339942675 0.376780637837274 0.982560902152362 0.959402815369771 0.967290350616801 0.0174390978476377 0.0405971846302291 0.0327096493831987 2100
7736 609688 1 3 0.5 1e-04 0.4 30 "PR" 0.258512058434173 0.564273474660524 0.157872897501318 0.344365627170693 0.474802423384381 0.511892494468526 0.370838633687535 0.398203934090041 0.733314481818554 0.528968646522028 0.528711531188853 0.380659816508107 0.992611255565579 0.4599867960595 0.646311258891369 0.0073887444344205 0.5400132039405 0.353688741108631 650
7737 906268 2 3 0.5 1e-04 0.4 30 "PR" 0.257858098148536 0.555871067221569 0.163796639332736 0.352832404452851 0.472052144215127 0.50989875169453 0.371812417599446 0.400211502770121 0.729910242363664 0.525062205986065 0.535609056932182 0.384589635899698 0.99983694438574 0.987764117805476 0.992000533880163 0.000163055614260304 0.0122358821945238 0.00799946611983695 3173
7738 118365 3 3 0.5 1e-04 0.4 30 "PR" 0.262528240732907 0.561339674800506 0.162516176032192 0.347320499825206 0.470600399245974 0.511964804744477 0.36739525734938 0.398197000760742 0.733128639978881 0.528452817496025 0.529911433381572 0.381212532205511 0.991864611981323 0.445140249289762 0.639535278980396 0.00813538801867692 0.554859750710238 0.360464721019604 1007
7739 515696 4 3 0.5 1e-04 0.4 30 "PR" 0.256143947757758 0.558068771389485 0.16102450207511 0.350614601459652 0.471503411238301 0.506900547785676 0.376534871986645 0.403298933371966 0.727647358996059 0.523608523456751 0.537559374061755 0.386101270015187 0.999396404089036 0.977003475090013 0.984826707398063 0.000603595910963589 0.0229965249099871 0.0151732926019367 1613
7740 499240 5 3 0.5 1e-04 0.4 30 "PR" 0.26016507370964 0.559158309242978 0.162715288841057 0.349527615849925 0.472097111542402 0.511164262202105 0.370114294196291 0.399274522877519 0.732262185252042 0.527062142575441 0.532829583037348 0.382803728709904 0.990713686381196 0.507524290265723 0.67806232064231 0.00928631361880434 0.492475709734277 0.32193767935769 769
7741 985347 1 0.05 0 1e-04 0.5 30 "PR" 0.26016572039136 0.558538635321226 0.163203160072048 0.350141944748197 0.494783665459985 0.550377971991187 0.32302410843224 0.358390809712139 0.754949385851344 0.55311424870033 0.486227268504288 0.355624978334175 0.301164233686756 0.255104303866391 0.270955889190816 0.698835766313244 0.744895696133609 0.729044110809184 167
7742 1178567 2 0.05 0 1e-04 0.5 30 "PR" 0.257500074413352 0.561128147228807 0.159573180618626 0.347537497034773 0.496996650266186 0.550180066299876 0.324613638719334 0.35856940943987 0.754496724679538 0.55382319304048 0.48418681933796 0.354898564400797 0.232702512693985 0.19394752916966 0.207150257358167 0.767297487306015 0.80605247083034 0.792849742641833 160
7743 916126 3 0.05 0 1e-04 0.5 30 "PR" 0.254567780802452 0.545371374133021 0.169727141602317 0.36340390989883 0.485671097021526 0.528800281198291 0.349945422026738 0.380170773418811 0.740238877823978 0.534321780425026 0.519672563629055 0.374584009860985 0.639846186124546 0.618842951697947 0.626045763334333 0.360153813875454 0.381157048302053 0.373954236665667 1722
7744 206234 4 0.05 0 1e-04 0.5 30 "PR" 0.254392639394509 0.555362771305547 0.161949468157522 0.353296495372215 0.494358525986233 0.545153107769795 0.330925653930812 0.363625972178916 0.748751165380743 0.548491166828375 0.492875122088334 0.360248615473742 0.341663782839937 0.289506969123208 0.307197021286913 0.658336217160063 0.710493030876792 0.692802978713087 411
7745 1151579 5 0.05 0 1e-04 0.5 30 "PR" 0.254153827915187 0.55581245486809 0.161490090206013 0.352859767533485 0.497950700185447 0.54991712027967 0.325767358369316 0.358815924230413 0.752104528100634 0.551852209061955 0.487257448575329 0.35686103777396 0.250806107424873 0.18878992271783 0.209725654625677 0.749193892575127 0.81121007728217 0.790274345374323 166
7746 204060 1 3 0 1e-04 0.5 30 "PR" 0.257350550872317 0.563500168484636 0.157710398998139 0.34510651310752 0.491326763381072 0.546774814615253 0.327957138002925 0.3629205846299 0.74867731425339 0.552169958068873 0.485667537001064 0.357175329449259 0.634803077195042 0.114790767644914 0.293225184033415 0.365196922804958 0.885209232355086 0.706774815966585 172
7747 1079591 2 3 0 1e-04 0.5 30 "PR" 0.260091177153347 0.568082888375476 0.155969365003873 0.340466887186991 0.478285939096044 0.525935186124649 0.351377786847868 0.383834480071515 0.738377116249391 0.539752107758332 0.507347151851741 0.369621668544877 0.803936940662524 0.424112264373028 0.55709695189424 0.196063059337476 0.575887735626972 0.44290304810576 1126
7748 740570 3 3 0 1e-04 0.5 30 "PR" 0.259510419468853 0.565502524105566 0.157559693057941 0.343103282529158 0.478201087172357 0.52324229401814 0.355009083907642 0.386237433566406 0.73771150664121 0.537077574097517 0.512568776965582 0.372119407316014 0.771230393224655 0.514268666477377 0.604077127837598 0.228769606775345 0.485731333522623 0.395922872162402 1483
7749 1118609 4 3 0 1e-04 0.5 30 "PR" 0.254635561711607 0.558715845141006 0.159673971555914 0.349935948781116 0.489118878810568 0.542478472435669 0.333695266415117 0.367675449258977 0.743754440522175 0.547613609884294 0.493369237971031 0.362061923674484 0.458653981018523 0.112484546976631 0.230851503093235 0.541346018981477 0.887515453023369 0.769148496906765 164
7750 1107340 5 3 0 1e-04 0.5 30 "PR" 0.257013639174294 0.560056041419001 0.160035005212386 0.348554496248221 0.479269672666285 0.524579287294147 0.354439185164506 0.385434015613189 0.736283311840579 0.536091839295565 0.514474190376891 0.373469798555461 0.807571957913317 0.487653900630397 0.598790089402138 0.192428042086683 0.512346099369603 0.401209910597862 1488
7751 1163869 1 0.05 0.25 1e-04 0.5 30 "PR" 0.255018841171048 0.54262307062848 0.172217541792994 0.366191495684156 0.481725004411376 0.520017447080725 0.360787948279906 0.389071852423774 0.736743845582424 0.527561238665891 0.5330054900729 0.381436300086144 0.767814947065377 0.63876181858169 0.683263094927307 0.232185052934623 0.36123818141831 0.316736905072693 1248
7752 355268 2 0.05 0.25 1e-04 0.5 30 "PR" 0.250388885679856 0.540043894566762 0.171063313684798 0.368736734677861 0.479981657289759 0.512971005840129 0.370962554648505 0.396154591329682 0.730370542969615 0.521908598007029 0.542025868333303 0.387103007008756 0.942691882626341 0.913251723012149 0.923297869043708 0.0573081173736589 0.0867482769878512 0.076702130956292 2089
7753 502209 3 0.05 0.25 1e-04 0.5 30 "PR" 0.253457720965696 0.539847869171566 0.173338181506356 0.368969945148684 0.486117833276122 0.52703389076836 0.352749786241526 0.382008561281385 0.739575554241819 0.531308054111498 0.526087967747881 0.377659082034972 0.699025010888339 0.542030738322102 0.595721431059928 0.300974989111661 0.457969261677898 0.404278568940072 1013
7754 756266 4 0.05 0.25 1e-04 0.5 30 "PR" 0.2501432729422 0.540573476642385 0.170528481811485 0.368186785029082 0.477601465272327 0.509338092371108 0.375091369331516 0.399800918210442 0.727744738214526 0.519638872318883 0.545619851143001 0.389375305071371 0.999578593822853 0.998672238511724 0.998982105801443 0.000421406177147103 0.0013277614882764 0.00101789419855731 3601
7755 1176797 5 0.05 0.25 1e-04 0.5 30 "PR" 0.253795948834363 0.546266499188346 0.168496992304555 0.362462915608485 0.481952082127367 0.516700155846347 0.36623542601825 0.392405736764266 0.73574803096173 0.526512370525047 0.534732418322805 0.382468590292849 0.999476225448494 0.997079271464647 0.997902017205954 0.000523774551505854 0.00292072853535309 0.00209798279404573 3529
7756 22575 1 3 0.25 1e-04 0.5 30 "PR" 0.256258474097679 0.55950839666665 0.160033866135438 0.349147434937238 0.482121062898312 0.524188089339462 0.35692748126071 0.386265691924149 0.738379536995991 0.535671992076265 0.516961347396149 0.374203830841618 0.951586752513596 0.251142914162306 0.493193537009785 0.0484132474864043 0.748857085837694 0.506806462990215 175
7757 1124156 2 3 0.25 1e-04 0.5 30 "PR" 0.257330933587019 0.559515887103324 0.16067602703132 0.349073147706179 0.466250338830223 0.499998946804767 0.383509284545952 0.409992137186836 0.723581272417241 0.519464015606738 0.544185311577272 0.390072330742746 0.996840652302883 0.897093778000598 0.932241081110748 0.0031593476971171 0.102906221999402 0.0677589188892521 2807
7758 1305519 3 3 0.25 1e-04 0.5 30 "PR" 0.259167123161956 0.557276326376308 0.163631534133715 0.351376961326447 0.481250720316683 0.527613122704338 0.350341851745219 0.382400820957503 0.740417843478639 0.537403411197761 0.513973385878934 0.372163846537253 0.911650822485074 0.161049132010193 0.422796537568693 0.0883491775149264 0.838950867989807 0.577203462431307 162
7759 330812 4 3 0.25 1e-04 0.5 30 "PR" 0.255324507072893 0.555597386507827 0.162399695089838 0.353086991798174 0.47739929239229 0.516790850666274 0.364979230816441 0.393336535172224 0.732723799465183 0.529422922236807 0.527378925906279 0.380238614695743 0.94474457969173 0.437680665929982 0.613418334546113 0.0552554203082699 0.562319334070018 0.386581665453887 1006
7760 80009 5 3 0.25 1e-04 0.5 30 "PR" 0.25460605077452 0.553803827069504 0.163350854259725 0.354896000036166 0.482707054716446 0.527032147938226 0.352749095342293 0.383259937725667 0.737313105490966 0.535738422524045 0.516099949602018 0.374039237654535 0.943117557430899 0.133835741897879 0.412441024185578 0.056882442569101 0.866164258102121 0.587558975814422 159
7761 51146 1 0.05 0.5 1e-04 0.5 30 "PR" 0.256234825085609 0.545975407651236 0.170421306458282 0.362752526888089 0.478487585103349 0.515388296654329 0.365783189267603 0.39372688977939 0.734722410188958 0.52563817457471 0.536204495725886 0.383347419178643 0.994324322612968 0.974742872444011 0.981537197996683 0.00567567738703153 0.0252571275559892 0.0184628020033166 771
7762 973742 2 0.05 0.5 1e-04 0.5 30 "PR" 0.257225902063587 0.545672720895018 0.171227368886342 0.363069908755999 0.474471940434434 0.511466811582014 0.369123454307945 0.397672192831758 0.731697842498021 0.522949234524736 0.540350823194288 0.386056619112209 0.978641168489503 0.943203187099668 0.955589553470829 0.0213588315104973 0.0567968129003324 0.0444104465291711 2808
7763 929060 3 0.05 0.5 1e-04 0.5 30 "PR" 0.250550165414362 0.540523636359476 0.170785842263894 0.368226301349033 0.481135350367007 0.513965944769937 0.370126976552127 0.395168539823305 0.731685515781368 0.522746117854139 0.540912818816021 0.386261350574245 0.957947059934479 0.883324459918122 0.908763189260584 0.0420529400655205 0.116675540081878 0.0912368107394162 889
7764 539496 4 0.05 0.5 1e-04 0.5 30 "PR" 0.255893062039325 0.539773558621597 0.175008112805408 0.368991814014665 0.475288473260846 0.513892919430296 0.365754981439777 0.39523520357825 0.731181535300171 0.52263738592245 0.540763094245185 0.386368109145408 0.96295328786039 0.874537791343338 0.905346758046857 0.0370467121396101 0.125462208656662 0.0946532419531433 177
7765 757359 5 0.05 0.5 1e-04 0.5 30 "PR" 0.2508666166332 0.545189503399444 0.167340761903474 0.363551391112873 0.480248822310869 0.511896634168147 0.372819266703139 0.397228500921643 0.731115438944069 0.522827423188771 0.540160028606613 0.386171619906171 0.989708187916767 0.963674588860932 0.972556748634029 0.0102918120832334 0.0363254111390683 0.027443251365971 540
7766 32507 1 3 0.5 1e-04 0.5 30 "PR" 0.255764598939602 0.562270981487966 0.157686373389097 0.346358043899364 0.475067629319341 0.507318483949911 0.378543212597902 0.403046160049087 0.730832228258943 0.525134508202204 0.536229585986998 0.384673738376945 0.983675989274807 0.233540247496904 0.493986841564276 0.0163240107251934 0.766459752503096 0.506013158435724 285
7767 953570 2 3 0.5 1e-04 0.5 30 "PR" 0.256431458693686 0.55713950752278 0.161938023784651 0.351512675265226 0.475089234297777 0.509710965857501 0.374202923611631 0.400327900290293 0.731520692991463 0.525200712842419 0.536140947396282 0.384388617473551 0.968634556230616 0.263640874578636 0.509046892319718 0.0313654437693844 0.736359125421364 0.490953107680281 286
7768 1249000 3 3 0.5 1e-04 0.5 30 "PR" 0.261353756441029 0.555691125186913 0.166196218378223 0.352988313976869 0.470965957292671 0.510862931664789 0.369163018475697 0.399259380998632 0.732319713733701 0.525866516685745 0.53535923685392 0.383776372604152 0.969574404217329 0.253184293297937 0.507217523492056 0.0304255957826708 0.746815706702063 0.492782476507944 165
7769 956897 4 3 0.5 1e-04 0.5 30 "PR" 0.25999064233858 0.558283691550964 0.163258135767636 0.35035230428245 0.470507016349386 0.508041944338383 0.373907473157129 0.402471239620691 0.730497658687966 0.524699957387857 0.537165608924765 0.385195598894907 0.986806279458829 0.254723984007446 0.513480310752314 0.0131937205411711 0.745276015992554 0.486519689247686 287
7770 978532 5 3 0.5 1e-04 0.5 30 "PR" 0.255223261895596 0.555099945428775 0.162722125157535 0.353602260491755 0.475188636312077 0.509065605587996 0.375290798755722 0.400869957181988 0.730411898207674 0.524105293308602 0.538012923913258 0.385430977912871 0.970155892866224 0.29525323380044 0.529439684937768 0.0298441071337757 0.70474676619956 0.470560315062232 447
7771 693331 1 0.05 0 1e-04 0.6 30 "PR" 0.254138495575221 0.554849530991197 0.162223853153063 0.353866140631132 0.497121147935197 0.548826051230968 0.327048894856184 0.359911209375023 0.751259643510419 0.550779148392702 0.489272748009246 0.357951527323504 0.19311470287831 0.151708727277058 0.165700466543915 0.80688529712169 0.848291272722942 0.834299533456085 282
7772 49896 2 0.05 0 1e-04 0.6 30 "PR" 0.257120258317959 0.552264116288579 0.166132248055526 0.356449692857346 0.490139343605516 0.542315835854576 0.332483691796426 0.366501260733297 0.747259601923475 0.545618430319981 0.498615939851952 0.363164282231905 0.265585028887854 0.239407601928559 0.248399563088425 0.734414971112146 0.760592398071441 0.751600436911575 646
7773 1050502 3 0.05 0 1e-04 0.6 30 "PR" 0.254582131152053 0.554535542697625 0.162755451071848 0.354139677721114 0.493091770820852 0.543588590822527 0.332546504629202 0.365186141675591 0.747673901972905 0.547201179061932 0.495301955701051 0.361540806922796 0.309783297001293 0.273489591752251 0.285824398490073 0.690216702998708 0.726510408247749 0.714175601509927 646
7774 59301 4 0.05 0 1e-04 0.6 30 "PR" 0.256260081972827 0.551000515246209 0.166476661226161 0.357734091380556 0.485614529862163 0.534443958863934 0.341645149974733 0.374412479248101 0.74187461183499 0.539919998544078 0.508121811200894 0.368896547794063 0.39604976861429 0.351432026788305 0.366799580310134 0.60395023138571 0.648567973211695 0.633200419689866 649
7775 1099013 5 0.05 0 1e-04 0.6 30 "PR" 0.25729671759313 0.556082940782394 0.16324952881758 0.352588402779522 0.491691442068052 0.544141292484918 0.330548626711354 0.364639512774758 0.748988159661183 0.548092235634419 0.493798155528934 0.360652386084829 0.27488805520305 0.230875660507005 0.245964698546522 0.72511194479695 0.769124339492995 0.754035301453478 285
7776 900824 1 3 0 1e-04 0.6 30 "PR" 0.262891642400236 0.563534522433163 0.161161420525401 0.345029643014373 0.479988432648147 0.540777316153001 0.330370888830258 0.369593060691827 0.742880075048383 0.548304346856375 0.491532309355659 0.361471005773766 0.454849761092994 0.0735353971199587 0.208206508876831 0.545150238907006 0.926464602880041 0.791793491123169 156
7777 927448 2 3 0 1e-04 0.6 30 "PR" 0.25706227380647 0.565155256837218 0.156350984085303 0.343442697520107 0.483803163867725 0.532436516008166 0.34521511793623 0.377280962096517 0.740865437674195 0.543080213040467 0.501566102021533 0.36627601796032 0.61458398229506 0.242903371308153 0.37128130945278 0.38541601770494 0.757096628691847 0.62871869054722 674
7778 245676 3 3 0 1e-04 0.6 30 "PR" 0.254161506151784 0.558309228559861 0.159590030061109 0.350360045860008 0.48293663524888 0.532904118890124 0.344972016758016 0.37750076869637 0.737098141400664 0.541003080063913 0.504562046819125 0.368851066740994 0.661033906775865 0.190695767459441 0.352436780749436 0.338966093224135 0.809304232540559 0.647563219250564 523
7779 731378 4 3 0 1e-04 0.6 30 "PR" 0.255174590433389 0.556825812302768 0.161367778610137 0.351829300214911 0.488214513835535 0.544017601318416 0.33068535098824 0.36609091288047 0.743389104268923 0.548031996326234 0.492053129598376 0.361611561688888 0.67661762063836 0.0564737421598089 0.269186511422839 0.323382379361641 0.943526257840191 0.730813488577161 82
7780 707650 5 3 0 1e-04 0.6 30 "PR" 0.258398751420505 0.564465520171516 0.157691762548581 0.344174331805683 0.486022406472334 0.539947426821381 0.335512681362969 0.370284235351607 0.744421157892839 0.547957281393286 0.49320444391155 0.361760496443444 0.668489096111009 0.0919354671031837 0.291555749493412 0.33151090388899 0.908064532896816 0.708444250506588 162
7781 1094419 1 0.05 0.25 1e-04 0.6 30 "PR" 0.253465221091857 0.535872614648421 0.176554113009848 0.372930405890298 0.462714444329931 0.494185729890534 0.388855244359721 0.415025126140245 0.716179665421788 0.508157998887627 0.565409357369569 0.400916302240562 0.993362889486737 0.98038117711525 0.984941515610885 0.00663711051326298 0.0196188228847504 0.0150584843891145 1727
7782 1182164 2 0.05 0.25 1e-04 0.6 30 "PR" 0.250614214767753 0.536302855870952 0.174219609804181 0.372641041689585 0.48729750184812 0.526306572575262 0.355130416762017 0.382757795210113 0.737911716615873 0.529567867860833 0.529350026566199 0.379456917910884 0.500843926774058 0.302850728797538 0.369976579256872 0.499156073225942 0.697149271202462 0.630023420743128 281
7783 486475 3 0.05 0.25 1e-04 0.6 30 "PR" 0.255462623103539 0.54316581397541 0.172045942750517 0.365668271886737 0.48278716355744 0.522287798558292 0.358222788954161 0.386779736527879 0.738249786660979 0.529248014883752 0.530268731704678 0.37974142785843 0.665724353630629 0.484655817211558 0.547089433357595 0.334275646369371 0.515344182788442 0.452910566642405 890
7784 1291853 4 0.05 0.25 1e-04 0.6 30 "PR" 0.252220247843665 0.537861954066883 0.174080691931774 0.371059465652286 0.486269939743414 0.524669452664198 0.35685473180235 0.384379029592781 0.738490187587079 0.528963946610291 0.530935423734124 0.380043286645289 0.4508278542192 0.371322876521354 0.398413933601563 0.5491721457808 0.628677123478646 0.601586066398437 883
7785 78899 5 0.05 0.25 1e-04 0.6 30 "PR" 0.250573789607482 0.536083618367688 0.174364090175443 0.372786725804102 0.477839177036988 0.511870855201453 0.371382312187755 0.397239376000015 0.72841296664447 0.519863751188858 0.545746402363199 0.389167364087971 0.708581201040467 0.625484016243541 0.653947483979247 0.291418798959533 0.374515983756459 0.346052516020753 283
7786 662588 1 3 0.25 1e-04 0.6 30 "PR" 0.258915358513522 0.555282208193014 0.164879574375233 0.353431961618733 0.48185830404506 0.528424789255906 0.349621884654783 0.381721946728639 0.740773662558582 0.537332187065336 0.514501459030016 0.372342896733398 0.862635679324076 0.133823584168466 0.387739463889508 0.137364320675924 0.866176415831534 0.612260536110492 172
7787 714051 2 3 0.25 1e-04 0.6 30 "PR" 0.257173299079653 0.550857623500679 0.167243491898429 0.357940857935706 0.481297957026954 0.525432073170372 0.353283735588438 0.384117087536809 0.738471256106607 0.533764841897014 0.520527227486867 0.375539547077431 0.787045083150667 0.219754485045533 0.416571081186895 0.212954916849333 0.780245514954467 0.583428918813105 289
7788 367536 3 3 0.25 1e-04 0.6 30 "PR" 0.257085668233649 0.560847991657017 0.159517225535154 0.347803707395829 0.487693896662335 0.534046401146475 0.345117385532109 0.37607747613181 0.744779564895983 0.542776019639508 0.504634611067263 0.366872155047727 0.909134793197309 0.0724557580343436 0.360364403944507 0.0908652068026907 0.927544241965656 0.639635596055493 93
7789 236975 4 3 0.25 1e-04 0.6 30 "PR" 0.255164384879682 0.552249475874155 0.164839037217315 0.356530765370247 0.48219886277269 0.52452133598185 0.356198075185214 0.385770739184028 0.737363247652372 0.533627078799312 0.521037112402529 0.376172696663506 0.875028744178537 0.113998903681951 0.376476776564214 0.124971255821463 0.886001096318048 0.623523223435786 111
7790 1033786 5 3 0.25 1e-04 0.6 30 "PR" 0.259483998727386 0.555509455924541 0.165098365168133 0.35315056696857 0.482296076630883 0.530068220941849 0.347087291965658 0.379825867966022 0.741780075358269 0.538438491134558 0.512185657133792 0.371051328383288 0.896480060131603 0.120222902940836 0.390906915303006 0.103519939868397 0.879777097059164 0.609093084696994 163
7791 1231919 1 0.05 0.5 1e-04 0.6 30 "PR" 0.246865959641779 0.518958360013935 0.185900846523934 0.389995076967332 0.474052176104921 0.506486402622795 0.37711933326587 0.402699560047559 0.7209181357467 0.510570102814847 0.563020179789804 0.398538437763029 0.654972856945107 0.499120606895982 0.552377572595546 0.345027143054893 0.500879393104018 0.447622427404454 887
7792 572240 2 0.05 0.5 1e-04 0.6 30 "PR" 0.245522251506251 0.521369943892123 0.182645125774954 0.387566061264598 0.481364114801994 0.513088586115598 0.371837683153956 0.396077959341659 0.726886366308245 0.515784642831037 0.55448280892891 0.393305235418357 0.688411104766878 0.381891193217379 0.485287161061965 0.311588895233122 0.618108806782621 0.514712838938035 172
7793 1195977 3 0.05 0.5 1e-04 0.6 30 "PR" 0.248709875873246 0.532278570962822 0.176067775986529 0.376522292113066 0.464519090529741 0.49236953027616 0.393448027083959 0.416854214074591 0.713228966402988 0.50557078515843 0.569515803070487 0.40351315603233 0.999656887644489 0.997326628134819 0.998133374677639 0.000343112355511257 0.0026733718651807 0.00186662532236099 3530
7794 701883 4 0.05 0.5 1e-04 0.6 30 "PR" 0.249911210067579 0.537330943610558 0.172822503340292 0.371393787287069 0.466467756247898 0.494663271742805 0.391133977744314 0.414562353602385 0.716378966315477 0.508742691159606 0.563956481084606 0.400317757683589 0.994117568781484 0.979274938481041 0.984413801213852 0.0058824312185157 0.0207250615189593 0.0155861987861479 292
7795 1022606 5 0.05 0.5 1e-04 0.6 30 "PR" 0.252885908604236 0.531870530177954 0.17931828802578 0.376959175115912 0.471753857177454 0.506827516126541 0.374773090647027 0.402359395298769 0.72463976578169 0.515249531737257 0.554091378672806 0.393816933888306 0.865722242472164 0.603367569394513 0.694530064704101 0.134277757527836 0.396632430605487 0.305469935295899 169
7796 601453 1 3 0.5 1e-04 0.6 30 "PR" 0.254537687323966 0.554466835359028 0.16287400112401 0.354225685370685 0.473092272784159 0.506179794596909 0.379180286133088 0.404306541190962 0.727629960108124 0.521814289322021 0.542054287257098 0.388094182536614 0.962709351078297 0.19408316530726 0.46114320740343 0.0372906489217025 0.80591683469274 0.53885679259657 406
7797 1076392 2 3 0.5 1e-04 0.6 30 "PR" 0.261026358017425 0.56467817372881 0.159104747929678 0.343905706100982 0.467179056777901 0.501976827510098 0.381081713535301 0.408222226198569 0.728205414795326 0.522648487986809 0.540186461464978 0.387020826648518 0.983301803319051 0.244201989115866 0.506655031997592 0.0166981966809485 0.755798010884134 0.493344968002408 411
7798 114975 3 3 0.5 1e-04 0.6 30 "PR" 0.257995004912137 0.55617911228194 0.163698568589269 0.352502149329088 0.473515129590164 0.510419784916427 0.372411180402927 0.400145415874961 0.731510134502301 0.525468271035451 0.536109748992196 0.384483422567081 0.972567355470336 0.0952822306060738 0.40279888556863 0.0274326445296637 0.904717769393926 0.59720111443137 159
7799 880391 4 3 0.5 1e-04 0.6 30 "PR" 0.25931569419698 0.551711602480656 0.167943168113233 0.356996482488703 0.469199126447465 0.507185822292599 0.374234444417332 0.403371154784941 0.728514820644445 0.521995641482404 0.542177612530565 0.387954025224643 0.960919999725961 0.136838499090901 0.42841241646325 0.0390800002740386 0.863161500909099 0.571587583536751 169
7800 1106611 5 3 0.5 1e-04 0.6 30 "PR" 0.257903462677081 0.560454135450266 0.160309908565325 0.348140430786725 0.470703511174874 0.505670165994953 0.378027547359893 0.404897812390034 0.728606973851955 0.523653414954543 0.538337455925219 0.386273138257894 0.975795704454007 0.148366436083369 0.439018235493412 0.0242042955459926 0.851633563916631 0.560981764506588 285
7801 742655 1 0.05 0 1e-04 0.7 30 "PR" 0.258560157707781 0.559821932175335 0.161217646251945 0.348782469023345 0.494968941309146 0.554627781944636 0.317029172136322 0.354053806976953 0.753529099016927 0.556324396542099 0.478246818388267 0.352331628523101 0.122461527492062 0.085332245366274 0.0980613867672663 0.877538472507938 0.914667754633726 0.901938613232734 160
7802 584412 2 0.05 0 1e-04 0.7 30 "PR" 0.257928320298408 0.557947038944765 0.162233837452965 0.350707040321297 0.493792904079321 0.548302563707194 0.32554208708369 0.360460758361389 0.751721224377729 0.551507129173541 0.487775924536655 0.357219942249135 0.181461757281149 0.128510688729713 0.146650236429426 0.818538242718851 0.871489311270287 0.853349763570574 157
7803 203305 3 0.05 0 1e-04 0.7 30 "PR" 0.256947697377448 0.559920922382038 0.160107927924722 0.348701484096397 0.493907530261609 0.547998290025 0.326217785524743 0.360736386126719 0.750855227639057 0.551945485165304 0.486325713449465 0.356751948149439 0.166330496733221 0.140689635686139 0.149446663570868 0.833669503266779 0.859310364313861 0.850553336429132 166
7804 814675 4 0.05 0 1e-04 0.7 30 "PR" 0.253548909825157 0.550589655958295 0.16508689376963 0.358111929276288 0.488669576600307 0.536706851944046 0.340603128844085 0.372128065180564 0.742218486425464 0.541265227853915 0.505690022613715 0.367525910907946 0.291682216327131 0.255105740628297 0.267570173626093 0.708317783672869 0.744894259371703 0.732429826373907 644
7805 106957 5 0.05 0 1e-04 0.7 30 "PR" 0.261811637161851 0.561361743612505 0.162037819968349 0.347238166055183 0.490360877506506 0.550770844376288 0.319627219783568 0.35792610341396 0.752172514668356 0.554343544339468 0.481665039751917 0.354320652723272 0.125782701326638 0.100198538552687 0.109088223976092 0.874217298673362 0.899801461447313 0.890911776023908 164
7806 906102 1 3 0 1e-04 0.7 30 "PR" 0.260218174939853 0.563358235729339 0.159607984404422 0.345285360359579 0.48823282293608 0.548747491682593 0.323570984944003 0.361252488918751 0.748450997875932 0.553438198991883 0.483178969348425 0.356123350480096 0.568490818230594 0.045077206661705 0.22685321168598 0.431509181769406 0.954922793338295 0.77314678831402 106
7807 4630 2 3 0 1e-04 0.7 30 "PR" 0.262268333799361 0.561523987910001 0.162233900786296 0.347132270910238 0.480659843303361 0.540498068284534 0.331045662272603 0.369616837454594 0.742928177102722 0.547419994562849 0.493279563058898 0.362217102742963 0.683039244076235 0.0706831894560435 0.28639908862591 0.316960755923765 0.929316810543957 0.71360091137409 164
7808 1221184 3 3 0 1e-04 0.7 30 "PR" 0.258642751408382 0.569529510389972 0.154013359970181 0.338998592621344 0.492171053307144 0.552343948555332 0.320653164116367 0.357453755892708 0.750813804715526 0.557872067540872 0.474666524086548 0.351519287153089 0.606905349347358 0.0382194269903174 0.233805139429179 0.393094650652642 0.961780573009683 0.766194860570821 107
7809 260700 4 3 0 1e-04 0.7 30 "PR" 0.256490447972756 0.563431197578259 0.15724872234255 0.345127818802215 0.490208943057511 0.548480386701495 0.325494035539928 0.36154285224948 0.746699391030267 0.553284900980483 0.482742757882479 0.356266614659488 0.334465581160075 0.032984596931519 0.136431487781977 0.665534418839925 0.967015403068481 0.863568512218023 93
7810 571669 5 3 0 1e-04 0.7 30 "PR" 0.261286551556356 0.563242248542351 0.16031279273074 0.345371983924714 0.482058186317439 0.544127589549275 0.32728149882343 0.366298343057738 0.743344737873795 0.550393261428614 0.48759429155417 0.359439692104066 0.266019312553096 0.0337090319003694 0.115250207935439 0.733980687446904 0.966290968099631 0.884749792064561 160
7811 410833 1 0.05 0.25 1e-04 0.7 30 "PR" 0.251349059094643 0.534665779845475 0.176065767848098 0.374272089979686 0.483180010944955 0.520879466120034 0.360850707196555 0.38820839229167 0.734529070039598 0.525361915233481 0.536916475044653 0.383676838397117 0.397283858614038 0.310565285146922 0.340167613676886 0.602716141385962 0.689434714853078 0.659832386323114 651
7812 785770 2 0.05 0.25 1e-04 0.7 30 "PR" 0.25475258841594 0.538244372821355 0.175508020236974 0.370717806785308 0.487342341290709 0.530201172268384 0.348719412027323 0.378816637209359 0.742094929706649 0.532843943117539 0.524227432264298 0.376155829606248 0.317930432740574 0.179053140129665 0.226659962875981 0.682069567259426 0.820946859870335 0.773340037124019 169
7813 468897 3 0.05 0.25 1e-04 0.7 30 "PR" 0.252174057280723 0.532576758568433 0.178343943655441 0.376459313200554 0.487745553476452 0.528970961663969 0.351088615966208 0.380060391925376 0.739919610757175 0.530096931009236 0.529432559621649 0.378937031626994 0.194341526260779 0.13567214447932 0.155653156492248 0.805658473739221 0.86432785552068 0.844346843507752 172
7814 659317 4 0.05 0.25 1e-04 0.7 30 "PR" 0.251263935933599 0.531907749722038 0.178209432364272 0.377097392265833 0.486203736213742 0.52776034778537 0.351960022758632 0.38126213943722 0.737467672147341 0.529041581046132 0.530169455122905 0.379976313581116 0.268947154093936 0.190554850564329 0.217242597359361 0.731052845906064 0.809445149435671 0.782757402640639 283
7815 941982 5 0.05 0.25 1e-04 0.7 30 "PR" 0.259969270947378 0.534709672843337 0.18202222747752 0.374284439406622 0.48069383753444 0.529551590159076 0.344939811022467 0.379461620790062 0.740663108481819 0.531258668697889 0.526962038499987 0.377748599124382 0.258016409816455 0.166664574745067 0.198698397795825 0.741983590183545 0.833335425254933 0.801301602204175 167
7816 659222 1 3 0.25 1e-04 0.7 30 "PR" 0.260447026315626 0.55613942464185 0.165256988638442 0.352584484442525 0.481784847427184 0.53095785098919 0.345868819717027 0.379424809904853 0.74223187374281 0.539238774141042 0.51112580835547 0.370604122927592 0.889357994134069 0.0591845636546711 0.349723292727632 0.110642005865931 0.940815436345329 0.650276707272368 110
7817 882365 2 3 0.25 1e-04 0.7 30 "PR" 0.256878499022408 0.5601300306271 0.159998558309356 0.34847877171632 0.481302243554554 0.525123863541191 0.35539981286198 0.38570376988395 0.738180742576962 0.536490265140134 0.515398371171336 0.373620455781551 0.917710365791518 0.0778671151199162 0.369026918392887 0.0822896342084816 0.922132884880084 0.630973081607114 163
7818 1072648 3 3 0.25 1e-04 0.7 30 "PR" 0.257890733367078 0.55531839026392 0.16427052472573 0.353394281806742 0.479951478434684 0.525738341481813 0.353032814760656 0.384817937363304 0.737842211801762 0.53543725421126 0.517303339486386 0.374517959136082 0.884001205070386 0.0777754141949395 0.358653543173711 0.115998794929614 0.922224585805061 0.641346456826289 157
7819 434316 4 3 0.25 1e-04 0.7 30 "PR" 0.263030045885114 0.561766348981235 0.162513423541454 0.346871778078437 0.477282232274611 0.526316789294295 0.350170819263361 0.38433025607336 0.740312278159725 0.53814819568904 0.512684242804815 0.371836023446422 0.937519699184743 0.0631662300224517 0.372581363865643 0.0624803008152571 0.936833769977548 0.627418636134357 119
7820 723805 5 3 0.25 1e-04 0.7 30 "PR" 0.251389989044993 0.550843996129666 0.163500317042094 0.357882735647134 0.486412443941983 0.52728180390016 0.355073936833526 0.383085048343017 0.737802432986976 0.534793453171503 0.518574253875621 0.375049972950363 0.872560968359127 0.0668169233532119 0.340678011932153 0.127439031640873 0.933183076646788 0.659321988067847 161
7821 457630 1 0.05 0.5 1e-04 0.7 30 "PR" 0.245748260523048 0.518306149736435 0.185430419961393 0.390697007700163 0.476054108594674 0.50806578475569 0.376226947747485 0.401134948041968 0.721802369117722 0.511413295720422 0.561657367708878 0.397721771501216 0.662259649572105 0.299983554998695 0.423107999285686 0.337740350427895 0.700016445001305 0.576892000714314 291
7822 962145 2 0.05 0.5 1e-04 0.7 30 "PR" 0.242502226422895 0.502901515890726 0.196259454239332 0.406203387084125 0.474372685646875 0.507156626620422 0.376306980469004 0.402043653550689 0.71687491206977 0.505535819120031 0.572566434708335 0.403633146885158 0.430779155404626 0.265432223053582 0.32142187244806 0.569220844595374 0.734567776946418 0.67857812755194 287
7823 296672 3 0.05 0.5 1e-04 0.7 30 "PR" 0.243633536559686 0.511565458281992 0.189824501183196 0.397426989587907 0.472135034639209 0.503155780116699 0.381347585703466 0.406063883153588 0.715768571198895 0.505741744268198 0.571172086886662 0.403403492588959 0.523672604671327 0.375918565970112 0.426144304679778 0.476327395328673 0.624081434029888 0.573855695320222 531
7824 1064301 4 0.05 0.5 1e-04 0.7 30 "PR" 0.243901094350954 0.511940309541645 0.189628818489719 0.397108990132872 0.475434609414924 0.507261414339295 0.376949796355912 0.401933142273327 0.719335703765878 0.508674925660856 0.566578614845631 0.400471747082046 0.495747043767077 0.284220421071659 0.355892094923752 0.504252956232923 0.715779578928341 0.644107905076248 166
7825 788266 5 0.05 0.5 1e-04 0.7 30 "PR" 0.245560365255066 0.513543261730045 0.189321814935174 0.395481728232131 0.472991779626421 0.504843491241765 0.379214967191885 0.404379196164537 0.718552144881488 0.507638546282374 0.568536782127059 0.401518441322185 0.551327151267911 0.326808597265525 0.403422838100664 0.448672848732089 0.673191402734475 0.596577161899336 170
7826 660181 1 3 0.5 1e-04 0.7 30 "PR" 0.257747567830839 0.556893586555053 0.163013394295313 0.351827113182027 0.470183570271686 0.504749062589415 0.379248245254616 0.40588514163019 0.727931138102525 0.521850054472762 0.542261639549929 0.388165635214586 0.973646923766369 0.125614619606682 0.423707653524103 0.0263530762336309 0.874385380393318 0.576292346475897 119
7827 1212484 2 3 0.5 1e-04 0.7 30 "PR" 0.258674060961992 0.557461145775271 0.163064096585273 0.351207152962755 0.469477249460573 0.505726935638237 0.377293927650383 0.405142740890111 0.728151310422564 0.522851088811965 0.540358024235656 0.387295282269855 0.965951024392849 0.0944030187655677 0.401896769954471 0.0340489756071509 0.905596981234432 0.598103230045529 168
7828 591687 3 3 0.5 1e-04 0.7 30 "PR" 0.255248257929121 0.552475889546115 0.164721161050417 0.35626611429476 0.471736154642544 0.505234493570287 0.380135960502655 0.405745234167895 0.726984412571665 0.520699931856238 0.544857121553072 0.389557557645333 0.968984985871377 0.0876252278051235 0.395182503355036 0.031015014128623 0.912374772194877 0.604817496644964 167
7829 185150 4 3 0.5 1e-04 0.7 30 "PR" 0.25493385867145 0.558228212031748 0.16014672084526 0.350429410369812 0.472013937812469 0.503934975011094 0.382297079553743 0.406876046775989 0.726947796483919 0.521546094035937 0.542443800399003 0.388573347420928 0.951391635363435 0.116148503706165 0.406884863315583 0.0486083646365653 0.883851496293835 0.593115136684417 173
7830 539862 5 3 0.5 1e-04 0.7 30 "PR" 0.252883672146873 0.547200052779766 0.167195360091565 0.361549722384916 0.471596214537523 0.503809036105126 0.381505703003473 0.406488632461547 0.724479886684396 0.517987202937278 0.548701063095038 0.391808808351683 0.922922214411069 0.153498824787818 0.420379464492164 0.0770777855889308 0.846501175212182 0.579620535507837 291
7831 711859 1 0.05 0 1e-04 0.8 30 "PR" 0.258759050214564 0.559242138997847 0.161787176845883 0.349457385286734 0.493793101812365 0.550458825976673 0.322487885663401 0.35826976607771 0.75255215202693 0.553358851190729 0.484275062509284 0.355360780571998 0.138406366111165 0.0844696522118091 0.102986854503374 0.861593633888835 0.915530347788191 0.897013145496626 157
7832 29267 2 0.05 0 1e-04 0.8 30 "PR" 0.256279902866624 0.563276276851815 0.157243968978904 0.345330792826268 0.496250625088725 0.550619002835668 0.323916848956502 0.358139927782728 0.752530527955349 0.554789120866875 0.481160817935407 0.353920041512352 0.131903144101768 0.0865719914649969 0.101978221150228 0.868096855898232 0.913428008535003 0.898021778849772 110
7833 613765 3 0.05 0 1e-04 0.8 30 "PR" 0.261662313644947 0.559088791836048 0.163724643385257 0.349574406715804 0.490563681860187 0.550421137932336 0.320384991294143 0.358304291918788 0.752225995505134 0.553316422252773 0.4841096346794 0.355388560612519 0.127614923289196 0.0871032749713623 0.101174613972901 0.872385076710804 0.912896725028638 0.898825386027098 162
7834 656153 4 0.05 0 1e-04 0.8 30 "PR" 0.259670988229829 0.563184921457926 0.159332134117849 0.345426082314518 0.493461811982036 0.550881993002593 0.321513995983266 0.357834716743355 0.753132800211865 0.554990509636931 0.480846130101115 0.35369117361613 0.134853855024334 0.0819395873735842 0.100146860844409 0.865146144975666 0.918060412626416 0.899853139155592 152
7835 594877 5 0.05 0 1e-04 0.8 30 "PR" 0.260003730029649 0.561949626603867 0.160504249175444 0.346650662127661 0.491613752240652 0.55048123602664 0.321041590767084 0.358279179678813 0.7516174822703 0.554326259687737 0.481545839942528 0.354380658168843 0.130806108360182 0.0831067620857582 0.0995770220233262 0.869193891639818 0.916893237914242 0.900422977976674 158
7836 274426 1 3 0 1e-04 0.8 30 "PR" 0.264971656435349 0.56312332413262 0.162797919646766 0.345490137857913 0.479232605927948 0.543865993838517 0.325637158571642 0.366620572539531 0.744204262363297 0.550192725520282 0.488435078218408 0.359676060415438 0.300365902341201 0.0206378305513258 0.120101836441028 0.699634097658799 0.979362169448674 0.879898163558972 107
7837 1286655 2 3 0 1e-04 0.8 30 "PR" 0.260811347817989 0.561877799157714 0.161159904025185 0.346743505156001 0.485429765467079 0.547810855028791 0.323730182089227 0.36254680259152 0.746241113285068 0.552326098794005 0.484890086114412 0.357463820257321 0.383800898907589 0.0196331561054004 0.146831444144737 0.616199101092411 0.9803668438946 0.853168555855263 105
7838 1156639 3 3 0 1e-04 0.8 30 "PR" 0.261729504489416 0.562212058736785 0.161401186472396 0.346465397483435 0.484035503625448 0.546419059076094 0.324929804130721 0.363952076216327 0.745765008114863 0.551507333606069 0.486330990603117 0.358313277133259 0.227466176396574 0.0134651057341114 0.0884973641363277 0.772533823603426 0.986534894265889 0.911502635863672 95
7839 1164061 4 3 0 1e-04 0.8 30 "PR" 0.257225761797863 0.560996864813144 0.159517870403642 0.347657905636977 0.485209365421683 0.541161302126024 0.33381136229686 0.369468903968618 0.742435127219545 0.547581013719465 0.493329232700501 0.362410227212513 0.410391695729909 0.0182746957323835 0.153942629301697 0.589608304270091 0.981725304267617 0.846057370698303 99
7840 753325 5 3 0 1e-04 0.8 30 "PR" 0.260242497148268 0.561643297028949 0.16090763427819 0.347007331830154 0.48475771556276 0.544740183799454 0.328111573810476 0.365859140028977 0.745000212711028 0.550146331199459 0.489019208088666 0.359824544360812 0.661769238328662 0.0182050284278732 0.242816134087124 0.338230761671338 0.981794971572127 0.757183865912876 106
7841 928781 1 0.05 0.25 1e-04 0.8 30 "PR" 0.251429542652296 0.527477804157488 0.181955336019557 0.381571437383017 0.485102974459382 0.527264664186414 0.351899516683637 0.381781981398609 0.736532517111678 0.527233232402799 0.533854852703194 0.381815126307499 0.181330708514863 0.107704389329308 0.132835678134187 0.818669291485137 0.892295610670692 0.867164321865813 167
7842 44683 2 0.05 0.25 1e-04 0.8 30 "PR" 0.25528044471354 0.536005228259315 0.17769236202158 0.372983021185438 0.485655266638302 0.530299835687516 0.347529484923788 0.378712608256608 0.740935711351843 0.532132316717566 0.525221846945368 0.376872967606712 0.238549027485961 0.130422061450327 0.167636283191081 0.761450972514039 0.869577938549673 0.832363716808919 167
7843 475642 3 0.05 0.25 1e-04 0.8 30 "PR" 0.253320267817915 0.532919978268181 0.17885115492006 0.376116081188982 0.486131598208959 0.529444632247573 0.349358474151681 0.379569036388788 0.739451866026875 0.530475433373506 0.528209629071742 0.378547259120713 0.179577496311599 0.119479804561192 0.14005290550321 0.820422503688401 0.880520195438808 0.85994709449679 287
7844 715261 4 0.05 0.25 1e-04 0.8 30 "PR" 0.250281526806039 0.525302563854054 0.183002689968038 0.383785721663036 0.480881158011436 0.52191040900661 0.357648042422505 0.387168197530702 0.731162684817475 0.522932741238737 0.540650732390543 0.386150467157964 0.194822542873027 0.129070614906829 0.151561875438341 0.805177457126973 0.870929385093171 0.848438124561659 167
7845 249264 5 0.05 0.25 1e-04 0.8 30 "PR" 0.252754556716786 0.535674475882482 0.176192297646059 0.373346746765614 0.491020201525975 0.533958274945768 0.345545462912447 0.375087766309782 0.743774758242762 0.534437021960501 0.521737760558507 0.374601813022535 0.157627982911076 0.0809957632677692 0.107028535592246 0.842372017088924 0.919004236732231 0.892971464407754 86
7846 708348 1 3 0.25 1e-04 0.8 30 "PR" 0.258143751456582 0.561288936327078 0.159894379839197 0.347361553011515 0.477580081053339 0.520353038262265 0.360363122173189 0.390523770546495 0.735723832509921 0.533771169099835 0.520257502012385 0.376383139169084 0.92548367050247 0.0527342163919651 0.357488763073458 0.0745163294975304 0.947265783608035 0.642511236926542 118
7847 753067 2 3 0.25 1e-04 0.8 30 "PR" 0.253270466880052 0.54948726534195 0.165825876470983 0.359298787688478 0.486518361949807 0.530692023235162 0.349903313575552 0.379739277863458 0.739788828829859 0.536713644018913 0.515729190046535 0.373187631105468 0.767984134592354 0.0443266861761287 0.291677472954381 0.232015865407646 0.955673313823871 0.708322527045619 114
7848 340950 3 3 0.25 1e-04 0.8 30 "PR" 0.257948747821137 0.556051594396377 0.163759808946641 0.352659933986325 0.47711201345019 0.520473542675749 0.359743731081238 0.390356503029318 0.735060761271327 0.532170324511081 0.523503540027879 0.377970982817558 0.885665045024343 0.0648019313096131 0.351702139628337 0.114334954975657 0.935198068690387 0.648297860371663 160
7849 643882 4 3 0.25 1e-04 0.8 30 "PR" 0.255745158107789 0.553233828509261 0.164486976031102 0.355508933132158 0.481834034852679 0.526048344239794 0.354061952516688 0.384644765982251 0.737579192960469 0.534877248549462 0.51854892854779 0.375188212854829 0.836344861375687 0.0319317519218482 0.310089548203075 0.163655138624313 0.968068248078152 0.689910451796925 107
7850 659970 5 3 0.25 1e-04 0.8 30 "PR" 0.257227296095475 0.552487426759609 0.165994923390221 0.35622794016301 0.481000328582007 0.526783425460342 0.352058228072621 0.383764563509544 0.738227624677482 0.535242736751269 0.518053151462842 0.374704612967813 0.805025071884976 0.0374709963305926 0.304222611869477 0.194974928115024 0.962529003669407 0.695777388130522 110
7851 984337 1 0.05 0.5 1e-04 0.8 30 "PR" 0.247338372453001 0.505526550386078 0.197763536700244 0.403549320070228 0.467546352162225 0.503573022802166 0.377044739218194 0.405653904475816 0.714884724615226 0.504034091688182 0.574808275918438 0.405142205362144 0.418523538258165 0.243945158133966 0.304334308536965 0.581476461741835 0.756054841866034 0.695665691463035 293
7852 366465 2 0.05 0.5 1e-04 0.8 30 "PR" 0.241494591742372 0.504101697404671 0.194315193764235 0.405001358369197 0.470417187268898 0.500658064970675 0.384296503055041 0.408589851797016 0.71191177901127 0.501667855677851 0.578611696819276 0.407532235501927 0.399969885895981 0.190407404875942 0.261458802690596 0.600030114104019 0.809592595124058 0.738541197309404 286
7853 202973 3 0.05 0.5 1e-04 0.8 30 "PR" 0.244103763651509 0.505148039804468 0.195388113008071 0.403935273561972 0.469077583924142 0.502547146828409 0.380023577359028 0.406689572260987 0.713181347575651 0.503264286899752 0.575411690367099 0.405921295428113 0.423491123105911 0.221676097002126 0.290727701876822 0.576508876894089 0.778323902997874 0.709272298123178 165
7854 270045 4 0.05 0.5 1e-04 0.8 30 "PR" 0.248406497423541 0.517690080494547 0.18783750436983 0.391258456426112 0.470268575628699 0.504780577332497 0.377180589230763 0.404437026652877 0.718675073052239 0.509076197417734 0.565018093600593 0.40005078935722 0.582763279742167 0.22860693823457 0.350746779960137 0.417236720257833 0.77139306176543 0.649253220039863 165
7855 1253721 5 0.05 0.5 1e-04 0.8 30 "PR" 0.2450065084815 0.504356113271115 0.196810255158106 0.404733287097041 0.471910684887183 0.506642338690828 0.375327827350767 0.402578103385345 0.716917193368683 0.505747333520725 0.572138082508872 0.403429110604524 0.387908214018492 0.180839360859594 0.251647738288661 0.612091785981508 0.819160639140406 0.748352261711339 167
7856 564062 1 3 0.5 1e-04 0.8 30 "PR" 0.254626065390265 0.5536377093756 0.163440761372565 0.355069549952527 0.470321254069125 0.50307715411199 0.38301486441948 0.408135021333425 0.724947319459389 0.519569389344285 0.546455625792045 0.390832391823904 0.954068904477583 0.047194891833652 0.363669089637497 0.0459310955224172 0.952805108166348 0.636330910362503 102
7857 715523 2 3 0.5 1e-04 0.8 30 "PR" 0.261667338893677 0.557373630396871 0.165057404836118 0.351338487176496 0.465611541356658 0.504725128248146 0.376862482807127 0.40676040516809 0.727278880250335 0.522237991915217 0.541919887643244 0.388337168217865 0.961714099052921 0.0630708894299907 0.384333298686861 0.0382859009470788 0.936929110570009 0.615666701313139 165
7858 460903 3 3 0.5 1e-04 0.8 30 "PR" 0.258920527565531 0.556766696581182 0.163783253811638 0.351957551027718 0.468807347282132 0.504843624916913 0.378907342312916 0.406357568357334 0.727727874847662 0.521923016479563 0.542690596124554 0.3884736089865 0.968710274418763 0.0480774392738985 0.373466431198809 0.0312897255812365 0.951922560726101 0.626533568801191 120
7859 117562 4 3 0.5 1e-04 0.8 30 "PR" 0.26119381906503 0.554631929268711 0.166910016772644 0.354055398777292 0.463675169601089 0.5030636168087 0.377942899439868 0.40816600013871 0.724868988666119 0.520215754038971 0.544852916212512 0.390176083130269 0.972794222158644 0.0590983157492032 0.386192852426164 0.0272057778413561 0.940901684250797 0.613807147573836 165
7860 1046302 5 3 0.5 1e-04 0.8 30 "PR" 0.255240452790915 0.557605994916969 0.160871134294027 0.351032775337123 0.473372097308621 0.507279069087173 0.37799701390092 0.403594553086106 0.728612550099535 0.523632724894611 0.538868148194947 0.386522096841039 0.959134434885198 0.0703951269408239 0.379677294125689 0.0408655651148017 0.929604873059176 0.620322705874311 115
7861 296574 1 0.05 0 1e-04 0.9 30 "PR" 0.257930923542387 0.559948505744372 0.16073998344421 0.348697320373765 0.494198513140312 0.551788028897829 0.320862531742968 0.35694008055225 0.752129436682699 0.554491696929496 0.481602515187178 0.3542093962719 0.111446249152461 0.0659025239671382 0.0814995119221855 0.888553750847539 0.934097476032862 0.918500488077814 102
7862 243950 2 0.05 0 1e-04 0.9 30 "PR" 0.257656396281883 0.560729324199443 0.159972899977084 0.347921331917838 0.496143859815365 0.552628069529307 0.320607007982362 0.356101105762208 0.753800256097249 0.555302249317811 0.480579907959446 0.353401161099914 0.0846588842830626 0.0456984272089431 0.0589975860693366 0.915341115716937 0.954301572791057 0.941002413930663 94
7863 870771 3 0.05 0 1e-04 0.9 30 "PR" 0.258628481892128 0.560867346615562 0.16043422700658 0.347760985164932 0.494632396284524 0.552288728322691 0.320306433781123 0.356506536740274 0.753260878176652 0.555113088601102 0.480740660787703 0.353627300737148 0.0968477190209522 0.0553032346596317 0.0695481684343369 0.903152280979048 0.944696765340368 0.930451831565663 93
7864 1222950 4 0.05 0 1e-04 0.9 30 "PR" 0.257920019588742 0.55897117902243 0.161438948736131 0.349681996199121 0.495001335661434 0.551670084701884 0.321248161239764 0.357071263458479 0.752921355250176 0.554081571662069 0.482687109975895 0.354630741056492 0.0827878228081788 0.0456486104418418 0.0583556642810255 0.917212177191821 0.954351389558158 0.941644335718974 94
7865 1130993 5 0.05 0 1e-04 0.9 30 "PR" 0.257283621557146 0.559403612843673 0.160720377414997 0.34924722718015 0.494643771620348 0.550111051746773 0.323593616604185 0.358737754896871 0.751927393177494 0.553187541468613 0.484313994019183 0.355595907218246 0.100442464648083 0.0482960236167731 0.0661130874188052 0.899557535351918 0.951703976383227 0.933886912581195 100
7866 383350 1 3 0 1e-04 0.9 30 "PR" 0.258951338211846 0.56517426808107 0.157458811873577 0.343435280345828 0.488900142562288 0.548670124784729 0.324331162147423 0.36141804453242 0.747851480774134 0.55396417598341 0.481789974021001 0.355649340863044 0.230416215836097 0.0157117142738103 0.089958925683763 0.769583784163903 0.98428828572619 0.910041074316237 101
7867 164158 2 3 0 1e-04 0.9 30 "PR" 0.25664714430976 0.566584653261984 0.155037949695196 0.342033519188837 0.489645250153741 0.545894893918322 0.329586641707981 0.3646594608986 0.746292394463501 0.552490921404424 0.484624591403177 0.35745003930183 0.158038623933755 0.00996533544353726 0.0608107802792512 0.841961376066245 0.990034664556463 0.939189219720749 100
7868 1156482 3 3 0 1e-04 0.9 30 "PR" 0.257767874388382 0.564062174753343 0.157580760491988 0.344520804596892 0.489338221726527 0.548932002189206 0.32456097045848 0.361399547206957 0.747106096114909 0.553758657074233 0.482141730950468 0.356010815711892 0.237031412438322 0.0127095429507171 0.0900455318377554 0.762968587561678 0.987290457049283 0.909954468162245 95
7869 1301957 4 3 0 1e-04 0.9 30 "PR" 0.254748484607814 0.559038266769887 0.159439466737292 0.349617794694929 0.487546760553742 0.544161683514282 0.331256615606958 0.366657260941506 0.742295245161556 0.54876041961052 0.49069608234425 0.361374474884298 0.452100070276176 0.0102452839095623 0.161836267409433 0.547899929723824 0.989754716090438 0.838163732590567 103
7870 1193662 5 3 0 1e-04 0.9 30 "PR" 0.259746418682965 0.562316026185873 0.160070281030412 0.346307568974485 0.484325545819726 0.54542589772977 0.327020993033688 0.365241406189911 0.74407196450269 0.550874332544155 0.4870912740641 0.359129840837052 0.288871895821538 0.00874146968653989 0.106455515859858 0.711128104178462 0.99125853031346 0.893544484140142 96
7871 1295216 1 0.05 0.25 1e-04 0.9 30 "PR" 0.252291407704842 0.534327039519891 0.176987786957911 0.374713608258514 0.490589895884392 0.532773868166598 0.347039822897576 0.376267796972809 0.742881303589234 0.53320702612611 0.524027609855487 0.375835290208606 0.137421193182594 0.06134595717489 0.0871735805617954 0.862578806817406 0.93865404282511 0.912826419438205 96
7872 499559 2 0.05 0.25 1e-04 0.9 30 "PR" 0.250326134293564 0.52881848674653 0.180062400395723 0.380253062398394 0.489420560579706 0.531007600761228 0.349083010137276 0.378067650360744 0.73974669487327 0.530150828543081 0.529145410533 0.378924769060366 0.103699053565281 0.0530375340774918 0.0701871341059557 0.896300946434719 0.946962465922508 0.929812865894044 96
7873 633136 3 0.05 0.25 1e-04 0.9 30 "PR" 0.250202165773352 0.527835856977487 0.180855029488288 0.381262441835152 0.485906054143801 0.529318521132328 0.349656464548292 0.379919612242137 0.736108219917152 0.52871209362656 0.530511494036579 0.380481539519664 0.110695555442982 0.0508711701373678 0.0712128003494899 0.889304444557018 0.949128829862632 0.92878719965051 109
7874 862548 4 0.05 0.25 1e-04 0.9 30 "PR" 0.251462436939301 0.529394896345255 0.180428836962154 0.379675883353327 0.488364672211106 0.531486680970882 0.347774825461363 0.377684439518538 0.739827109150407 0.530664623572549 0.528203662423517 0.378475134508859 0.102760592917357 0.0484021220004765 0.0668862354515979 0.897239407082643 0.951597877999524 0.933113764548402 101
7875 759647 5 0.05 0.25 1e-04 0.9 30 "PR" 0.250317911176843 0.532253676000167 0.177270603497619 0.376794222963933 0.490789815792608 0.531580566552836 0.349231430757523 0.377480641625458 0.741107726969451 0.531694528221886 0.526502034255141 0.377363736323119 0.121870435993962 0.0613039210045635 0.0817574821604847 0.878129564006038 0.938696078995437 0.918242517839515 106
7876 1150452 1 3 0.25 1e-04 0.9 30 "PR" 0.258688775191797 0.559639474326293 0.161409812513196 0.349036218211868 0.478940860566171 0.525845480835665 0.353424902476026 0.385486192495512 0.737629635757968 0.536929964180212 0.514834714989222 0.373541033501011 0.923607445650122 0.0242341911509178 0.338675243721218 0.0763925543498783 0.975765808849082 0.661324756278782 109
7877 1289808 2 3 0.25 1e-04 0.9 30 "PR" 0.253412810763051 0.54811987557908 0.166922001425622 0.36067442116969 0.48525437755767 0.530728352668592 0.34956127629804 0.380216765264407 0.738667188320721 0.536240394012884 0.516483277723662 0.374016575782512 0.825612648107612 0.0225639563362046 0.297842821050726 0.174387351892388 0.977436043663795 0.702157178949274 104
7878 833357 3 3 0.25 1e-04 0.9 30 "PR" 0.259898280158136 0.555996445248748 0.165160014248152 0.352671113691745 0.477795065577286 0.526419369395788 0.351189038343963 0.384702680595754 0.737693345735422 0.536141810433068 0.516349052592114 0.374175028744729 0.86461785626405 0.0194320536098839 0.316447153140022 0.13538214373595 0.980567946390116 0.683552846859978 99
7879 966674 4 3 0.25 1e-04 0.9 30 "PR" 0.259175622277915 0.55701647032663 0.163762900606737 0.351709199584424 0.479575021511974 0.526595631179143 0.352372344072816 0.384633074498647 0.738750643789889 0.536542882804993 0.516135244679553 0.373875957390256 0.910110763269475 0.0250358966132507 0.334722158125068 0.0898892367305249 0.974964103386749 0.665277841874932 108
7880 586351 5 3 0.25 1e-04 0.9 30 "PR" 0.255496832610225 0.556209211967659 0.162027661014424 0.352463442867591 0.486631507944151 0.530880416937962 0.349590314282356 0.379538254039795 0.742128340554377 0.539096445342403 0.51161797529678 0.370759458392163 0.823543693035664 0.029457646514384 0.302130571695361 0.176456306964336 0.970542353485616 0.697869428304639 101
7881 40625 1 0.05 0.5 1e-04 0.9 30 "PR" 0.241020158107917 0.505854293386732 0.192240098563378 0.403240889222311 0.473638623393493 0.503139064542944 0.38272544093116 0.406121110108754 0.71465878150141 0.503953430383597 0.574965539494538 0.405252290219862 0.434015410731892 0.144117591632408 0.241848867407759 0.565984589268108 0.855882408367592 0.758151132592241 110
7882 905908 2 0.05 0.5 1e-04 0.9 30 "PR" 0.239932423682019 0.495190250978568 0.200888838492199 0.413955374944078 0.473575691582634 0.506212737209403 0.377470061045872 0.403046079546751 0.713508115264653 0.502307170016797 0.578358899538071 0.406914540710678 0.253500011164329 0.099604269092678 0.151479032720293 0.746499988835671 0.900395730907322 0.848520967279707 102
7883 123112 3 0.05 0.5 1e-04 0.9 30 "PR" 0.247160506033125 0.506140191780912 0.19688990117364 0.402963941440256 0.470023218247536 0.506166194307199 0.374767520585127 0.403085367397695 0.71718372428066 0.506046142594448 0.571657421758766 0.403155814130991 0.374311003635723 0.125990750100051 0.211580445409948 0.625688996364277 0.874009249899949 0.788419554590052 94
7884 424060 4 0.05 0.5 1e-04 0.9 30 "PR" 0.239428739952935 0.495896552935118 0.199793564286929 0.41325316440369 0.470936779743743 0.502615045991797 0.381549887189121 0.406667855429952 0.710365519696677 0.500184244592587 0.58134345147605 0.409055057163761 0.278092076222199 0.105030310282665 0.163449691043105 0.721907923777802 0.894969689717335 0.836550308956895 102
7885 960596 5 0.05 0.5 1e-04 0.9 30 "PR" 0.240215277852118 0.502430543117101 0.194562758008312 0.406686403193744 0.475905243848358 0.506969132086973 0.378046418254483 0.402271119356634 0.716120521700476 0.505317873154637 0.572609176262795 0.403881869147253 0.34833101729319 0.108116511273941 0.188776944994261 0.65166898270681 0.891883488726059 0.811223055005739 103
7886 1128122 1 3 0.5 1e-04 0.9 30 "PR" 0.255815212308762 0.557410845863843 0.161379816144231 0.351231934782175 0.471948322432864 0.505830925315302 0.37983429028203 0.405460634996003 0.727763534741626 0.522613673669982 0.54121410642626 0.387821530482192 0.953009511735444 0.0423567426582358 0.360421285640341 0.046990488264556 0.957643257341764 0.639578714359659 100
7887 230729 2 3 0.5 1e-04 0.9 30 "PR" 0.260014692573179 0.560045119799016 0.161998786698803 0.348638857028014 0.467545555929401 0.503700135571319 0.380161679892819 0.407769972970364 0.72756024850258 0.522292516323611 0.542160466591622 0.388268686759061 0.967667940174658 0.0406075934684774 0.369599516899348 0.0323320598253424 0.959392406531523 0.630400483100652 114
7888 472610 3 3 0.5 1e-04 0.9 30 "PR" 0.259262763108363 0.55870396593333 0.162536335618866 0.349973405381465 0.468251967953974 0.502830791691129 0.381685607217822 0.408480160169474 0.727514731062337 0.521264894493061 0.544221942836688 0.389185727727585 0.973759111810745 0.0438694438439861 0.372897332040514 0.0262408881892546 0.956130556156014 0.627102667959486 102
7889 1196743 4 3 0.5 1e-04 0.9 30 "PR" 0.258495388303939 0.556594412197527 0.16365699930648 0.352067384887396 0.469023958562535 0.5051983470131 0.378196094116216 0.405922596498946 0.727519346866475 0.522166958075012 0.541853093422695 0.388149928040879 0.957398765590674 0.0381622259538668 0.362647397644517 0.0426012344093259 0.961837774046133 0.637352602355483 94
7890 88187 5 3 0.5 1e-04 0.9 30 "PR" 0.255197310587412 0.554865288825658 0.162921746807029 0.35378645230451 0.468239046480334 0.501769781899173 0.383940193961018 0.40959193481014 0.723436357067747 0.519053264243315 0.546861940768047 0.391435599760912 0.966968773524119 0.037157589736915 0.362969285167643 0.0330312264758812 0.962842410263085 0.637030714832357 115
7891 1097092 1 0.05 0 1e-04 1 30 "PR" 0.25525196782176 0.557342410032879 0.16099255355423 0.35136215266774 0.497694618248741 0.552914570665863 0.321287230696992 0.355894493784936 0.752946586070501 0.554312284700775 0.482279784251222 0.35446398160998 0.0662925306600685 0.0294025610040612 0.041899502233261 0.933707469339932 0.970597438995939 0.958100497766739 80
7892 255072 2 0.05 0 1e-04 1 30 "PR" 0.258266669798295 0.557702350128998 0.162601245354427 0.350964299949096 0.495299630336413 0.554682431854023 0.317274231870282 0.354124381404475 0.753566300134708 0.55562618759955 0.479875477224709 0.353134936135718 0.0553447320196789 0.0276281785038408 0.0371230893409608 0.944655267980321 0.972371821496159 0.962876910659039 87
7893 54261 3 0.05 0 1e-04 1 30 "PR" 0.260018678303091 0.563124886392226 0.159617625204572 0.345526132121028 0.494311585884132 0.5563931803566 0.314206799159076 0.352403084657615 0.754330264187222 0.558552188608146 0.473824424363648 0.350199232924161 0.0524138550390732 0.0240216258932337 0.0337982345656879 0.947586144960927 0.975978374106766 0.966201765434312 88
7894 1205802 4 0.05 0 1e-04 1 30 "PR" 0.256570078236106 0.561566455809016 0.158656862851308 0.347049003030219 0.495617279716502 0.55271056821056 0.320684053494748 0.356244178077153 0.752187357952608 0.555582389617971 0.479340916346057 0.353262560172524 0.0571323121459918 0.0238025917130951 0.0351574874839599 0.942867687854008 0.976197408286905 0.96484251251604 88
7895 151633 5 0.05 0 1e-04 1 30 "PR" 0.262281137652575 0.561959170722549 0.16194023292736 0.346673902711591 0.491431146069886 0.554407228806132 0.315454074858216 0.354572208441298 0.753712283722461 0.556928520212645 0.477394307785575 0.351935556278751 0.0742512713245178 0.0306831319631513 0.0458296580616984 0.925748728675482 0.969316868036849 0.954170341938302 96
7896 235995 1 3 0 1e-04 1 30 "PR" 0.257144780106213 0.556298236229425 0.163098051391861 0.352458844144518 0.488228796410976 0.547563380562005 0.326503351190758 0.363240293622866 0.74537357651719 0.550133072101212 0.489601402582619 0.360020074612624 0.605333045871375 0.00942343897007379 0.215130762045949 0.394666954128625 0.990576561029926 0.784869237954051 97
7897 892318 2 3 0 1e-04 1 30 "PR" 0.262723466072193 0.563576060564077 0.160984328338006 0.345031569993439 0.479983536525793 0.541893476626301 0.329124400129888 0.368844217421015 0.742707002597986 0.549096064016238 0.490108728467894 0.360941601669275 0.48510924910529 0.0097996968344943 0.177691503421835 0.51489075089471 0.990200303165506 0.822308496578165 94
7898 924848 3 3 0 1e-04 1 30 "PR" 0.257211504921171 0.562658104892028 0.158381963402555 0.345968141446053 0.487322276878521 0.547282499295998 0.326373305342185 0.363488298851861 0.744533781799692 0.552120105432077 0.484755268744739 0.357966872697641 0.302536868365389 0.0058842717036163 0.10832928666854 0.697463131634611 0.994115728296384 0.89167071333146 95
7899 1187968 4 3 0 1e-04 1 30 "PR" 0.257048497038313 0.562933565566836 0.157948090132504 0.345673311670171 0.485984419864589 0.542929723799004 0.331889237367338 0.36785118511331 0.743032916902903 0.549350024075529 0.489837327499842 0.360735017241203 0.65826585252457 0.00717781469546712 0.232158453306668 0.34173414747543 0.992822185304533 0.767841546693332 93
7900 1179320 5 3 0 1e-04 1 30 "PR" 0.260408291798551 0.564917740402354 0.158569155640095 0.343718880171008 0.482766244760207 0.542173036540598 0.330486592571604 0.368305686960335 0.743174536558758 0.549640827305227 0.4890557482117 0.360241605822997 0.293653331390173 0.0133394197851006 0.111369862893067 0.706346668609827 0.986660580214899 0.888630137106933 96
7901 493320 1 0.05 0.25 1e-04 1 30 "PR" 0.251942676686471 0.531748050386322 0.178830227331378 0.377297886128897 0.490067417828646 0.533820642437655 0.345368657688126 0.375423886702973 0.742010094515116 0.532991469497912 0.524198885019503 0.376190141687952 0.104213189602589 0.0336028174869353 0.0575907792644915 0.895786810397411 0.966397182513065 0.942409220735508 84
7902 1169855 2 0.05 0.25 1e-04 1 30 "PR" 0.25203071213969 0.531919715120358 0.178786899476285 0.377205970348867 0.492384199762617 0.537611711739311 0.340934918460579 0.371525186065662 0.744414911902308 0.535579283273631 0.519721817936864 0.373555941790533 0.0613663638134904 0.030776438999642 0.0411432538313733 0.93863363618651 0.969223561000358 0.958856746168627 80
7903 1247226 3 0.05 0.25 1e-04 1 30 "PR" 0.250965018538674 0.534019901923976 0.17631297949939 0.375024683135417 0.492085869265248 0.534778135672293 0.345145072203364 0.374324829890326 0.743050887803922 0.534407462612354 0.521458051702754 0.374678450763855 0.0975866245907054 0.0334412460142509 0.0551094360375358 0.902413375409295 0.966558753985749 0.944890563962464 89
7904 398219 4 0.05 0.25 1e-04 1 30 "PR" 0.25654095476916 0.528102796705294 0.185107868544949 0.380999429480428 0.484500397147358 0.53359803165186 0.34148684444786 0.375449946842324 0.741041351916518 0.531593820279078 0.526594712992809 0.37747440396947 0.0490449293426384 0.0279890642387903 0.0352847878023437 0.950955070657362 0.97201093576121 0.964715212197656 72
7905 109321 5 0.05 0.25 1e-04 1 30 "PR" 0.25511548819236 0.528697827027427 0.18361426345339 0.380407307766534 0.484391987943674 0.532036954677363 0.344210811963785 0.377215263787063 0.739507476136034 0.530758568219699 0.527825075417175 0.378447368121837 0.052425640887602 0.0247900351744019 0.0343304666539923 0.947574359112398 0.975209964825598 0.965669533346008 92
7906 769603 1 3 0.25 1e-04 1 30 "PR" 0.257128428242074 0.559301880754986 0.160732610115774 0.349399176553662 0.482502533131049 0.527952243158749 0.352209342588961 0.383171138051456 0.739630961373124 0.538155276627115 0.512941952704735 0.372191473876981 0.892430725960655 0.0169673275320822 0.320439809843576 0.107569274039345 0.983032672467918 0.679560190156424 97
7907 728309 2 3 0.25 1e-04 1 30 "PR" 0.258886613592084 0.553444395704667 0.166383704642343 0.355304740261478 0.481003729816907 0.529956541417382 0.347575602838546 0.380736425350743 0.739890343408992 0.537656929909461 0.513959307480889 0.372399439453702 0.775823130193322 0.0278085224976474 0.288995642654889 0.224176869806678 0.972191477502353 0.711004357345111 95
7908 946199 3 3 0.25 1e-04 1 30 "PR" 0.259211689974898 0.555305416677999 0.165050965410634 0.353416871989103 0.47979852958989 0.528301257939395 0.349616522111116 0.382754376476375 0.739010219564788 0.537175596172051 0.51466748752175 0.373121259096371 0.814725430186798 0.0156542729334223 0.295301285021107 0.185274569813202 0.984345727066578 0.704698714978893 95
7909 370447 4 3 0.25 1e-04 1 30 "PR" 0.260033879552969 0.559628770622993 0.162304254412685 0.349064942953941 0.480074030588229 0.52871992709891 0.34915895673836 0.382328040783075 0.740107910141197 0.538885481859801 0.511463211151045 0.371401868943683 0.885586867159814 0.0168657218585682 0.321216020026254 0.114413132840186 0.983134278141432 0.678783979973746 93
7910 530569 5 3 0.25 1e-04 1 30 "PR" 0.256393843748783 0.557556491368688 0.161625703549947 0.351151607809567 0.478300797739465 0.523382042771599 0.356727944449173 0.388016295579562 0.734694641488248 0.534531699174977 0.518353647999121 0.375996653957377 0.865104997548779 0.0222671595596686 0.315485821230562 0.134895002451221 0.977732840440331 0.684514178769438 100
7911 859977 1 0.05 0.5 1e-04 1 30 "PR" 0.245872858495845 0.497602233753895 0.20355702903274 0.411569741814191 0.470097349981732 0.507984089862418 0.37177935313215 0.401326266070493 0.715970208477577 0.504245239297137 0.57533638216489 0.405019374722465 0.283968434880545 0.0720893823544802 0.145013511945535 0.716031565119455 0.92791061764552 0.854986488054465 80
7912 1096855 2 0.05 0.5 1e-04 1 30 "PR" 0.236907758182188 0.48880414390602 0.203965865239863 0.420432617097669 0.473643026649292 0.505027913377455 0.37968222428766 0.404308700789716 0.71055078483148 0.499358003217342 0.583648089527522 0.409947397264392 0.14708006596157 0.0485822156683718 0.081536758183286 0.85291993403843 0.951417784331628 0.918463241816714 89
7913 951825 3 0.05 0.5 1e-04 1 30 "PR" 0.239309005704062 0.491933729531987 0.203310130084932 0.417275123646563 0.471394609933159 0.503867662576578 0.37996451158535 0.405604862411951 0.710703615637221 0.499639858706117 0.583274641670283 0.4097463869364 0.170474898909492 0.0582928147423134 0.0961716511590774 0.829525101090508 0.941707185257687 0.903828348840923 94
7914 1263212 4 0.05 0.5 1e-04 1 30 "PR" 0.237716675749243 0.486187741614912 0.207086181785076 0.423054990812191 0.472883111474434 0.506770053502711 0.37646504283263 0.402758879964426 0.710599787223676 0.499562327958479 0.583551224617706 0.409873370931277 0.127051588040224 0.0421555075205377 0.0706859671669915 0.872948411959776 0.957844492479462 0.929314032833009 86
7915 662108 5 0.05 0.5 1e-04 1 30 "PR" 0.238106353211641 0.489755187437665 0.204103453035199 0.419477548951021 0.476682218372334 0.510672821601825 0.372708902723249 0.398709581727815 0.714788571583975 0.503378666902127 0.576812355758448 0.40595613250111 0.14715428708508 0.0463250436885064 0.0800618976045669 0.85284571291492 0.953674956311494 0.919938102395433 94
7916 150404 1 3 0.5 1e-04 1 30 "PR" 0.252796277300061 0.556320534675988 0.16021618900045 0.352356765814711 0.475748401228281 0.507051571371507 0.380835626630827 0.404386433317686 0.728544678528343 0.522959635599609 0.541051815631277 0.387597845121921 0.924435865919547 0.03002134031967 0.338552594494318 0.0755641340804532 0.96997865968033 0.661447405505682 101
7917 678341 2 3 0.5 1e-04 1 30 "PR" 0.260014566114851 0.55456048734805 0.166150504721437 0.35417637036668 0.466442927711142 0.503112744789558 0.379574465542119 0.407928838010962 0.726457493825993 0.520161264818495 0.545724970263557 0.390127411934285 0.950386253226328 0.0362817267847123 0.361253036658649 0.0496137467736716 0.963718273215288 0.638746963341351 91
7918 344176 3 3 0.5 1e-04 1 30 "PR" 0.257216174713612 0.560187470871681 0.160149326751028 0.348464162180293 0.469653859019652 0.503595458469826 0.381719756251259 0.407782454782416 0.726870033733264 0.522071403390611 0.541869083002287 0.388426971999372 0.96417512333741 0.0332028911974139 0.360297013691218 0.0358248766625905 0.966797108802586 0.639702986308782 95
7919 1125362 4 3 0.5 1e-04 1 30 "PR" 0.254538809298581 0.555352359695504 0.162057476193508 0.353329898671566 0.472702912062639 0.505421328761765 0.381127131154606 0.405901820149056 0.72724172136122 0.521631716500597 0.543184607348115 0.388842877933141 0.954649868619531 0.0292134878568331 0.351134286693257 0.0453501313804689 0.970786512143167 0.648865713306743 95
7920 606811 5 3 0.5 1e-04 1 30 "PR" 0.259535085510775 0.558851335407305 0.162549518843541 0.349810792604038 0.466235475405255 0.503060085065307 0.380143336302948 0.408523527594618 0.725770560916029 0.521473063626778 0.542692855146489 0.389156978269407 0.960764986927145 0.0321309005151254 0.36196053595169 0.0392350130728551 0.967869099484875 0.63803946404831 99
7921 829918 1 0.05 0 1e-04 0 40 "PR" 0.257482996756569 0.56490139534495 0.156718776670667 0.343749806736204 0.505369478776068 0.564638504039577 0.308128048951261 0.343970576168522 0.762852475532637 0.564697282702997 0.464846825621928 0.343926393244734 0.996501165411234 0.996733891151955 0.996655348338334 0.00349883458876645 0.00326610884804512 0.00334465166166595 1490
7922 322366 2 0.05 0 1e-04 0 40 "PR" 0.261835474650608 0.563938669314683 0.16010189518008 0.344684868445896 0.500242793673517 0.563585884124791 0.306506561343657 0.345047976507281 0.762078268324125 0.563683481767698 0.466608456523736 0.344947254478974 0.99955320076354 0.999603271342439 0.999586069076045 0.000446799236459643 0.000396728657560933 0.000413930923954676 3601
7923 373379 3 0.05 0 1e-04 0 40 "PR" 0.257134555186195 0.562045829844914 0.158660705393197 0.346616682667244 0.501973147709493 0.559143908511552 0.314044551284963 0.349506301456917 0.759107702895688 0.56010747798217 0.47270525667816 0.348547229235055 0.994822284748402 0.996229715520798 0.995753212979687 0.00517771525159823 0.00377028447920216 0.00424678702031307 3521
7924 247650 4 0.05 0 1e-04 0 40 "PR" 0.256084950129558 0.559707366752776 0.159760657790208 0.348948333102326 0.501928000100885 0.559032803401724 0.314237047787836 0.34961629591669 0.758012950230443 0.559237347088801 0.473997705578044 0.349414325633403 0.999480424187764 0.999569650639119 0.999539510645842 0.000519575812236456 0.000430349360881427 0.00046048935415771 3601
7925 1079576 5 0.05 0 1e-04 0 40 "PR" 0.259673988783837 0.562324139094666 0.160034867504112 0.346353205414899 0.500769552087326 0.560966505387403 0.310676798597779 0.347678623154854 0.760443540871163 0.561405520452696 0.470711666101891 0.347250910020816 0.999529414449095 0.999611575988136 0.99958352725775 0.000470585550904462 0.000388424011864293 0.000416472742249731 3601
7926 1297006 1 3 0 1e-04 0 40 "PR" 0.2575733672521 0.567449016948407 0.154926774110922 0.34114822065973 0.496753183249045 0.556625909387437 0.316064986179516 0.352207181787604 0.754326550501145 0.560033745489543 0.470991760290438 0.348728125315351 0.999664984726018 0.99883847732403 0.999120226392836 0.000335015273982052 0.00116152267597045 0.000879773607163927 3530
7927 318619 2 3 0 1e-04 0 40 "PR" 0.257553776563908 0.561972943667868 0.158993258975958 0.346657335931769 0.493207627367431 0.553040912588691 0.31956304545612 0.356251641558584 0.750761403931338 0.555848117557796 0.478556304432078 0.353234016612167 0.999655781626458 0.999481805662738 0.99954143508952 0.000344218373542136 0.000518194337262409 0.000458564910480293 3601
7928 344703 3 3 0 1e-04 0 40 "PR" 0.258804774143568 0.558790998296208 0.162131726385141 0.349837673805016 0.495925962401694 0.558000817133659 0.312803671148748 0.350643979737887 0.754730736545262 0.558111354741202 0.474935397533888 0.350530294018946 0.999419765477493 0.999510292042916 0.99947925618331 0.000580234522506778 0.000489707957084086 0.000520743816689845 3601
7929 311167 4 3 0 1e-04 0 40 "PR" 0.259240992335515 0.563699547039517 0.158737650753338 0.344958702246932 0.489332218563581 0.550139677936482 0.321268092000042 0.358943108854587 0.748573210899096 0.554482287230922 0.480005742753379 0.354469405044942 0.999646898115789 0.999582234715791 0.999604585039263 0.00035310188421058 0.000417765284208938 0.000395414960737311 3601
7930 912771 5 3 0 1e-04 0 40 "PR" 0.259076134807139 0.564100293224383 0.15836785163022 0.34449904718921 0.489341797462581 0.550403978537819 0.32134688966239 0.359061565520234 0.74841793226972 0.554782196538747 0.479714741292611 0.354405834308143 0.999639003139902 0.9994174457087 0.999494027101471 0.00036099686009814 0.000582554291300519 0.000505972898529217 3601
7931 154101 1 0.05 0.25 1e-04 0 40 "PR" 0.257375680994515 0.564467725659974 0.156960100538157 0.344144467978974 0.503864996719796 0.561287020490232 0.312072939108827 0.347369015608741 0.76124067771431 0.562338339159523 0.469033039646984 0.346303218008913 0.999158496652877 0.998714220847195 0.998864356281324 0.00084150334712329 0.00128577915280464 0.00113564371867606 1731
7932 653691 2 0.05 0.25 1e-04 0 40 "PR" 0.264041681364864 0.559432954665525 0.164949260396148 0.349209692884002 0.494389079401872 0.558758801571831 0.30995506217317 0.349933426822137 0.758430760766736 0.558968436260474 0.474904322569318 0.349706900113491 0.999367723874672 0.999033073835068 0.999149571384885 0.000632276125328465 0.00096692616493221 0.000850428615115223 3601
7933 542338 3 0.05 0.25 1e-04 0 40 "PR" 0.261423437494245 0.562647599341329 0.160829371655403 0.345970106717322 0.498445108235877 0.560994139288445 0.309193288605929 0.347654135885437 0.759868545730121 0.56154367593936 0.470022660261332 0.347094465039753 0.99925635613136 0.998790432739971 0.99895068696576 0.000743643868640043 0.00120956726002886 0.00104931303424052 3601
7934 1131727 4 0.05 0.25 1e-04 0 40 "PR" 0.257404968918171 0.560779775699349 0.159745152931906 0.347864964566084 0.501264939387687 0.56098353886608 0.310981559349897 0.347626837452684 0.758669908305858 0.560883273805006 0.470726712281803 0.347739141711255 0.998896387123417 0.997964751429441 0.998280833065583 0.00110361287658343 0.00203524857055928 0.00171916693441733 3169
7935 869391 5 0.05 0.25 1e-04 0 40 "PR" 0.259812660112555 0.561117813565494 0.160993500629821 0.347560202198656 0.499491260141986 0.560587978859703 0.310424032596345 0.348035971193478 0.759303920254541 0.560744536220376 0.471417533226165 0.347898222538378 0.996883407716831 0.99675473709752 0.996798757439706 0.00311659228316854 0.00324526290247998 0.00320124256029388 2329
7936 657579 1 3 0.25 1e-04 0 40 "PR" 0.260628255778586 0.565818541598578 0.157996154086117 0.342749491778266 0.492854290977594 0.555969448914106 0.314533836988178 0.352943899541639 0.75348254675618 0.55907675504415 0.472529991074295 0.349728736657353 0.998507881273121 0.997715742759958 0.997989365253671 0.0014921187268794 0.00228425724004222 0.00201063474632916 410
7937 832058 2 3 0.25 1e-04 0 40 "PR" 0.263473739860589 0.562894985218555 0.161979110657951 0.345774477911283 0.487615509473849 0.551380420296476 0.318303213077699 0.357984372118985 0.751089249334438 0.555079693476688 0.48028232373565 0.354061976760454 0.99972817647513 0.999603441118782 0.99964714116384 0.000271823524869598 0.000396558881217989 0.00035285883615976 3601
7938 65004 3 3 0.25 1e-04 0 40 "PR" 0.257639026658694 0.561998477447809 0.159022794828209 0.346680840900574 0.492666663180951 0.550159808422766 0.323005411033999 0.358866618657495 0.750305689839645 0.553896236826378 0.482028205862208 0.355023950723897 0.999010342734234 0.999412272759352 0.99927449726565 0.000989657265765797 0.000587727240647856 0.000725502734349982 3601
7939 15231 4 3 0.25 1e-04 0 40 "PR" 0.257674571230435 0.565261336592092 0.15665480654738 0.343308846686024 0.4935851505708 0.555810584607181 0.315723171129687 0.353230443113457 0.751259721801235 0.55869887941423 0.472377977677067 0.350197809969781 0.999746693738612 0.998879976908837 0.999176896299428 0.000253306261387771 0.00112002309116334 0.000823103700571902 2207
7940 1274159 5 3 0.25 1e-04 0 40 "PR" 0.255554465362996 0.557546347402843 0.161190014433441 0.351076534692811 0.492571074950262 0.551764961972009 0.320502702042579 0.357226675717113 0.748125540313258 0.55345198370964 0.481692716476019 0.355425972598533 0.999704911984314 0.999638508943407 0.999661176576722 0.000295088015685998 0.000361491056593236 0.000338823423278233 3601
7941 1105964 1 0.05 0.5 1e-04 0 40 "PR" 0.258431807029143 0.563810233965624 0.15813607538207 0.344782240575624 0.501358481717966 0.562831791801918 0.308341516101142 0.34575817184875 0.759790288747109 0.563137837250136 0.466477591483211 0.345453385912199 0.999823073942199 0.999748956173145 0.999774161741477 0.000176926057800682 0.000251043826855226 0.000225838258522667 3601
7942 376815 2 0.05 0.5 1e-04 0 40 "PR" 0.262798512874643 0.564383508476205 0.160385314890573 0.344224428221424 0.497677426071346 0.562880911357388 0.305978095948859 0.345721792119024 0.76047593894599 0.563378083631455 0.466363410839432 0.345226807759502 0.999807418642582 0.999721689844776 0.999751307494139 0.000192581357418339 0.000278310155223682 0.000248692505860722 3601
7943 788350 3 0.05 0.5 1e-04 0 40 "PR" 0.257714459032307 0.563974114002535 0.157601942162165 0.344641337132462 0.502610007537266 0.561299324837771 0.31137849445421 0.347348314987921 0.760324466569573 0.562171417487099 0.468980436616375 0.346465920509383 0.999521019328135 0.99938207831375 0.999429153008654 0.00047898067186504 0.000617921686250406 0.000570846991345624 3601
7944 888434 4 0.05 0.5 1e-04 0 40 "PR" 0.256707626127851 0.561741928303224 0.158605964179975 0.346872072703667 0.50284015903284 0.560998393811136 0.311941576884291 0.347647962039066 0.759547785160691 0.561219830472704 0.470547541064266 0.347416063210237 0.999812752623038 0.999765443716081 0.999781431197283 0.000187247376961833 0.000234556283919295 0.000218568802716854 3601
7945 1109948 5 0.05 0.5 1e-04 0 40 "PR" 0.258856936846695 0.562831033840394 0.159110160544238 0.345803500221962 0.501301938175764 0.56171092730297 0.309958060159645 0.346911221722893 0.760158875022459 0.56206636986016 0.469068220703883 0.346560274233345 0.999818627052905 0.999750107707773 0.999773435473249 0.000181372947095399 0.00024989229222657 0.000226564526750577 3601
7946 1179379 1 3 0.5 1e-04 0 40 "PR" 0.258832585026833 0.563063035538467 0.158939715473289 0.345570288516242 0.493128692670335 0.554070460625217 0.317784416981908 0.355051324551771 0.751961277697168 0.556889101552243 0.476724132455197 0.352078302283577 0.999812557424733 0.99908667251364 0.999336254002059 0.000187442575266589 0.000913327486360381 0.000663745997940765 3601
7947 280767 2 3 0.5 1e-04 0 40 "PR" 0.264299595520858 0.567038100051766 0.159306380768556 0.341551125449521 0.48819435313045 0.555256809447322 0.313284672452048 0.354122485300603 0.752493948651307 0.559080384502006 0.472591053220604 0.350040875504849 0.99980972080219 0.999732389041147 0.99975951739355 0.000190279197810468 0.000267610958852984 0.000240482606450312 3601
7948 300505 3 3 0.5 1e-04 0 40 "PR" 0.258246225509329 0.559971957415633 0.160988867584616 0.348719008390737 0.492174826988325 0.554696315532977 0.31639586271633 0.354371505772298 0.750421052497654 0.556193861798334 0.477384730300945 0.352759192509008 0.99983937568797 0.999719175467813 0.999760515529742 0.000160624312029608 0.000280824532187526 0.000239484470257741 3601
7949 1151664 4 3 0.5 1e-04 0 40 "PR" 0.25811383274807 0.563742592968534 0.158062364000688 0.344826858528668 0.49035872469704 0.549881055841647 0.322187273986279 0.359093487333277 0.748472557445111 0.554276732957088 0.480249637986967 0.354572938709525 0.999799369971074 0.999340717764146 0.999498567482391 0.000200630028926416 0.000659282235853613 0.000501432517608964 3601
7950 279057 5 3 0.5 1e-04 0 40 "PR" 0.259368066347134 0.562819307685718 0.159526300849783 0.345793169863537 0.491396266779465 0.551889157578259 0.319561950367444 0.357029497924328 0.750764333126599 0.555317959586085 0.479088251217227 0.353507206315667 0.999828506188368 0.999714428195198 0.999753775709089 0.000171493811631989 0.000285571804801944 0.000246224290910918 3601
7951 220821 1 0.05 0 1e-04 0.1 40 "PR" 0.258940664746713 0.563531598624956 0.158628301235687 0.345086907490814 0.501698822811355 0.559404723727654 0.313595786708457 0.349297174969826 0.760639487558068 0.560774872202133 0.472224087944144 0.347899062399332 0.803977833068619 0.788198869469498 0.793567106541507 0.196022166931381 0.211801130530502 0.206432893458493 406
7952 736040 2 0.05 0 1e-04 0.1 40 "PR" 0.255948966352542 0.557852711964376 0.161030295211104 0.35080286468821 0.500991327809208 0.55493175024858 0.319763913295029 0.353816302306636 0.756940294161749 0.55589258817933 0.480794208506134 0.352824581028869 0.999438988264301 0.999169778561771 0.999260770272848 0.000561011735698572 0.000830221438229469 0.00073922972715186 3601
7953 264928 3 0.05 0 1e-04 0.1 40 "PR" 0.261297558584493 0.562210636051015 0.161079660794108 0.346441216438914 0.499430156454691 0.558947083663601 0.312815755872973 0.349777654046657 0.760727715039184 0.560046007088838 0.473895416667081 0.348654013680611 0.987577486338212 0.986278432677125 0.986724422518633 0.0124225136617878 0.0137215673228754 0.0132755774813674 1603
7954 675291 4 0.05 0 1e-04 0.1 40 "PR" 0.262509389868337 0.563552042667821 0.160825355097303 0.345042262587243 0.495384002744879 0.554906848432767 0.316224236525013 0.353831355417651 0.757893392613216 0.557850272393862 0.477049591622317 0.350838894356771 0.945115009656009 0.940478259300172 0.942082203161805 0.0548849903439906 0.059521740699828 0.0579177968381951 1372
7955 718823 5 0.05 0 1e-04 0.1 40 "PR" 0.260381949379425 0.559258239504163 0.162765424860969 0.349414194280431 0.497580420276669 0.556725729847344 0.314901719125665 0.351972056347915 0.757962369656095 0.557563268241712 0.477667143986634 0.351126151207086 0.987956885522354 0.9873382591137 0.987550687776474 0.0120431144776456 0.0126617408863001 0.0124493122235262 2565
7956 121951 1 3 0 1e-04 0.1 40 "PR" 0.257543892271677 0.561887295854989 0.159040399295303 0.346762467204321 0.492389430383578 0.548858793768621 0.325284467486457 0.36065379805475 0.749933322655255 0.552994689669851 0.484324866781759 0.356243089143709 0.999612359865664 0.999443262525375 0.999501254353959 0.000387640134335676 0.000556737474625268 0.00049874564604078 3601
7957 1110757 2 3 0 1e-04 0.1 40 "PR" 0.260496316372693 0.563366709359482 0.159762829152444 0.345265760461839 0.489239183851101 0.548072366964737 0.324143381308239 0.361064042733948 0.749735500223793 0.553008767613023 0.483906210460683 0.3559681584383 0.999676416575676 0.999586668265085 0.999617784609936 0.000323583424323725 0.000413331734915218 0.000382215390063748 3601
7958 86583 3 3 0 1e-04 0.1 40 "PR" 0.257455453850491 0.562767922409851 0.158383854791757 0.345850310148598 0.493460867201469 0.55144448953591 0.321975039404895 0.357745738748024 0.750916321051961 0.554967593091435 0.480358894196652 0.354043475747181 0.985535008794733 0.766187265706039 0.841286320947859 0.0144649912052667 0.233812734293961 0.158713679052141 1486
7959 57105 4 3 0 1e-04 0.1 40 "PR" 0.258713180070035 0.561233837337433 0.1602432754111 0.347403975969778 0.488646052785125 0.545365096043669 0.3279058145474 0.363972052154168 0.747359232855159 0.550467934151736 0.488149089958499 0.358646103963623 0.999675039936863 0.998296705140297 0.998772866543885 0.000324960063136831 0.00170329485970283 0.00122713345611468 3525
7960 536138 5 3 0 1e-04 0.1 40 "PR" 0.2590955829237 0.56353484454758 0.158809505188584 0.345072354226077 0.48635021452454 0.542222139078851 0.33116315998637 0.367049402411254 0.745445797448241 0.549107381976926 0.489972665174954 0.359954314135106 0.999514886229288 0.999483523964658 0.999494391913924 0.000485113770712319 0.000516476035342378 0.000505608086076079 3601
7961 194089 1 0.05 0.25 1e-04 0.1 40 "PR" 0.25824051007287 0.556011591928339 0.163858641720008 0.352642260137709 0.498901251544512 0.555596588893709 0.317393001130777 0.353170999082135 0.757141761617382 0.555718982534802 0.481251642850785 0.35301013264105 0.999274829859145 0.999041354318324 0.999120989128017 0.000725170140855113 0.000958645681676334 0.000879010871982757 414
7962 142435 2 0.05 0.25 1e-04 0.1 40 "PR" 0.2603095285332 0.565148130038911 0.158250270673372 0.343468334225647 0.500723569348066 0.558051985259619 0.314864220303348 0.350679197241348 0.761033097881266 0.560438491506825 0.47311449097672 0.348254053405593 0.999689255568375 0.999626780612217 0.999648127370257 0.000310744431624938 0.000373219387782983 0.000351872629743115 3601
7963 1011117 3 0.05 0.25 1e-04 0.1 40 "PR" 0.255412191497958 0.560889375757753 0.158451937858596 0.347757485390676 0.50391950824041 0.556331900068291 0.319503369134137 0.35242551526506 0.759331699738368 0.557832506277978 0.477955306992733 0.350888237109879 0.999719187161292 0.999646916518301 0.999671209779524 0.000280812838708154 0.000353083481698719 0.00032879022047555 3601
7964 274562 4 0.05 0.25 1e-04 0.1 40 "PR" 0.259205774425229 0.558931208996363 0.162279003028372 0.34972058177619 0.497295970384574 0.553829497247245 0.319029737405593 0.354926107025044 0.756501744809803 0.555532025646327 0.481308740433965 0.353188721439607 0.997577251949168 0.997077262387076 0.997248447126907 0.00242274805083172 0.00292273761292384 0.00275155287309328 293
7965 685989 5 0.05 0.25 1e-04 0.1 40 "PR" 0.258897288356964 0.556102001812897 0.164251275327359 0.352602476203122 0.498775368994283 0.556425459052532 0.31607323556178 0.352304685092324 0.757672657351247 0.556292669196181 0.480324510889138 0.352429005212575 0.999177973704127 0.998849185692582 0.998961540616875 0.000822026295873405 0.00115081430741793 0.00103845938312486 3601
7966 31655 1 3 0.25 1e-04 0.1 40 "PR" 0.260425012510804 0.561945951406504 0.160766952731853 0.34670875561389 0.489704962999945 0.549840227066215 0.321799699662164 0.359180743751232 0.750129975510749 0.553662408423432 0.482566652394017 0.355245545322019 0.999708193998128 0.999411962097528 0.999514623460274 0.000291806001872307 0.000588037902471612 0.00048537653972639 3601
7967 288854 2 3 0.25 1e-04 0.1 40 "PR" 0.262616304896072 0.562905611676695 0.161487981094942 0.345729032761468 0.485425468453368 0.545272422493872 0.325978177551754 0.364048675894621 0.74804177334944 0.551071129171228 0.487466158646696 0.35802781924533 0.999734183812459 0.999635662811444 0.999670170460265 0.000265816187540767 0.000364337188556002 0.000329829539734955 3601
7968 501274 3 3 0.25 1e-04 0.1 40 "PR" 0.258624973488769 0.564306941705853 0.157864331441764 0.344335707954586 0.494190898572463 0.551177328654595 0.322306257515346 0.357699510417663 0.752815872061231 0.555393280127559 0.48017058895711 0.353411719311512 0.999697897467907 0.999506129160299 0.999571873676555 0.000302102532093194 0.000493870839700802 0.000428126323444865 3601
7969 822725 4 3 0.25 1e-04 0.1 40 "PR" 0.259706924126096 0.565298665706236 0.157795820854537 0.343294563673451 0.490855177176536 0.548357706145882 0.324162491961737 0.360435491688407 0.750562101302632 0.553856736119833 0.481958312816274 0.354874900044999 0.999735416155759 0.999629676740622 0.999666164393674 0.000264583844240912 0.000370323259377753 0.000333835606326099 3601
7970 394497 5 3 0.25 1e-04 0.1 40 "PR" 0.258428099463327 0.561202355217057 0.160124238715333 0.347383638174807 0.490356038689161 0.547716378818853 0.324760417695124 0.361099127707623 0.748784138152487 0.552091834686626 0.484884656410457 0.356651210683377 0.999587843457371 0.998289661305219 0.998736749946695 0.000412156542629484 0.00171033869478104 0.00126325005330514 898
7971 1018212 1 0.05 0.5 1e-04 0.1 40 "PR" 0.259188854234642 0.559945110602225 0.161488026836246 0.348720954296349 0.498951593247186 0.556154629891597 0.316628915110508 0.352573228697365 0.758140447481829 0.557421643692083 0.478116941946754 0.351285506990631 0.999799673836473 0.999722509199595 0.999748874364651 0.00020032616352716 0.000277490800405154 0.000251125635349453 3601
7972 1088659 2 0.05 0.5 1e-04 0.1 40 "PR" 0.257125712137178 0.562820998396859 0.158062972556123 0.34581361422601 0.501319431823408 0.556144483722504 0.318119485099192 0.352568344045963 0.758445143960585 0.55836589794207 0.476182457655314 0.350321020548267 0.999812540555274 0.999703521856256 0.999740442407085 0.000187459444725822 0.000296478143744363 0.000259557592914545 3601
7973 573219 3 0.05 0.5 1e-04 0.1 40 "PR" 0.25749815871868 0.555500504563598 0.163830633611157 0.353183587592945 0.498138426171159 0.55433564380841 0.31881012853313 0.354402864481714 0.755636584889839 0.554707040739895 0.482640762144287 0.35401319562439 0.999470292738563 0.99947845932959 0.9994756768262 0.000529707261437402 0.000521540670410343 0.000524323173799671 3601
7974 576089 4 0.05 0.5 1e-04 0.1 40 "PR" 0.260756499422042 0.562169902224238 0.160769491774091 0.346433499605044 0.498712343669618 0.557061259686903 0.315098265548464 0.35168657711033 0.75946884309166 0.558783712473802 0.475867757322556 0.349915191121731 0.999679113566686 0.99931670028647 0.999441043593304 0.000320886433314314 0.000683299713529854 0.000558956406695774 3601
7975 15442 5 0.05 0.5 1e-04 0.1 40 "PR" 0.254852548237007 0.555714645905542 0.16193726091476 0.352947995680954 0.499191381035995 0.551465025771652 0.323731426266611 0.357296619779389 0.754043929273002 0.552862883745169 0.485668687181371 0.355865985046467 0.999730161949889 0.999417164249069 0.999522884281859 0.000269838050110994 0.00058283575093117 0.000477115718140555 3601
7976 521814 1 3 0.5 1e-04 0.1 40 "PR" 0.25775541727007 0.566987871910359 0.155375424715704 0.341523811251975 0.494891502957803 0.55297224577874 0.32051548308459 0.356254340020696 0.752646920227873 0.557470988344392 0.475890907800295 0.35152586165043 0.999825695345413 0.999088638902718 0.999340630895885 0.000174304654586834 0.000911361097281799 0.000659369104115434 3178
7977 638690 2 3 0.5 1e-04 0.1 40 "PR" 0.256317105990085 0.560966927017041 0.159009671753057 0.347670161701789 0.491821171522028 0.547534097286708 0.326746719881061 0.361689130185344 0.748138277512113 0.551773981634099 0.485756391634117 0.357265037120757 0.999830674472529 0.999644610235536 0.99970824476161 0.000169325527470844 0.000355389764463746 0.000291755238389811 3601
7978 850394 3 3 0.5 1e-04 0.1 40 "PR" 0.263636550083262 0.565065420503136 0.160382629359139 0.343541514143415 0.486872177081701 0.547456369580063 0.323374905678572 0.361773910123271 0.750508727164963 0.55326300569271 0.483757535037711 0.355764025149337 0.999822985327616 0.999700399222634 0.999743358856174 0.000177014672384073 0.000299600777365979 0.000256641143826108 3601
7979 536329 4 3 0.5 1e-04 0.1 40 "PR" 0.25681943041315 0.559869065884706 0.160069720720323 0.348793216467531 0.489186543659419 0.544236098594403 0.330384932431559 0.365370079381242 0.746005974072569 0.549274222037987 0.490454653151882 0.360029293189543 0.999788243369277 0.999475201521806 0.999582778427844 0.000211756630723345 0.000524798478193788 0.00041722157215572 3601
7980 226844 5 3 0.5 1e-04 0.1 40 "PR" 0.25727989447543 0.564984518620971 0.156611862322713 0.343638601342354 0.490856745763567 0.545717846266835 0.329201180421021 0.363707068106734 0.748136640238997 0.551911651976759 0.485813042743734 0.357259166096988 0.999827836785548 0.999740749399916 0.999770623135864 0.000172163214452039 0.000259250600083676 0.000229376864136214 3601
7981 687541 1 0.05 0 1e-04 0.2 40 "PR" 0.259318986648208 0.560308050330662 0.161282716694836 0.348312340695951 0.498911952440183 0.554870406866677 0.318472711941407 0.353903068566455 0.758230939088391 0.556689475702435 0.479755428636242 0.352032426661337 0.994351038165514 0.995607583181146 0.995178164807755 0.00564896183448561 0.00439241681885377 0.00482183519224488 1491
7982 78326 2 0.05 0 1e-04 0.2 40 "PR" 0.256921327076191 0.558156462457542 0.161423715542046 0.350523977187875 0.499602832658334 0.552607650423837 0.322339026869019 0.356175211889401 0.756524159734526 0.554454896526734 0.483762742411065 0.354293770200889 0.996184360853059 0.989690815293487 0.991894205502618 0.00381563914694056 0.0103091847065129 0.00810579449738198 1620
7983 1180760 3 0.05 0 1e-04 0.2 40 "PR" 0.258571152299293 0.557377371464673 0.163041610077609 0.351315513618128 0.498727257449306 0.552808901696697 0.321439286399434 0.356002567119666 0.757298409748599 0.554331798198693 0.484480896477043 0.3544398014469 0.953833372461067 0.952647101297092 0.953051873198837 0.0461666275389327 0.0473528987029078 0.0469481268011627 2451
7984 1136214 4 0.05 0 1e-04 0.2 40 "PR" 0.256215620800327 0.55142359626892 0.16611123504237 0.357344993501246 0.496557178712875 0.547819183797156 0.327448578241354 0.361010988508066 0.752772799513202 0.549010647794776 0.493559813283724 0.359799025086783 0.99952457307069 0.999413497290853 0.999451282098559 0.000475426929309979 0.000586502709146818 0.000548717901441408 3601
7985 700797 5 0.05 0 1e-04 0.2 40 "PR" 0.258873467533967 0.554726830955147 0.165292928764266 0.353973432460476 0.495887007955898 0.551207273830741 0.322080947538322 0.35758562565256 0.754760475489865 0.552378440903983 0.487373876302588 0.356383191597864 0.897093580861649 0.878565587836472 0.884917169934569 0.102906419138351 0.121434412163528 0.115082830065431 1004
7986 203782 1 3 0 1e-04 0.2 40 "PR" 0.257309719927215 0.561951224276801 0.158860437609279 0.346667769361292 0.489843515963473 0.542830804221734 0.332364382297838 0.366442139102321 0.747153235890689 0.549036062084969 0.491224819907117 0.360026803297014 0.999652165718696 0.993813475578117 0.995818908348115 0.000347834281303892 0.0061865244218833 0.00418109165188525 281
7987 27660 2 3 0 1e-04 0.2 40 "PR" 0.259669400087468 0.560164453861374 0.161772642124828 0.348503593220675 0.49016387561839 0.544505538950391 0.32906964242382 0.364306282127368 0.749833275705858 0.549605768820791 0.490842284548649 0.359160469808783 0.999610107592498 0.999476437125606 0.999522609362194 0.000389892407501595 0.000523562874394239 0.000477390637806024 3601
7988 1226279 3 3 0 1e-04 0.2 40 "PR" 0.262901252808618 0.565756138031583 0.159387080513584 0.342852181668678 0.486624895096273 0.548389671182396 0.322419066422931 0.361072475169457 0.749526147904891 0.554131560637553 0.481806146936516 0.355052178453094 0.807846980900532 0.291194915827454 0.472032809612128 0.192153019099468 0.708805084172546 0.527967190387872 280
7989 70703 4 3 0 1e-04 0.2 40 "PR" 0.258178388430819 0.564059490038085 0.157812739879249 0.344511135498536 0.487207622073522 0.54063019899192 0.334409485452379 0.369083608899042 0.74538601050434 0.548277616835892 0.492222225331628 0.361067261117387 0.97005300675562 0.84715978802329 0.889605437661816 0.0299469932443802 0.15284021197671 0.110394562338184 1605
7990 1272743 5 3 0 1e-04 0.2 40 "PR" 0.262519698729618 0.56175897953139 0.162226646553083 0.346856608081569 0.483800788339089 0.540301614006647 0.332178150170958 0.369063464265315 0.746320487068706 0.547380051815699 0.494404796724041 0.361740853270679 0.999241904177756 0.997380751167456 0.998033501177255 0.000758095822243638 0.00261924883254396 0.00196649882274529 406
7991 625567 1 0.05 0.25 1e-04 0.2 40 "PR" 0.256844195653085 0.553778220674326 0.164696520955152 0.354929294091215 0.497185642197916 0.549788165361891 0.324978988314357 0.359018875889947 0.754029837851001 0.551114599720843 0.489675509269509 0.357659030119122 0.999175184590124 0.999173080492967 0.999173796784423 0.000824815409875764 0.000826919507032843 0.00082620321557687 3601
7992 554753 2 0.05 0.25 1e-04 0.2 40 "PR" 0.257472095247844 0.553921498321533 0.165008658102024 0.354805789348697 0.497431810109288 0.550027461496216 0.324758079199467 0.358800085538783 0.754903905357132 0.551323196124763 0.489766737301491 0.357470706443248 0.999471220343343 0.998951018256367 0.999128340770213 0.000528779656656498 0.00104898174363282 0.000871659229786724 3601
7993 300228 3 0.05 0.25 1e-04 0.2 40 "PR" 0.255012287890012 0.55580657089948 0.162027708312346 0.352873913685725 0.498477194005083 0.548150225158988 0.32836063553267 0.360686413918344 0.753489481895096 0.55069404683553 0.490388343845016 0.358090529450106 0.999528832330148 0.999028821372298 0.999197850506964 0.000471167669851544 0.00097117862770247 0.00080214949303603 3601
7994 100861 4 0.05 0.25 1e-04 0.2 40 "PR" 0.25758373541356 0.556246889548157 0.163289141178685 0.352463390169169 0.496626417797552 0.548827936159328 0.326078168628538 0.359994572524093 0.754210153211112 0.551302230033718 0.489367309807223 0.357482803690272 0.989598544240247 0.979784053194795 0.983132092253022 0.0104014557597534 0.0202159468052054 0.0168679077469784 2571
7995 860468 5 0.05 0.25 1e-04 0.2 40 "PR" 0.258535752333282 0.554759358191244 0.165042594289555 0.353934759572852 0.496051108787471 0.550681240171882 0.322852661856247 0.358118888256215 0.754586861120753 0.552044833263233 0.487895256145802 0.356719618459321 0.991864240895379 0.987563339240237 0.98903604262376 0.00813575910462146 0.0124366607597631 0.0109639573762396 779
7996 980229 1 3 0.25 1e-04 0.2 40 "PR" 0.256919837825065 0.559743785899507 0.160328443509223 0.348910458428163 0.489103279024586 0.540743324313189 0.335408434650967 0.368827871894407 0.746023116849651 0.546833490164873 0.49573687816019 0.362445159850687 0.999641718505241 0.989820668501508 0.99319492876336 0.000358281494758588 0.0101793314984924 0.00680507123663984 3295
7997 1023208 2 3 0.25 1e-04 0.2 40 "PR" 0.258246309660249 0.566440214457276 0.156049934653317 0.342122983330463 0.491331916333942 0.543074279932732 0.332809669144047 0.366162818285358 0.749578225994191 0.550674715679923 0.488859603797364 0.358346052344414 0.994820924092007 0.977505364113939 0.983451153748367 0.00517907590799295 0.0224946358860609 0.0165488462516327 2330
7998 1265467 3 3 0.25 1e-04 0.2 40 "PR" 0.258845930053167 0.558740218834471 0.162217291121544 0.349913927428764 0.490352766339119 0.545809351484431 0.327937943657059 0.363318106960328 0.749198696392286 0.54999600987868 0.490155234778603 0.358978476754192 0.999730815463238 0.999351166075006 0.999482098406871 0.000269184536762356 0.00064883392499453 0.000517901593128733 3601
7999 1288441 4 3 0.25 1e-04 0.2 40 "PR" 0.259731035232839 0.56218421581065 0.160163405078349 0.346415327721066 0.485501485993755 0.540643211556121 0.333428074380194 0.36912719909658 0.745232521226594 0.547754448986978 0.493591479458542 0.3616326962864 0.999634471828894 0.999388313658903 0.99947389072994 0.000365528171106516 0.000611686341097449 0.000526109270060476 3601
8000 663421 5 3 0.25 1e-04 0.2 40 "PR" 0.261912602465263 0.557717265203721 0.164926509270481 0.350948993686105 0.483280930231326 0.539480864099562 0.333290774410404 0.370244688289294 0.745193532696589 0.545513061739351 0.498217283680885 0.363863285012349 0.999763437775284 0.995930641494279 0.997274973713518 0.000236562224715528 0.00406935850572052 0.00272502628648204 882
8001 1167731 1 0.05 0.5 1e-04 0.2 40 "PR" 0.257754243104183 0.558829817295167 0.161442961727289 0.349850664405979 0.499382211850057 0.551402305886437 0.323946437194626 0.357413837323455 0.75713645495424 0.553892729320633 0.485389398921915 0.354877928130228 0.999803772685445 0.999670176450778 0.999715606127066 0.000196227314555313 0.000329823549222406 0.0002843938729342 3601
8002 866389 2 0.05 0.5 1e-04 0.2 40 "PR" 0.256832277565988 0.558428222761047 0.161170057844209 0.350243128172738 0.500488400260576 0.552793221771857 0.322585053803282 0.356000490981347 0.757320677826563 0.554663405071151 0.483755111647492 0.354089515961013 0.999822944458153 0.999720543631753 0.999755242203662 0.000177055541846547 0.000279456368247445 0.000244757796338406 3601
8003 1200676 3 0.05 0.5 1e-04 0.2 40 "PR" 0.255378838436875 0.555279984799469 0.162598437295825 0.353398934877252 0.499273406012045 0.550019099106601 0.325931170407795 0.358805287573481 0.75465224444892 0.551763062182709 0.488529607703621 0.357012807217929 0.998956865414337 0.997559148800958 0.998031787720421 0.00104313458566326 0.00244085119904163 0.00196821227957874 3288
8004 966012 4 0.05 0.5 1e-04 0.2 40 "PR" 0.254300615522294 0.55587686666595 0.161475757548906 0.352823204980673 0.499616327325276 0.548887561721141 0.327887639481248 0.359933613510346 0.75391694284757 0.551193788452454 0.489363397030154 0.357587215499512 0.999739182017291 0.999126279294906 0.999332791950949 0.000260817982709402 0.000873720705094369 0.000667208049051037 3601
8005 1238589 5 0.05 0.5 1e-04 0.2 40 "PR" 0.253617122592512 0.556392705723256 0.160661474315556 0.352291207277158 0.50194006956554 0.551493194142332 0.325484418283752 0.357309583503092 0.755557192158053 0.553103340880795 0.486145892599308 0.355660156720473 0.999798053576968 0.999652392082755 0.999701250782385 0.000201946423032302 0.000347607917244699 0.000298749217615296 3601
8006 644022 1 3 0.5 1e-04 0.2 40 "PR" 0.256911872066467 0.565260543001046 0.156153902462525 0.343327119435657 0.483920846077889 0.531863169010966 0.345923186000361 0.37800578936139 0.740832718144357 0.542732272657591 0.502077088462887 0.366725526463318 0.999817710553266 0.999344852072875 0.999508105966949 0.000182289446734184 0.000655147927125426 0.00049189403305092 3601
8007 609508 2 3 0.5 1e-04 0.2 40 "PR" 0.262794397319258 0.566114777026989 0.159140699108746 0.342488986360255 0.484056795801674 0.54053430422208 0.332384632147748 0.369124764587411 0.746851193120932 0.548991201206019 0.491525331256493 0.36032434458191 0.999815497534741 0.999707044820668 0.999745082005598 0.000184502465259257 0.000292955179331716 0.000254917994402204 3601
8008 279048 3 3 0.5 1e-04 0.2 40 "PR" 0.258720847949103 0.557797445464361 0.162962249995012 0.350915031503947 0.486797587138783 0.540647429335619 0.333942015554935 0.368955164183065 0.745518435087886 0.546190557988117 0.496904265549946 0.363126333289131 0.999762897020739 0.999320606406933 0.999473780695284 0.000237102979260977 0.000679393593067145 0.00052621930471575 3601
8009 673277 4 3 0.5 1e-04 0.2 40 "PR" 0.256344885429685 0.55796557542896 0.161299169247567 0.350707171913146 0.488809892338773 0.539929182243836 0.336640146228777 0.369819534936716 0.745154777768458 0.545675246410972 0.497939315476344 0.36372963876561 0.999762524821507 0.995933934708174 0.997248352335498 0.000237475178493268 0.00406606529182611 0.0027516476645018 533
8010 274578 5 3 0.5 1e-04 0.2 40 "PR" 0.258226371425858 0.561509330626 0.159808964754911 0.347164211324538 0.485660368643314 0.537271196085117 0.33850047534432 0.37230685152887 0.743886740069172 0.545159821884268 0.498309440099231 0.364128912500233 0.999827149197336 0.999646976314156 0.9997093154409 0.000172850802663899 0.000353023685844292 0.000290684559099626 3601
8011 797411 1 0.05 0 1e-04 0.3 40 "PR" 0.259149955857701 0.558895145447433 0.162274730272048 0.349754078787361 0.496796736206229 0.552656426379264 0.320540903345484 0.356109991157922 0.75594669206393 0.554756327458777 0.482815633617531 0.353970484097647 0.559082236811046 0.498381712839838 0.519171055466245 0.440917763188954 0.501618287160162 0.480828944533755 286
8012 697479 2 0.05 0 1e-04 0.3 40 "PR" 0.256881459022286 0.552907916231526 0.165401486488545 0.355789516325527 0.494797298273868 0.547040353207337 0.327659776648831 0.361803158968817 0.751678757296153 0.54900324300542 0.493061263137376 0.359790990419331 0.65821373271874 0.649963693135206 0.652780632100268 0.34178626728126 0.350036306864794 0.347219367899732 1369
8013 218536 3 0.05 0 1e-04 0.3 40 "PR" 0.254795510770751 0.554357947024043 0.163060028900106 0.35433251977454 0.497121051210876 0.549572781159749 0.325346397533099 0.359207500098001 0.751916561981627 0.551159822376614 0.488406426433205 0.357590623225228 0.544501297793279 0.523872894787653 0.5308579951862 0.455498702206721 0.476127105212347 0.4691420048138 769
8014 309388 4 0.05 0 1e-04 0.3 40 "PR" 0.257142252785215 0.551028169115099 0.167019657377779 0.357689148028366 0.491742576668532 0.541846670054991 0.333505656380026 0.36705636875753 0.748884829453747 0.544942815080024 0.500525313757806 0.363897393434064 0.998459037192828 0.997095328211486 0.997562921299239 0.00154096280717162 0.00290467178851355 0.00243707870076072 1970
8015 1105013 5 0.05 0 1e-04 0.3 40 "PR" 0.254427472865895 0.551299454180445 0.165128966682633 0.357441484936505 0.49461073267635 0.540432172771149 0.337651380504416 0.368478483326079 0.749038205542246 0.544053039300455 0.502780347187049 0.364801084625084 0.998473254084221 0.998181795635632 0.998280626082762 0.00152674591577852 0.00181820436436822 0.0017193739172376 3526
8016 131610 1 3 0 1e-04 0.3 40 "PR" 0.259257178564261 0.559976181832058 0.16156290852262 0.34868468159909 0.487243108315674 0.541244679697007 0.33308770487296 0.368111702330387 0.746500286879935 0.547342300809808 0.494650613395581 0.361790033648926 0.905212370733953 0.571034437990385 0.686797735774567 0.0947876292660467 0.428965562009615 0.313202264225433 1126
8017 322256 2 3 0 1e-04 0.3 40 "PR" 0.257605663922872 0.557310268430233 0.162497020428185 0.351379590591437 0.487087699426246 0.539694116317547 0.335738098883972 0.369807638391916 0.744693363349118 0.545378859315679 0.498235119312156 0.363862433220211 0.978480997005039 0.80064416664496 0.862021278744925 0.0215190029949612 0.19935583335504 0.137978721255075 1844
8018 841915 3 3 0 1e-04 0.3 40 "PR" 0.257603385055565 0.560744956776099 0.159966690540203 0.34793777260563 0.491783917201314 0.549219548925774 0.324472925652221 0.360284996925756 0.749387302256879 0.55288038521876 0.484439616192424 0.356361165893594 0.726773158667341 0.211888698514649 0.38867319356029 0.273226841332659 0.788111301485351 0.61132680643971 287
8019 324452 4 3 0 1e-04 0.3 40 "PR" 0.261852337279051 0.563304220200342 0.160590155209362 0.34530554537827 0.48542943961792 0.543863278385854 0.328088765069808 0.36545652895547 0.747281776896971 0.550273423491554 0.48867892027917 0.358814747471438 0.719906635599202 0.431829487680618 0.532507170096861 0.280093364400798 0.568170512319382 0.467492829903139 652
8020 1076439 5 3 0 1e-04 0.3 40 "PR" 0.263545906339894 0.562629807492922 0.162212546350867 0.346015481654776 0.487295550156019 0.548292679689525 0.321787683985015 0.360458928946346 0.750841456495912 0.553006215318448 0.484000230335883 0.355712749752304 0.690850474434192 0.385513591665214 0.492432112171285 0.309149525565808 0.614486408334786 0.507567887828715 643
8021 1024548 1 0.05 0.25 1e-04 0.3 40 "PR" 0.257569328643671 0.550584833846091 0.167647617814466 0.35815417430357 0.494376072050154 0.544513451922748 0.331102793344124 0.364391477882496 0.751945400693825 0.546553174418273 0.49875041115859 0.36229569157482 0.999567890818472 0.998749428909809 0.999029536195551 0.00043210918152845 0.00125057109019113 0.0009704638044488 2211
8022 765072 2 0.05 0.25 1e-04 0.3 40 "PR" 0.257943605228331 0.555021027289562 0.164443846944842 0.35368871525858 0.494238665449763 0.54387214864348 0.332021341260004 0.365032562128172 0.752182270678094 0.547618599449573 0.496465188204846 0.361220387479904 0.999038678587474 0.998882064242128 0.99893567936455 0.00096132141252631 0.00111793575787224 0.00106432063545026 3601
8023 1211396 3 0.05 0.25 1e-04 0.3 40 "PR" 0.253685317531195 0.549789864770049 0.165710807186661 0.358958544184578 0.496158612926364 0.541138503387623 0.337421587451073 0.367802181362252 0.749843930457559 0.544010659222142 0.503132394637734 0.364865948458938 0.98650910379357 0.977449241623377 0.980510344247773 0.0134908962064296 0.0225507583766235 0.0194896557522272 296
8024 1161268 4 0.05 0.25 1e-04 0.3 40 "PR" 0.256720888278226 0.548562079116724 0.168656924233912 0.360177785373851 0.490239845760246 0.538986407657047 0.33681995779342 0.36994267104886 0.746960734038472 0.542218367907421 0.505476882027333 0.366646702346381 0.999704130257078 0.999560010717739 0.999609469444325 0.000295869742922027 0.000439989282261432 0.000390530555674819 3601
8025 667601 5 0.05 0.25 1e-04 0.3 40 "PR" 0.258708690591576 0.555307383480442 0.164696457911968 0.353375728036283 0.494876930963623 0.545381966344648 0.330152082369529 0.363521776608871 0.753585621555199 0.548727682987054 0.494848540281497 0.36010145288766 0.999673416808032 0.999174189631371 0.999345323071569 0.000326583191968007 0.000825810368629483 0.000654676928431109 3601
8026 57715 1 3 0.25 1e-04 0.3 40 "PR" 0.2565437470332 0.56225771158698 0.158157517451161 0.346335303882411 0.48892207740883 0.536415984771079 0.341481606450476 0.373117469422908 0.745465824442029 0.544870067746962 0.499639123901637 0.364358729163523 0.999742711739075 0.975006918829804 0.983489763278656 0.000257288260924631 0.0249930811701959 0.0165102367213435 291
8027 292908 2 3 0.25 1e-04 0.3 40 "PR" 0.257327733031595 0.562707610224496 0.158309696295913 0.345964366835411 0.48795323036265 0.534163862528001 0.344455384078781 0.375398137726645 0.745280963394246 0.543410871927782 0.502765080374694 0.365867647140617 0.998996084901744 0.863656283334448 0.910197909311714 0.00100391509825631 0.136343716665552 0.0898020906882863 287
8028 367846 3 3 0.25 1e-04 0.3 40 "PR" 0.261050225210167 0.563037184071952 0.160295666636393 0.345586780670025 0.480761973013457 0.529995295480687 0.346287612323281 0.379968026775263 0.741812198223625 0.540925183478961 0.506583278959674 0.368601567717219 0.999724792171646 0.999576273246227 0.999628313845201 0.000275207828353988 0.000423726753772556 0.000371686154798926 3601
8029 1181843 4 3 0.25 1e-04 0.3 40 "PR" 0.261480061304834 0.558542900095302 0.163997141536519 0.350115829226524 0.480799510526229 0.532275127921424 0.342676384093447 0.377507610187237 0.742279571831063 0.541006304525749 0.506673525629966 0.368406451784141 0.991931486792127 0.950323187937611 0.96493056984594 0.00806851320787336 0.0496768120623888 0.0350694301540601 2458
8030 103668 5 3 0.25 1e-04 0.3 40 "PR" 0.258771073620063 0.564088315878269 0.158183509071319 0.344534039917444 0.48294916488917 0.529914793240943 0.347894694809765 0.37984716968721 0.741720238509233 0.541136620831924 0.506078203881084 0.368256782209526 0.997033904649323 0.950331272255305 0.966547987145596 0.00296609535067717 0.0496687277446949 0.0334520128544039 2089
8031 168751 1 0.05 0.5 1e-04 0.3 40 "PR" 0.25446862743928 0.552643476027453 0.164034736255823 0.356097645061419 0.495852011903163 0.541382821255473 0.336856221675452 0.367532268126709 0.750320639342442 0.545129500408716 0.500890957931275 0.36372768008457 0.999758424087856 0.999527178369071 0.999605465344933 0.00024157591214358 0.000472821630928849 0.000394534655067167 3601
8032 309294 2 0.05 0.5 1e-04 0.3 40 "PR" 0.256850132356915 0.551843551795442 0.166170360345616 0.356879939906763 0.494258564615606 0.542395691265462 0.334304902484948 0.366527898464584 0.751108696972522 0.545566722795426 0.500475262830564 0.363289476181717 0.999608781700808 0.999132576141985 0.999295185952348 0.000391218299191994 0.000867423858014796 0.000704814047652294 3601
8033 692513 3 0.05 0.5 1e-04 0.3 40 "PR" 0.257906468300241 0.550622656565045 0.167812287812732 0.358112744883511 0.494267545182388 0.544651291824898 0.330805485104539 0.364257505200296 0.752174013482629 0.546658719007578 0.498617772917271 0.362191336816803 0.999777662066281 0.999598862971515 0.99966011738641 0.000222337933719367 0.000401137028484832 0.000339882613590415 3601
8034 345588 4 0.05 0.5 1e-04 0.3 40 "PR" 0.256311172033015 0.551439749306843 0.16616712919891 0.357281043357835 0.492870156533678 0.541479347332389 0.334725187895179 0.367426117920791 0.749181328566693 0.544821854661795 0.500892317094089 0.364021429555243 0.999714209860167 0.999595315338524 0.999635929345615 0.000285790139832525 0.000404684661476382 0.000364070654385511 3601
8035 24099 5 0.05 0.5 1e-04 0.3 40 "PR" 0.260373794452408 0.551528500698604 0.168695892634917 0.357169587634076 0.491110224264692 0.544087757341641 0.32957205359343 0.364811133614184 0.7514840187171 0.546618733476029 0.498267946228347 0.362211485028094 0.999803702096922 0.999607779369064 0.999675589456995 0.000196297903077978 0.000392220630935581 0.000324410543004791 3601
8036 423347 1 3 0.5 1e-04 0.3 40 "PR" 0.260768484157668 0.563732551962887 0.159588434000741 0.344876186419098 0.482986684823363 0.532462062621526 0.34384464856149 0.377177202249573 0.743755168981031 0.54276133904571 0.50343308256223 0.366543933538859 0.999845071908014 0.999198099179199 0.999423951801934 0.000154928091986089 0.000801900820800831 0.000576048198065648 3601
8037 442688 2 3 0.5 1e-04 0.3 40 "PR" 0.25921494142572 0.557289997283003 0.163615540034675 0.351366732353004 0.48323481146069 0.534936722959556 0.340526583269144 0.374910332409963 0.742449752886409 0.542293293377548 0.504142123303819 0.367163658473156 0.999775454567893 0.99793796780461 0.998577792496991 0.000224545432107489 0.00206203219539028 0.00142220750300907 1254
8038 506360 3 3 0.5 1e-04 0.3 40 "PR" 0.258173747858428 0.563452519017315 0.158337204575692 0.345166640704342 0.48405891974044 0.530972073443838 0.346898317216164 0.378935597301145 0.742232667598868 0.541592050345226 0.505235521791856 0.367901781724817 0.999643097603503 0.999409846765177 0.999490636184524 0.000356902396497198 0.00059015323482304 0.000509363815475848 3601
8039 1028145 4 3 0.5 1e-04 0.3 40 "PR" 0.255814646289644 0.563943292707092 0.156438852697618 0.344611303904291 0.485069191766524 0.530124427632408 0.349121096467442 0.379715027291947 0.740883838056168 0.541108901238824 0.50555994916506 0.36831867235047 0.999829282904104 0.999605255274289 0.999682258260797 0.000170717095895781 0.000394744725711089 0.000317741739202578 3601
8040 540877 5 3 0.5 1e-04 0.3 40 "PR" 0.252916640465901 0.558375595287543 0.158795085403174 0.350256699983618 0.490975325920447 0.535416907115882 0.344621818243779 0.374152590184784 0.743891966386348 0.542718755204483 0.503416903646953 0.366554219214642 0.99983529046962 0.999627403284448 0.999697867163993 0.000164709530379704 0.000372596715551637 0.000302132836006788 3601
8041 740811 1 0.05 0 1e-04 0.4 40 "PR" 0.255129264222705 0.556533914555412 0.161557332623546 0.35212584208281 0.500008238170359 0.554758041419038 0.319642110053577 0.353948152962876 0.755137502393063 0.555321601188503 0.481199442677123 0.353369568285494 0.439243225472756 0.420636060574883 0.426920813712995 0.560756774527244 0.579363939425117 0.573079186287005 649
8042 599612 2 0.05 0 1e-04 0.4 40 "PR" 0.254396700236223 0.554879170033953 0.162353005573033 0.353793307529041 0.49574884010949 0.543047527750239 0.334556615668976 0.365824003714921 0.750145540345713 0.54697728014903 0.496909621242009 0.36182815574685 0.747929483786142 0.74176785627827 0.743853565679673 0.252070516213858 0.25823214372173 0.256146434320327 1971
8043 913622 3 0.05 0 1e-04 0.4 40 "PR" 0.256554130714997 0.557703909099641 0.161556884275979 0.350969840100192 0.501039847902033 0.557014253195929 0.316783017433273 0.351692386142416 0.75759397861703 0.557218308224614 0.478339901709252 0.351477706128704 0.258612238982408 0.232129363161686 0.241096655063308 0.741387761017592 0.767870636838314 0.758903344936692 167
8044 952300 4 0.05 0 1e-04 0.4 40 "PR" 0.253758047495598 0.553526377373325 0.162939953116952 0.355130981097046 0.494383402995615 0.543547269032583 0.33292072843045 0.365269250948732 0.748141450491213 0.546856010270776 0.495860681547402 0.361907706193522 0.516659586947381 0.463620860145872 0.481582053446023 0.483340413052619 0.536379139854128 0.518417946553977 768
8045 1274967 5 0.05 0 1e-04 0.4 40 "PR" 0.25822063302557 0.554861025587463 0.164746819417894 0.353853027438707 0.495417560034595 0.54884806911125 0.325354157437496 0.359947637960344 0.753638193060165 0.550857066245138 0.49010097685539 0.35791134588214 0.449639242301645 0.415567078857974 0.42723002277966 0.550360757698355 0.584432921142026 0.57276997722034 409
8046 608398 1 3 0 1e-04 0.4 40 "PR" 0.255683203021443 0.559334182016505 0.159786235883249 0.349269081584231 0.481463605626665 0.523808251937322 0.356367993993435 0.385970301534611 0.737146808648108 0.535374051086355 0.516154229876684 0.374025481407452 0.998998722155564 0.979436491735501 0.986187626911044 0.00100127784443592 0.0205635082644986 0.0138123730889565 3047
8047 678811 2 3 0 1e-04 0.4 40 "PR" 0.258933545604031 0.556256732872712 0.164225500773322 0.352423741964108 0.484625995430897 0.537446193157944 0.337232814030449 0.372036559612393 0.743559541034928 0.543606989411882 0.501458314803771 0.365613995176501 0.753691658218374 0.517620892507086 0.599625454810885 0.246308341781626 0.482379107492914 0.400374545189115 1363
8048 73239 3 3 0 1e-04 0.4 40 "PR" 0.259955594820413 0.559053265430972 0.162733797179371 0.349584017615541 0.484907100575459 0.541237513638873 0.332045538643396 0.368462375628596 0.744862695395872 0.54703035437956 0.494779335822766 0.362321710545071 0.815625462579089 0.420314384539635 0.558001280472162 0.184374537420911 0.579685615460365 0.441998719527838 1124
8049 1037480 4 3 0 1e-04 0.4 40 "PR" 0.261381431669926 0.562107152491025 0.161267054461719 0.346537829781598 0.48427440572997 0.542501410766072 0.330049058117414 0.367335422717312 0.745655837399897 0.548926010790614 0.491316112579133 0.360522821521804 0.786410626234348 0.319693703064827 0.48294428208946 0.213589373765652 0.680306296935173 0.51705571791054 529
8050 1141505 5 3 0 1e-04 0.4 40 "PR" 0.25798590798853 0.561052551020609 0.159962571077149 0.347590274386618 0.492658935467694 0.548900132605154 0.324714814451022 0.360231670527794 0.750644843456224 0.552813926506921 0.484677385528171 0.356160156522643 0.462717427783899 0.255981287483185 0.326918718037309 0.537282572216101 0.744018712516815 0.673081281962691 281
8051 394392 1 0.05 0.25 1e-04 0.4 40 "PR" 0.253131641243978 0.549103795412731 0.165915865423036 0.359663288904054 0.493211564212514 0.534695287000456 0.34550714586003 0.374290133243302 0.746343205456492 0.539474305138335 0.511423011283066 0.369438628565388 0.999613747357834 0.99927327085024 0.999388481521375 0.00038625264216613 0.000726729149760057 0.000611518478625235 3601
8052 485909 2 0.05 0.25 1e-04 0.4 40 "PR" 0.252527868994116 0.544989994727481 0.168679946422317 0.363811016604291 0.492291806085885 0.533855682134983 0.346223683450048 0.375127530232816 0.744819675080002 0.537549048617717 0.514903629872365 0.371373638827812 0.955082572836693 0.921393177695117 0.932794949183544 0.0449174271633074 0.0786068223048827 0.067205050816456 1369
8053 89190 3 0.05 0.25 1e-04 0.4 40 "PR" 0.254932940724084 0.547916336908612 0.167963313462763 0.360871350490923 0.491803085260047 0.535102887204745 0.34384451552948 0.373889476760006 0.74673602598413 0.539385581318405 0.511807828992243 0.369538185520675 0.992398510825427 0.987188037766758 0.9889632422249 0.00760148917457269 0.0128119622332422 0.0110367577750999 1611
8054 1015731 4 0.05 0.25 1e-04 0.4 40 "PR" 0.255865837808147 0.546936955662701 0.169380016255678 0.361826707693969 0.48897813980829 0.535387083319899 0.341468899173334 0.373573001041389 0.744843977616436 0.539278956939526 0.510848915429012 0.369614806185876 0.892650820888488 0.889387454852291 0.89050642954328 0.107349179111512 0.110612545147709 0.10949357045672 1127
8055 70555 5 0.05 0.25 1e-04 0.4 40 "PR" 0.254542059621731 0.550547689155607 0.165683587344757 0.358168726636537 0.49412356372107 0.538245231342694 0.340585578189579 0.370717271882876 0.748665623342801 0.542341083222977 0.506269165534335 0.366539259474973 0.973472959796845 0.941290140563932 0.952211395556884 0.0265270402031553 0.058709859436068 0.0477886044431158 1255
8056 17588 1 3 0.25 1e-04 0.4 40 "PR" 0.25745048927816 0.566357832886278 0.155699027972988 0.342196531023215 0.482069751821282 0.524083793831359 0.356751050752896 0.386194484039058 0.739520241099442 0.537875191877059 0.512450078725884 0.371846219451545 0.981774278745816 0.554303243250566 0.702304311533299 0.0182257212541842 0.445696756749434 0.297695688466701 886
8057 697078 2 3 0.25 1e-04 0.4 40 "PR" 0.256699041043724 0.558232450040257 0.161296244713987 0.350439729196839 0.4858878319759 0.530517334714061 0.348278636976119 0.378707655820893 0.742586873019624 0.539576256654234 0.509574881690107 0.369469195891842 0.936620357517157 0.312339908532114 0.527213088031677 0.0633796424828425 0.687660091467886 0.472786911968323 166
8058 120687 3 3 0.25 1e-04 0.4 40 "PR" 0.257045063851919 0.558410139348242 0.161372590842657 0.350226440640804 0.484858378553495 0.529508466608129 0.349974537170453 0.380576989257297 0.741903442405414 0.538967001445511 0.51134712801311 0.370648574976596 0.961563105201876 0.256266925860195 0.499769776639148 0.0384368947981241 0.743733074139805 0.500230223360852 289
8059 384778 4 3 0.25 1e-04 0.4 40 "PR" 0.25396631349953 0.556530473697306 0.160857980646948 0.352187730368907 0.479994347547111 0.519336673043797 0.362657795959268 0.39075801531354 0.733960661046641 0.531429906011957 0.523515776606215 0.378223324761832 0.999714022322899 0.999392853500356 0.999503413743893 0.000285977677100906 0.000607146499644344 0.000496586256106736 3601
8060 937052 5 3 0.25 1e-04 0.4 40 "PR" 0.256295411638716 0.558584000815504 0.160756250385543 0.350104667836393 0.48592162158551 0.528338538476166 0.352321703861074 0.381607799784092 0.742217033224226 0.538158953054 0.513077954246617 0.37138458600671 0.936059726084967 0.297854602215332 0.517359398324748 0.0639402739150334 0.702145397784668 0.482640601675252 290
8061 390449 1 0.05 0.5 1e-04 0.4 40 "PR" 0.254075779297433 0.548024614811629 0.167309594358427 0.360713112087499 0.493466223557257 0.537433795794144 0.34142873613837 0.371537457373999 0.74754200285469 0.540968436041066 0.508738330496797 0.367924730399521 0.99956234317738 0.999160536901529 0.999296881547459 0.000437656822620376 0.000839463098471306 0.000703118452540868 3601
8062 719023 2 0.05 0.5 1e-04 0.4 40 "PR" 0.256117171067803 0.547957440914601 0.168784843431865 0.360834844976585 0.490934380378171 0.536182148373088 0.341655464333539 0.372790377202888 0.747051551445974 0.540130074119286 0.510440307765404 0.368781943242803 0.999204517203133 0.998238189535583 0.998568861371128 0.00079548279686725 0.00176181046441745 0.00143113862887152 2576
8063 618322 3 0.05 0.5 1e-04 0.4 40 "PR" 0.258047808045889 0.548284424099057 0.169709070904877 0.360460935906433 0.486992223698819 0.533296154652373 0.343372633159605 0.375720420939139 0.745040031744708 0.538370146053263 0.513081704064482 0.370554435049961 0.995447801076383 0.986237110121653 0.989419778166894 0.00455219892361656 0.0137628898783465 0.0105802218331065 179
8064 354807 4 0.05 0.5 1e-04 0.4 40 "PR" 0.254170449781989 0.548410385346001 0.167088304587564 0.360355976988467 0.491188292116181 0.534424470524908 0.344495108347259 0.374564066864115 0.74535874189817 0.53908662673895 0.511583412934822 0.369827730912061 0.999444915317559 0.998555560325524 0.998858157558254 0.000555084682441189 0.00144443967447615 0.00114184244174637 3601
8065 697430 5 0.05 0.5 1e-04 0.4 40 "PR" 0.254791189513631 0.547308532859417 0.168337091679492 0.361441147427274 0.491552873725401 0.536208090484116 0.34199547611948 0.37276754919243 0.746344063239032 0.539924692496271 0.510332567798972 0.368975073394994 0.999286710645252 0.997981151150928 0.998426082626819 0.000713289354748489 0.00201884884907207 0.00157391737318107 2816
8066 479853 1 3 0.5 1e-04 0.4 40 "PR" 0.256860850642023 0.563705782209645 0.157267991028099 0.344876955390292 0.479122523848287 0.519749211017381 0.361432724171088 0.390480062733681 0.73598337449031 0.534078831188128 0.518700715199187 0.375621042477204 0.999816793991634 0.996555488116226 0.997686951744774 0.000183206008365783 0.00344451188377355 0.00231304825522647 2811
8067 1222097 2 3 0.5 1e-04 0.4 40 "PR" 0.256058967736878 0.562010914867872 0.157999918878177 0.346587156443369 0.480398555953062 0.520557776424185 0.360864154371961 0.389409179943951 0.736457523689941 0.534062420296689 0.518864073250138 0.375462324967882 0.99980168378782 0.997428781682055 0.998249001896258 0.000198316212179937 0.00257121831794537 0.00175099810374216 3536
8068 533923 3 3 0.5 1e-04 0.4 40 "PR" 0.254635388035879 0.560487047079397 0.15825883497937 0.348115285100828 0.484857546470024 0.525252391251954 0.35642536955904 0.384631856961626 0.739492934505903 0.536678825259186 0.514684204538409 0.372794417999296 0.999797371889649 0.999360671746406 0.999510317423052 0.000202628110350791 0.000639328253593926 0.000489682576948119 3601
8069 1282177 4 3 0.5 1e-04 0.4 40 "PR" 0.256128797968836 0.557507297212281 0.161470782341474 0.351172964502147 0.479268489900846 0.522150323919796 0.35757870153229 0.387842773368354 0.735397287869682 0.533698679682778 0.519049483873765 0.375870730030465 0.999813581991348 0.999510497659245 0.999615545742908 0.000186418008651681 0.000489502340754544 0.00038445425709203 3601
8070 963891 5 3 0.5 1e-04 0.4 40 "PR" 0.258805961035481 0.554180824636229 0.165777371123508 0.354468998883131 0.477970405591158 0.524928047871866 0.351659265884622 0.384657161199137 0.736776366626638 0.534650700359599 0.51743663700813 0.374626086844891 0.998618086043428 0.981102358794462 0.987229413065395 0.00138191395657218 0.0188976412055385 0.0127705869346047 1496
8071 220595 1 0.05 0 1e-04 0.5 40 "PR" 0.255868352134577 0.548680797919513 0.168010541740077 0.360062714849515 0.486807308119023 0.528944985527771 0.350035014588713 0.380084371878106 0.742675660253601 0.535564597955489 0.518045556328791 0.373368856484069 0.994095257049933 0.994605182794916 0.994430060467346 0.00590474295006699 0.00539481720508352 0.00556993953265349 1006
8072 1233437 2 0.05 0 1e-04 0.5 40 "PR" 0.257094468874582 0.553440077404161 0.1651899396223 0.355285774859541 0.493870492409444 0.546556939115699 0.327915284138258 0.362230584494933 0.750964961284026 0.548860538441323 0.493105223760557 0.359906480896587 0.350754723629436 0.330941775156459 0.337717031353895 0.649245276370564 0.669058224843541 0.662282968646105 405
8073 1085200 3 0.05 0 1e-04 0.5 40 "PR" 0.253936428822814 0.547644146736655 0.167533074294234 0.361069983986124 0.486175508077348 0.525911933303994 0.354421982768671 0.383138630224643 0.740111936900162 0.533154396788385 0.521955057062904 0.375784010702128 0.999008106294209 0.997840281886093 0.998239562595447 0.00099189370579095 0.00215971811390747 0.0017604374045532 1368
8074 591055 4 0.05 0 1e-04 0.5 40 "PR" 0.259617582892283 0.559959387208863 0.161761466177696 0.34870723806736 0.495364832053908 0.55114162627272 0.321995730132095 0.357619536480739 0.754982414946191 0.554090801949516 0.483757196309791 0.354638739004398 0.294821598430547 0.262402079349069 0.27353446015013 0.705178401569453 0.737597920650931 0.72646553984987 284
8075 1312172 5 0.05 0 1e-04 0.5 40 "PR" 0.257703492972183 0.549016924097 0.168918543857751 0.359736401553448 0.48976960442973 0.537578592276434 0.338759493009709 0.371372635780419 0.747473097401913 0.541428224196576 0.50767803686746 0.367456206873326 0.781481088497258 0.777840569740461 0.779093426225407 0.218518911502742 0.222159430259539 0.220906573774593 1850
8076 482175 1 3 0 1e-04 0.5 40 "PR" 0.258857098413329 0.563554518893716 0.158650890456794 0.345092106386829 0.487225232285881 0.543580565877278 0.33069399771287 0.36650576625616 0.74608233069921 0.550100619582656 0.489344888169664 0.359517217854521 0.496324037435653 0.150315939938406 0.270133143920034 0.503675962564347 0.849684060061594 0.729866856079966 208
8077 229976 2 3 0 1e-04 0.5 40 "PR" 0.258026001961032 0.562077670402063 0.159183036190327 0.34655994354476 0.491973205890737 0.547587049548417 0.3268228250168 0.361895733622657 0.749999207851769 0.552270339399658 0.486005861207127 0.356939569907306 0.650852864717774 0.126347535942125 0.306498395739631 0.349147135282226 0.873652464057875 0.693501604260369 164
8078 1292829 3 3 0 1e-04 0.5 40 "PR" 0.260231989241222 0.563694460716098 0.159316924113068 0.344909276845198 0.492964716285905 0.552699327192629 0.319201145195158 0.356245953158275 0.753196705527127 0.55624967276956 0.478518069308226 0.352585070876797 0.478679212863633 0.123132887680663 0.245781196574578 0.521320787136367 0.876867112319337 0.754218803425422 159
8079 121907 4 3 0 1e-04 0.5 40 "PR" 0.256544383032428 0.563613456117341 0.157186867909313 0.344965523560778 0.488806165256115 0.543111862984586 0.332090670247509 0.36668900816051 0.745350548288543 0.549707606011505 0.489277538156822 0.359702332469197 0.591763853589404 0.139422060552739 0.294762022739518 0.408236146410596 0.860577939447261 0.705237977260482 160
8080 1169357 5 3 0 1e-04 0.5 40 "PR" 0.254842097060987 0.557759622046814 0.160486935224623 0.35093618525912 0.489467895324533 0.542051325979703 0.334258051351807 0.368032390314113 0.744309992385519 0.547060116474765 0.49474498657643 0.362580383549916 0.587240493430686 0.129812641169876 0.286228518182087 0.412759506569314 0.870187358830124 0.713771481817913 280
8081 994957 1 0.05 0.25 1e-04 0.5 40 "PR" 0.253247626236385 0.548466369661045 0.166463609781444 0.360257590263771 0.4884087426109 0.527376752482405 0.353754320382225 0.381672101715947 0.741656368847285 0.534360200811466 0.520217930163669 0.374581030422433 0.9996380587359 0.999222959170225 0.99936421734064 0.000361941264100488 0.000777040829774692 0.000635782659359796 3601
8082 272970 2 0.05 0.25 1e-04 0.5 40 "PR" 0.252703856972945 0.548010192174572 0.166393954503029 0.360715453234858 0.489652257028451 0.528138066583851 0.353377214612348 0.380911514909748 0.742356114001396 0.534722142957093 0.519771169115377 0.374220080378452 0.957612272210401 0.944377775998959 0.948868487892048 0.0423877277895989 0.0556222240010408 0.0511315121079525 1130
8083 124239 3 0.05 0.25 1e-04 0.5 40 "PR" 0.254570434969559 0.544277009703203 0.170578944937937 0.364505193531959 0.486642923224261 0.527993414066216 0.351436020746008 0.381046593679785 0.741213358193819 0.533461343347961 0.522014965683945 0.375492005213901 0.999444391599551 0.998731469888924 0.998975679075911 0.000555608400449002 0.00126853011107561 0.0010243209240889 2937
8084 144731 4 0.05 0.25 1e-04 0.5 40 "PR" 0.25519107258318 0.543515046855179 0.171626827098594 0.365276656289969 0.486181421356674 0.52714461022543 0.352447561975854 0.381920765985197 0.741372493939854 0.53263159471707 0.524074389074449 0.376341858295609 0.778390941156278 0.685716503426373 0.717532602810088 0.221609058843722 0.314283496573627 0.282467397189912 1006
8085 1231720 5 0.05 0.25 1e-04 0.5 40 "PR" 0.255420607296078 0.546941556107926 0.169073756915403 0.361782983692377 0.485425682981257 0.526817408717343 0.352510483084717 0.382242270325704 0.740846290277335 0.533555266546039 0.52158424000012 0.375391994138032 0.998845714613576 0.997207388921001 0.997770413207908 0.00115428538642451 0.00279261107899854 0.00222958679209186 2931
8086 1178298 1 3 0.25 1e-04 0.5 40 "PR" 0.255946522915989 0.550249670431887 0.166952362026258 0.358520717489645 0.482157805235019 0.524152871330062 0.35629390820931 0.385840917937682 0.738104328151008 0.532697744607963 0.523246270235567 0.376897782461051 0.890019725596807 0.26513673080793 0.481095775475302 0.109980274403193 0.73486326919207 0.518904224524698 285
```
