## Supplementary material for "Durable resistance or efficient disease control? Adult Plant Resistance (APR) at the heart of the dilemma": Raw data: param_disp_patho.txt

```
Pathogen dispersal:
1: 0.881667 0.000000 0.000000 0.000000 0.000000 0.037354 0.000000 0.000000 0.000000 0.000001 0.000000 0.000000 0.000000 0.000000 0.000000 0.000007 0.000576 0.000001 0.000000 0.000000 0.000000 0.000000 0.000000 0.000002 0.000000 0.000000 0.000000 0.000000 0.000000 0.000000 0.000000 0.000000 0.000000 0.000000 0.000000 0.000000 0.000000 0.000000 0.000000 0.000000 0.000788 0.000000 0.000000 0.000000 0.000000 0.000000 0.000000 0.000000 0.000000 0.000000 0.000002 0.000000 0.000000 0.000000 0.000000 0.000000 0.000000 0.000000 0.000000 0.000000 0.000000 0.000000 0.000000 0.000000 0.000000 0.000000 0.000000 0.000000 0.000029 0.000000 0.000000 0.000000 0.000000 0.000000 0.000000 0.018228 0.045720 0.000000 0.000000 0.000000 0.000000 0.001038 0.000128 0.000000 0.000000 0.000000 0.000000 0.000150 0.000000 0.000000 0.000000 0.000001 0.000000 0.000000 0.000000 0.000000 0.000000 0.000000 0.000001 0.000000 0.000000 0.000000 0.000000 0.000000 0.000002 0.000000 0.000000 0.000000 0.000000 0.000000 0.000000 0.006148 0.000000 0.000000 0.000000 0.000000 0.000000 0.000000 0.000000 0.000276 0.000000 0.000000 0.000000 0.000002 0.000000 0.007877 0.000000 0.000001 0.000000 0.000000 0.000000 0.000000 0.000000 0.000000 0.000000 0.000000 0.000000 0.000000 0.000000 0.000000 0.000000 0.000000 0.000000 0.000000 0.000000 0.000000 0.000000 0.000000 0.000000 0.000000 0.000000 0.000000 0.000000 0.000000 0.000000 0.000000 
2: 0.000000 0.497950 0.000011 0.000000 0.000010 0.000000 0.000000 0.000000 0.000000 0.000000 0.000000 0.026565 0.000000 0.000000 0.000000 0.000000 0.000000 0.000000 0.000011 0.000000 0.000003 0.133537 0.000000 0.000000 0.000000 0.000000 0.000000 0.000001 0.003312 0.000000 0.000000 0.008822 0.000000 0.000000 0.000004 0.000000 0.000000 0.091555 0.000000 0.000000 0.000000 0.000000 0.000000 0.000000 0.000000 0.000000 0.000000 0.000000 0.000012 0.000001 0.000000 0.000000 0.000000 0.000000 0.000000 0.000000 0.000000 0.000000 0.000000 0.000003 0.000000 0.000000 0.000000 0.000002 0.000000 0.000000 0.000000 0.000000 0.000000 0.000000 0.000004 0.000000 0.000000 0.000000 0.000000 0.000000 0.000000 0.000000 0.000000 0.000000 0.000000 0.000000 0.000000 0.000001 0.000000 0.000005 0.000000 0.000000 0.000000 0.000000 0.000000 0.000000 0.000000 0.000001 0.000000 0.000000 0.000007 0.000004 0.000000 0.000000 0.000000 0.228999 0.000001 0.000000 0.000000 0.000000 0.000000 0.000001 0.000000 0.000002 0.000000 0.000000 0.000000 0.000001 0.000000 0.000000 0.000000 0.000000 0.000000 0.000000 0.000000 0.000000 0.000000 0.000000 0.000025 0.000000 0.000018 0.000000 0.000000 0.000000 0.000001 0.000000 0.000000 0.008703 0.000000 0.000000 0.000001 0.000411 0.000000 0.000000 0.000000 0.000000 0.000001 0.000000 0.000011 0.000000 0.000000 0.000000 0.000000 0.000000 0.000000 0.000000 0.000000 0.000000 0.000000 0.000000 
3: 0.000000 0.000002 0.844711 0.000000 0.000000 0.000000 0.000000 0.000000 0.000000 0.000000 0.000000 0.000008 0.000000 0.000000 0.000000 0.000000 0.000000 0.000000 0.041798 0.000000 0.000036 0.026746 0.000000 0.000000 0.000000 0.000000 0.000000 0.000000 0.000002 0.000000 0.000000 0.000001 0.000000 0.000000 0.000000 0.000000 0.000000 0.003004 0.000000 0.000000 0.000000 0.000000 0.000000 0.000000 0.000000 0.000000 0.000000 0.000000 0.000001 0.000000 0.000000 0.000000 0.000000 0.000000 0.000000 0.000000 0.000000 0.000000 0.000000 0.003529 0.000000 0.000002 0.000000 0.000000 0.000000 0.000000 0.000000 0.000000 0.000000 0.000000 0.000001 0.000000 0.000000 0.000000 0.000000 0.000000 0.000000 0.000000 0.000000 0.000000 0.000000 0.000000 0.000000 0.017063 0.000000 0.000002 0.000000 0.000000 0.000000 0.000000 0.000000 0.000000 0.000000 0.034484 0.000000 0.000000 0.000000 0.000000 0.000000 0.000000 0.000000 0.000008 0.000000 0.000000 0.000000 0.000000 0.000000 0.000000 0.000000 0.000010 0.000000 0.000000 0.000000 0.013054 0.000000 0.000020 0.000000 0.000000 0.000000 0.000000 0.000000 0.000000 0.000000 0.000000 0.000000 0.000000 0.000006 0.000000 0.000000 0.000001 0.000000 0.000000 0.000000 0.015389 0.000000 0.000000 0.000000 0.000001 0.000000 0.000000 0.000000 0.000019 0.000000 0.000000 0.000101 0.000000 0.000000 0.000000 0.000000 0.000000 0.000000 0.000000 0.000000 0.000000 0.000000 0.000000 
4: 0.000001 0.000000 0.000000 0.847446 0.000000 0.000000 0.000000 0.000000 0.000005 0.000000 0.000001 0.000000 0.000000 0.000000 0.000000 0.000017 0.000121 0.000000 0.000000 0.000000 0.000000 0.000000 0.000000 0.000000 0.000000 0.000000 0.000000 0.000000 0.000000 0.000000 0.000000 0.000000 0.000001 0.030165 0.000000 0.000000 0.000011 0.000000 0.002450 0.000000 0.000009 0.000000 0.000000 0.000000 0.000000 0.000000 0.045473 0.000000 0.000000 0.000000 0.050473 0.000000 0.000000 0.000000 0.000000 0.000001 0.000000 0.000001 0.000000 0.000000 0.000001 0.000000 0.000000 0.000000 0.000038 0.000003 0.000006 0.000000 0.023320 0.000000 0.000000 0.000000 0.000000 0.000388 0.000000 0.000000 0.000002 0.000001 0.000000 0.000000 0.000000 0.000001 0.000001 0.000000 0.000000 0.000000 0.000000 0.000000 0.000000 0.000002 0.000000 0.000000 0.000000 0.000000 0.000000 0.000000 0.000000 0.000000 0.000017 0.000000 0.000000 0.000000 0.000001 0.000000 0.000001 0.000000 0.000000 0.000001 0.000000 0.000000 0.000000 0.000000 0.000000 0.000000 0.000000 0.000000 0.000001 0.000004 0.000001 0.000030 0.000000 0.000000 0.000000 0.000000 0.000000 0.000001 0.000000 0.000000 0.000000 0.000000 0.000000 0.000000 0.000000 0.000000 0.000000 0.000000 0.000000 0.000000 0.000000 0.000001 0.000000 0.000000 0.000000 0.000000 0.000000 0.000000 0.000000 0.000000 0.000000 0.000000 0.000000 0.000000 0.000000 0.000000 0.000000 0.000000 
5: 0.000000 0.000003 0.000000 0.000000 0.801564 0.000000 0.000000 0.000001 0.000000 0.000000 0.000000 0.000009 0.000000 0.000000 0.000000 0.000000 0.000000 0.000000 0.000000 0.000000 0.000000 0.000002 0.000000 0.000000 0.000000 0.000000 0.000015 0.000218 0.001206 0.000000 0.000000 0.050394 0.000000 0.000000 0.000192 0.000000 0.000000 0.000003 0.000001 0.000000 0.000000 0.000001 0.000000 0.000000 0.000000 0.000000 0.000000 0.000000 0.000012 0.009467 0.000000 0.000000 0.000000 0.000000 0.000000 0.000000 0.000000 0.000000 0.000000 0.000000 0.000003 0.000000 0.000000 0.000006 0.000001 0.000000 0.000000 0.000000 0.000000 0.000000 0.000000 0.000000 0.000000 0.000000 0.000000 0.000000 0.000000 0.000011 0.000000 0.000001 0.000000 0.000000 0.000000 0.000000 0.000000 0.000000 0.000000 0.000000 0.000000 0.000000 0.000000 0.000000 0.000000 0.000000 0.000000 0.000000 0.000003 0.051761 0.000000 0.000000 0.000000 0.000011 0.000062 0.000000 0.000000 0.000000 0.000000 0.000010 0.000000 0.000000 0.000000 0.000000 0.000000 0.000000 0.000000 0.000000 0.000000 0.000003 0.000000 0.000000 0.000000 0.000000 0.000000 0.000000 0.001442 0.000000 0.000001 0.000000 0.000000 0.000000 0.041465 0.000000 0.000000 0.000001 0.000000 0.000000 0.000000 0.042116 0.000000 0.000000 0.000000 0.000000 0.000000 0.000000 0.000000 0.000000 0.000000 0.000000 0.000000 0.000000 0.000006 0.000000 0.000001 0.000000 0.000000 0.000000 
6: 0.095349 0.000000 0.000000 0.000000 0.000000 0.806965 0.000000 0.000000 0.000000 0.000004 0.000000 0.000000 0.000000 0.000000 0.000000 0.000003 0.000043 0.000005 0.000000 0.000000 0.000000 0.000000 0.000000 0.000000 0.000000 0.000000 0.000000 0.000000 0.000000 0.000000 0.000000 0.000000 0.000001 0.000000 0.000000 0.000000 0.000000 0.000000 0.000000 0.000000 0.000310 0.000000 0.000000 0.000000 0.000000 0.000000 0.000000 0.000000 0.000000 0.000000 0.000001 0.000000 0.000000 0.000000 0.000000 0.000000 0.000000 0.000000 0.000000 0.000000 0.000000 0.000000 0.000000 0.000000 0.000000 0.000000 0.000000 0.000000 0.000004 0.000000 0.000000 0.000000 0.000000 0.000000 0.000000 0.000016 0.001362 0.000000 0.000000 0.000000 0.000000 0.055657 0.000007 0.000000 0.000000 0.000000 0.000000 0.028193 0.000000 0.000000 0.000000 0.000000 0.000000 0.000000 0.000000 0.000000 0.000000 0.000000 0.000000 0.000000 0.000000 0.000000 0.000000 0.000001 0.000001 0.000000 0.000000 0.000000 0.000000 0.000000 0.000001 0.000005 0.000000 0.000000 0.000000 0.000000 0.000000 0.000000 0.000000 0.000077 0.000000 0.000000 0.000000 0.000000 0.000000 0.011990 0.000000 0.000000 0.000000 0.000000 0.000000 0.000000 0.000000 0.000000 0.000000 0.000000 0.000000 0.000000 0.000000 0.000000 0.000000 0.000000 0.000000 0.000000 0.000000 0.000000 0.000000 0.000000 0.000000 0.000000 0.000000 0.000000 0.000000 0.000000 0.000000 0.000000 
7: 0.000000 0.000000 0.000000 0.000000 0.000000 0.000000 0.872815 0.000000 0.000000 0.000174 0.010746 0.000000 0.000000 0.000000 0.000000 0.000000 0.000000 0.000072 0.000000 0.000000 0.000000 0.000000 0.000042 0.000000 0.018140 0.000000 0.000002 0.000000 0.000000 0.000000 0.000000 0.000000 0.012659 0.000000 0.000000 0.000000 0.000000 0.000000 0.000000 0.000144 0.000005 0.021695 0.000000 0.000000 0.000000 0.000000 0.000000 0.000014 0.000000 0.000001 0.000000 0.000000 0.000000 0.000000 0.000000 0.000001 0.000000 0.000000 0.000000 0.000000 0.000002 0.000000 0.000000 0.000000 0.000001 0.000000 0.000000 0.000000 0.000001 0.000000 0.000000 0.000000 0.000000 0.000000 0.027939 0.000000 0.000000 0.000004 0.000000 0.000002 0.000000 0.000001 0.000000 0.000000 0.000000 0.000000 0.000000 0.000000 0.000000 0.000000 0.000000 0.000000 0.000000 0.000000 0.000000 0.000000 0.000000 0.000000 0.000000 0.000000 0.000000 0.000000 0.000000 0.004960 0.000000 0.000000 0.000002 0.000000 0.000000 0.000000 0.000014 0.000000 0.000000 0.000000 0.000000 0.000000 0.000000 0.000000 0.000000 0.000002 0.000000 0.000000 0.029855 0.000000 0.000000 0.000002 0.000000 0.000000 0.000000 0.000000 0.000000 0.000000 0.000706 0.000000 0.000000 0.000000 0.000000 0.000000 0.000000 0.000000 0.000000 0.000000 0.000000 0.000000 0.000000 0.000000 0.000000 0.000000 0.000000 0.000000 0.000000 0.000000 0.000000 0.000000 0.000000 0.000000 
8: 0.000000 0.000000 0.000000 0.000000 0.000001 0.000000 0.000001 0.875465 0.000000 0.000000 0.000000 0.000000 0.000000 0.000000 0.000000 0.000000 0.000000 0.000000 0.000000 0.000000 0.000000 0.000000 0.000052 0.000000 0.000000 0.000000 0.001347 0.000516 0.000000 0.000000 0.000000 0.000002 0.000000 0.000000 0.000013 0.000000 0.000000 0.000000 0.000000 0.000000 0.000000 0.000006 0.000000 0.000000 0.000000 0.000000 0.000000 0.000001 0.000003 0.000007 0.000000 0.000000 0.000000 0.000000 0.000000 0.000000 0.000000 0.000000 0.000000 0.000000 0.000001 0.000000 0.000000 0.000000 0.000000 0.000000 0.000000 0.000000 0.000000 0.000000 0.000000 0.000000 0.000000 0.000000 0.000005 0.000000 0.000000 0.000005 0.000000 0.040135 0.000000 0.000000 0.000000 0.000000 0.000000 0.000000 0.000000 0.000000 0.000000 0.000000 0.000000 0.000000 0.000000 0.000000 0.000000 0.000000 0.000000 0.000013 0.000000 0.000000 0.000000 0.000000 0.000000 0.000000 0.000000 0.000000 0.035431 0.000000 0.000000 0.000000 0.000000 0.000000 0.000000 0.000000 0.000000 0.000000 0.000000 0.000000 0.000000 0.000000 0.000000 0.000000 0.000000 0.000000 0.000000 0.000000 0.000000 0.000000 0.000000 0.000000 0.000001 0.000000 0.000001 0.000000 0.000000 0.000000 0.000000 0.000000 0.000000 0.000000 0.000000 0.000000 0.000000 0.000000 0.000000 0.000000 0.000000 0.000000 0.000000 0.000000 0.046991 0.000000 0.000000 0.000000 0.000000 0.000000 
9: 0.000000 0.000000 0.000000 0.000004 0.000000 0.000000 0.000000 0.000000 0.832988 0.000000 0.000000 0.000000 0.000553 0.000001 0.000000 0.000002 0.000001 0.000000 0.000000 0.000000 0.000000 0.000000 0.000000 0.000000 0.000000 0.000000 0.000000 0.000000 0.000000 0.000000 0.000000 0.000000 0.000000 0.005610 0.000000 0.000000 0.000047 0.000000 0.000003 0.000000 0.000000 0.000000 0.000000 0.000000 0.000000 0.000000 0.000002 0.000000 0.000000 0.000000 0.000010 0.000001 0.000000 0.000000 0.000000 0.000000 0.000002 0.000115 0.000410 0.000000 0.000000 0.000000 0.000000 0.000000 0.000000 0.027129 0.000149 0.000000 0.000001 0.000000 0.000000 0.000028 0.014082 0.026341 0.000000 0.000000 0.000000 0.000000 0.000001 0.000000 0.000000 0.000000 0.000000 0.000000 0.000000 0.000000 0.000001 0.000000 0.000000 0.017420 0.000001 0.000000 0.000030 0.000000 0.000001 0.000127 0.000000 0.000000 0.000008 0.000000 0.000000 0.000000 0.000000 0.000000 0.000001 0.000000 0.000000 0.000000 0.000000 0.000000 0.000000 0.000000 0.000001 0.000000 0.000000 0.000000 0.008812 0.000000 0.009569 0.000000 0.000000 0.000000 0.000000 0.000000 0.000000 0.000000 0.000000 0.000000 0.006908 0.000000 0.000000 0.000000 0.000000 0.000000 0.000000 0.000000 0.000000 0.000000 0.000002 0.045439 0.000009 0.000000 0.000028 0.000000 0.000000 0.000002 0.000001 0.000143 0.000000 0.003994 0.000000 0.000000 0.000000 0.000000 0.000018 0.000000 
10: 0.000001 0.000000 0.000000 0.000000 0.000000 0.000002 0.000249 0.000000 0.000000 0.801588 0.000007 0.000000 0.000000 0.000000 0.000000 0.000000 0.000000 0.001981 0.000000 0.000000 0.000000 0.000000 0.000000 0.000000 0.005167 0.000000 0.000000 0.000000 0.000000 0.000000 0.000000 0.000000 0.000050 0.000000 0.000000 0.000000 0.000000 0.000000 0.000000 0.000060 0.000228 0.000001 0.000000 0.000000 0.000000 0.000000 0.000000 0.000000 0.000000 0.000000 0.000000 0.000000 0.000000 0.000000 0.000000 0.000000 0.000000 0.000000 0.000000 0.000000 0.000000 0.000000 0.000000 0.000000 0.000000 0.000000 0.000000 0.000000 0.000001 0.000000 0.000000 0.000000 0.000000 0.000000 0.000001 0.000000 0.000001 0.000000 0.000000 0.000000 0.000000 0.017332 0.000000 0.000000 0.000000 0.000000 0.000000 0.011867 0.000000 0.000000 0.000000 0.000000 0.000000 0.000000 0.000000 0.000000 0.000000 0.000000 0.000000 0.000000 0.000000 0.000000 0.000000 0.003252 0.000000 0.000000 0.000000 0.000000 0.000000 0.000000 0.074151 0.000000 0.000000 0.000000 0.000000 0.000000 0.000000 0.000000 0.000000 0.000003 0.000000 0.000000 0.044062 0.000000 0.000000 0.039991 0.000000 0.000000 0.000000 0.000000 0.000000 0.000000 0.000001 0.000000 0.000000 0.000000 0.000000 0.000000 0.000000 0.000000 0.000000 0.000000 0.000000 0.000000 0.000000 0.000000 0.000000 0.000000 0.000000 0.000000 0.000000 0.000000 0.000000 0.000000 0.000000 0.000000 
11: 0.000000 0.000000 0.000000 0.000001 0.000000 0.000000 0.014140 0.000000 0.000000 0.000006 0.862659 0.000000 0.000000 0.000000 0.000000 0.000000 0.000000 0.000035 0.000000 0.000000 0.000000 0.000000 0.000002 0.000000 0.000001 0.000000 0.000004 0.000000 0.000000 0.000000 0.000000 0.000000 0.034933 0.000000 0.000000 0.000000 0.000000 0.000000 0.000001 0.000001 0.011338 0.027052 0.000000 0.000000 0.000000 0.000000 0.000004 0.000001 0.000000 0.000004 0.000000 0.000000 0.000000 0.000000 0.000000 0.000977 0.000000 0.000000 0.000000 0.000000 0.017404 0.000000 0.000000 0.000000 0.001429 0.000000 0.000000 0.000000 0.000193 0.000000 0.000000 0.000000 0.000000 0.000000 0.000016 0.000000 0.000000 0.000439 0.000000 0.000001 0.000000 0.000001 0.000000 0.000000 0.000000 0.000000 0.000000 0.000000 0.000000 0.000000 0.000000 0.000000 0.000000 0.000000 0.000000 0.000000 0.000000 0.000000 0.000000 0.000000 0.000000 0.000000 0.000002 0.000024 0.000000 0.000000 0.000001 0.000000 0.000000 0.000000 0.000002 0.000000 0.000000 0.000000 0.000000 0.000000 0.000000 0.000004 0.000000 0.029308 0.000000 0.000000 0.000009 0.000000 0.000000 0.000004 0.000000 0.000000 0.000000 0.000000 0.000000 0.000000 0.000002 0.000000 0.000000 0.000000 0.000000 0.000000 0.000000 0.000000 0.000000 0.000000 0.000000 0.000000 0.000000 0.000000 0.000000 0.000000 0.000000 0.000000 0.000000 0.000000 0.000000 0.000000 0.000000 0.000000 
12: 0.000000 0.005048 0.000007 0.000000 0.000005 0.000000 0.000000 0.000000 0.000000 0.000000 0.000000 0.824915 0.000000 0.000000 0.000000 0.000000 0.000000 0.000000 0.007027 0.000000 0.001908 0.000253 0.000000 0.000000 0.000000 0.000000 0.000000 0.000005 0.000223 0.000000 0.000000 0.032519 0.000000 0.000000 0.000283 0.000000 0.000000 0.054714 0.000000 0.000000 0.000000 0.000000 0.000000 0.000000 0.000000 0.000000 0.000000 0.000000 0.026157 0.000001 0.000000 0.000000 0.000000 0.000000 0.000000 0.000000 0.000000 0.000000 0.000000 0.000001 0.000000 0.000000 0.000000 0.000000 0.000000 0.000000 0.000000 0.000000 0.000000 0.000000 0.000000 0.000000 0.000000 0.000000 0.000000 0.000000 0.000000 0.000000 0.000000 0.000000 0.000000 0.000000 0.000000 0.000000 0.000000 0.000000 0.000000 0.000000 0.000000 0.000000 0.000000 0.000000 0.000000 0.000001 0.000000 0.000000 0.000001 0.000006 0.000000 0.000000 0.000000 0.002163 0.000000 0.000000 0.000000 0.000000 0.000000 0.000000 0.000000 0.000000 0.000000 0.000000 0.000000 0.000001 0.000000 0.000000 0.000000 0.000000 0.000000 0.000000 0.000000 0.000000 0.000000 0.000000 0.000002 0.000000 0.044733 0.000000 0.000000 0.000000 0.000001 0.000000 0.000000 0.000007 0.000000 0.000000 0.000000 0.000012 0.000000 0.000000 0.000000 0.000001 0.000000 0.000000 0.000001 0.000000 0.000000 0.000000 0.000000 0.000000 0.000001 0.000000 0.000000 0.000000 0.000000 0.000000 
13: 0.000000 0.000000 0.000000 0.000000 0.000000 0.000000 0.000000 0.000000 0.000441 0.000000 0.000000 0.000000 0.881377 0.000005 0.000000 0.000000 0.000000 0.000000 0.000000 0.000000 0.000000 0.000000 0.000000 0.000000 0.000000 0.000000 0.000000 0.000000 0.000000 0.000000 0.000000 0.000000 0.000000 0.000002 0.000000 0.000002 0.000000 0.000000 0.000000 0.000000 0.000000 0.000000 0.000000 0.000000 0.000000 0.000001 0.000000 0.000000 0.000000 0.000000 0.000001 0.000016 0.000000 0.000000 0.000000 0.000000 0.003143 0.000000 0.000290 0.000000 0.000000 0.000000 0.000001 0.000000 0.000000 0.000025 0.000004 0.000000 0.000000 0.000000 0.000000 0.000000 0.029370 0.000007 0.000000 0.000000 0.000000 0.000000 0.000002 0.000000 0.000012 0.000000 0.000000 0.000000 0.000000 0.000000 0.000003 0.000000 0.000006 0.000002 0.000000 0.000000 0.000002 0.000000 0.000120 0.030955 0.000000 0.000000 0.000001 0.000001 0.000000 0.000000 0.000000 0.000000 0.000000 0.000000 0.000000 0.000000 0.000000 0.000000 0.000000 0.000000 0.000000 0.000000 0.000000 0.000000 0.027619 0.000000 0.000000 0.000000 0.000000 0.000001 0.000000 0.000000 0.000000 0.000000 0.000000 0.000000 0.000001 0.000000 0.000000 0.000000 0.000000 0.000000 0.000000 0.000000 0.000000 0.000000 0.000014 0.000587 0.000364 0.000000 0.000000 0.000000 0.000000 0.024929 0.000689 0.000001 0.000000 0.000001 0.000000 0.000000 0.000000 0.000000 0.000003 0.000000 
14: 0.000000 0.000000 0.000000 0.000000 0.000000 0.000000 0.000000 0.000000 0.000001 0.000000 0.000000 0.000000 0.000006 0.891059 0.000000 0.000000 0.000000 0.000000 0.000000 0.000000 0.000000 0.000000 0.000000 0.000000 0.000000 0.000000 0.000000 0.000000 0.000000 0.000000 0.000000 0.000000 0.000000 0.000000 0.000000 0.000000 0.000000 0.000000 0.000000 0.000000 0.000000 0.000000 0.000000 0.000348 0.000000 0.000000 0.000000 0.000000 0.000000 0.000000 0.000000 0.000000 0.000000 0.000000 0.000000 0.000000 0.000045 0.000000 0.026764 0.000000 0.000000 0.000000 0.000000 0.000000 0.000000 0.000002 0.000001 0.000000 0.000000 0.000000 0.000000 0.000000 0.000090 0.000000 0.000000 0.000000 0.000000 0.000000 0.000000 0.000000 0.000014 0.000000 0.000000 0.000000 0.000000 0.000000 0.000000 0.000000 0.000000 0.000000 0.000000 0.000001 0.000002 0.000000 0.040465 0.000000 0.000000 0.000000 0.000001 0.040175 0.000000 0.000000 0.000000 0.000000 0.000001 0.000000 0.000000 0.000000 0.000001 0.000000 0.000000 0.000000 0.000000 0.000000 0.000000 0.000000 0.000001 0.000000 0.000000 0.000000 0.000000 0.000874 0.000000 0.000001 0.000000 0.000000 0.000000 0.000004 0.000000 0.000000 0.000000 0.000000 0.000000 0.000000 0.000001 0.000000 0.000000 0.000000 0.000000 0.000000 0.000000 0.000000 0.000000 0.000000 0.000000 0.000001 0.000002 0.000000 0.000000 0.000000 0.000000 0.000000 0.000000 0.000000 0.000139 0.000000 
15: 0.000000 0.000000 0.000000 0.000000 0.000000 0.000000 0.000000 0.000000 0.000000 0.000000 0.000000 0.000000 0.000000 0.000000 0.862771 0.000000 0.000000 0.000000 0.000000 0.000002 0.000000 0.000000 0.000000 0.000000 0.000000 0.046328 0.000000 0.000000 0.000000 0.000019 0.000093 0.000000 0.000000 0.000000 0.000000 0.000000 0.000000 0.000000 0.000000 0.000000 0.000000 0.000000 0.028973 0.000000 0.000001 0.000001 0.000000 0.000000 0.000000 0.000000 0.000000 0.000000 0.000001 0.000000 0.000003 0.000000 0.000000 0.000000 0.000000 0.000000 0.000000 0.000001 0.000000 0.000000 0.000000 0.000000 0.000000 0.000001 0.000000 0.000000 0.000000 0.000000 0.000000 0.000000 0.000000 0.000000 0.000000 0.000000 0.000000 0.000000 0.000000 0.000000 0.000000 0.000000 0.000004 0.000000 0.000000 0.000000 0.000000 0.000000 0.000000 0.000000 0.000000 0.000000 0.000000 0.000000 0.000000 0.000000 0.000000 0.000000 0.000215 0.000000 0.000000 0.000000 0.000000 0.037397 0.000000 0.000000 0.000000 0.000000 0.000000 0.000000 0.000000 0.000000 0.000000 0.000000 0.000000 0.000000 0.000000 0.000000 0.000003 0.000000 0.000000 0.000000 0.000000 0.000000 0.000000 0.000000 0.000000 0.000002 0.000000 0.022899 0.000000 0.000000 0.000000 0.000000 0.000000 0.000000 0.000000 0.000000 0.000000 0.000000 0.000000 0.000110 0.000000 0.000000 0.000000 0.000000 0.000000 0.000000 0.000000 0.000000 0.000000 0.001174 0.000000 0.000000 
16: 0.000010 0.000000 0.000000 0.000018 0.000000 0.000001 0.000000 0.000000 0.000002 0.000000 0.000000 0.000000 0.000000 0.000000 0.000000 0.847350 0.043784 0.000000 0.000000 0.000000 0.000000 0.000000 0.000000 0.000001 0.000000 0.000000 0.000000 0.000000 0.000000 0.000000 0.000000 0.000000 0.000000 0.000004 0.000000 0.000000 0.000000 0.000000 0.000001 0.000000 0.000002 0.000000 0.000000 0.000001 0.000000 0.000000 0.000002 0.000000 0.000000 0.000000 0.024978 0.000000 0.000000 0.000000 0.000000 0.000000 0.000000 0.000000 0.000002 0.000000 0.000000 0.000000 0.000000 0.000000 0.000000 0.000017 0.000100 0.000000 0.000139 0.000000 0.000000 0.000000 0.000001 0.000012 0.000000 0.000185 0.000060 0.000000 0.000000 0.000000 0.000000 0.000001 0.005933 0.000000 0.000000 0.000000 0.000000 0.000000 0.000000 0.000000 0.000000 0.000003 0.000005 0.000000 0.000000 0.000000 0.000000 0.000000 0.044906 0.000000 0.000000 0.000000 0.000000 0.000000 0.031850 0.000000 0.000000 0.000000 0.000000 0.000000 0.000000 0.000011 0.000000 0.000000 0.000000 0.000000 0.000000 0.000000 0.000000 0.000002 0.000000 0.000003 0.000000 0.000557 0.000000 0.000001 0.000000 0.000004 0.000000 0.000000 0.000000 0.000000 0.000000 0.000000 0.000000 0.000000 0.000000 0.000000 0.000000 0.000000 0.000000 0.000000 0.000000 0.000000 0.000000 0.000000 0.000000 0.000000 0.000000 0.000000 0.000000 0.000000 0.000000 0.000000 0.000050 0.000000 
17: 0.000554 0.000000 0.000000 0.000085 0.000000 0.000016 0.000000 0.000000 0.000000 0.000000 0.000000 0.000000 0.000000 0.000000 0.000000 0.030005 0.872626 0.000001 0.000000 0.000000 0.000000 0.000000 0.000000 0.000001 0.000000 0.000000 0.000000 0.000000 0.000000 0.000000 0.000000 0.000000 0.000000 0.000001 0.000000 0.000000 0.000000 0.000000 0.000000 0.000000 0.000181 0.000000 0.000000 0.000000 0.000000 0.000000 0.000003 0.000000 0.000000 0.000000 0.011828 0.000000 0.000000 0.000000 0.000000 0.000000 0.000000 0.000000 0.000000 0.000000 0.000000 0.000000 0.000000 0.000000 0.000001 0.000002 0.000005 0.000000 0.020405 0.000000 0.000000 0.000000 0.000000 0.000002 0.000000 0.000325 0.037588 0.000000 0.000000 0.000000 0.000000 0.000010 0.021441 0.000000 0.000000 0.000000 0.000000 0.000002 0.000000 0.000000 0.000000 0.000001 0.000000 0.000000 0.000000 0.000000 0.000000 0.000000 0.000046 0.000000 0.000000 0.000000 0.000000 0.000000 0.000513 0.000000 0.000000 0.000000 0.000000 0.000000 0.000000 0.000011 0.000000 0.000000 0.000000 0.000000 0.000000 0.000000 0.000000 0.004171 0.000000 0.000000 0.000000 0.000048 0.000000 0.000120 0.000000 0.000001 0.000000 0.000000 0.000000 0.000000 0.000000 0.000000 0.000000 0.000000 0.000000 0.000000 0.000000 0.000000 0.000000 0.000000 0.000000 0.000000 0.000000 0.000000 0.000000 0.000000 0.000000 0.000000 0.000000 0.000000 0.000000 0.000000 0.000001 0.000000 
18: 0.000002 0.000000 0.000000 0.000001 0.000000 0.000004 0.000199 0.000000 0.000000 0.003848 0.000073 0.000000 0.000000 0.000000 0.000000 0.000000 0.000002 0.819395 0.000000 0.000000 0.000000 0.000000 0.000000 0.000000 0.000002 0.000000 0.000000 0.000000 0.000000 0.000000 0.000000 0.000000 0.040100 0.000000 0.000000 0.000000 0.000000 0.000000 0.000000 0.000000 0.049797 0.000003 0.000000 0.000000 0.000000 0.000000 0.000001 0.000000 0.000000 0.000000 0.000001 0.000000 0.000000 0.000000 0.000000 0.000001 0.000000 0.000000 0.000000 0.000000 0.000001 0.000000 0.000000 0.000000 0.000002 0.000000 0.000000 0.000000 0.000022 0.000000 0.000000 0.000000 0.000000 0.000000 0.000001 0.000000 0.000002 0.000001 0.000000 0.000000 0.000000 0.000603 0.000000 0.000000 0.000000 0.000000 0.000000 0.000025 0.000000 0.000000 0.000000 0.000000 0.000000 0.000000 0.000000 0.000000 0.000000 0.000000 0.000000 0.000000 0.000000 0.000000 0.000000 0.038797 0.000000 0.000000 0.000000 0.000000 0.000000 0.000000 0.000031 0.000000 0.000000 0.000000 0.000000 0.000000 0.000000 0.000000 0.000000 0.000123 0.000000 0.000000 0.000032 0.000000 0.000000 0.046926 0.000000 0.000000 0.000000 0.000000 0.000000 0.000000 0.000001 0.000000 0.000000 0.000000 0.000000 0.000000 0.000000 0.000000 0.000000 0.000000 0.000000 0.000000 0.000000 0.000000 0.000000 0.000000 0.000000 0.000000 0.000000 0.000000 0.000000 0.000000 0.000000 0.000000 
19: 0.000000 0.000002 0.038309 0.000000 0.000000 0.000000 0.000000 0.000000 0.000000 0.000000 0.000000 0.006698 0.000000 0.000000 0.000000 0.000000 0.000000 0.000000 0.852514 0.000000 0.041887 0.001891 0.000000 0.000000 0.000000 0.000000 0.000000 0.000000 0.000001 0.000000 0.000000 0.000001 0.000000 0.000000 0.000000 0.000000 0.000000 0.025695 0.000000 0.000000 0.000000 0.000000 0.000000 0.000000 0.000000 0.000000 0.000000 0.000000 0.000003 0.000000 0.000000 0.000000 0.000000 0.000000 0.000000 0.000000 0.000000 0.000000 0.000000 0.000006 0.000000 0.000000 0.000000 0.000000 0.000000 0.000000 0.000000 0.000000 0.000000 0.000000 0.000000 0.000000 0.000000 0.000000 0.000000 0.000000 0.000000 0.000000 0.000000 0.000000 0.000000 0.000000 0.000000 0.000006 0.000000 0.000000 0.000000 0.000000 0.000000 0.000000 0.000000 0.000000 0.000000 0.000288 0.000000 0.000000 0.000000 0.000000 0.000000 0.000000 0.000000 0.000004 0.000000 0.000000 0.000000 0.000000 0.000000 0.000000 0.000000 0.000001 0.000000 0.000000 0.000000 0.023619 0.000000 0.000017 0.000000 0.000000 0.000000 0.000000 0.000000 0.000000 0.000000 0.000000 0.000000 0.000000 0.002243 0.000000 0.000000 0.000000 0.000000 0.000000 0.000000 0.000016 0.000000 0.000000 0.000000 0.000001 0.000000 0.000000 0.000000 0.006791 0.000000 0.000000 0.000003 0.000000 0.000000 0.000000 0.000000 0.000000 0.000000 0.000000 0.000000 0.000000 0.000000 0.000000 
20: 0.000000 0.000000 0.000000 0.000000 0.000000 0.000000 0.000000 0.000000 0.000000 0.000000 0.000000 0.000000 0.000000 0.000000 0.000003 0.000000 0.000000 0.000000 0.000000 0.785321 0.000000 0.000001 0.000000 0.000000 0.000000 0.000007 0.000000 0.000000 0.000000 0.069546 0.000001 0.000000 0.000000 0.000000 0.000000 0.000000 0.000000 0.000000 0.000000 0.000000 0.000000 0.000000 0.000025 0.000000 0.056804 0.000000 0.000000 0.000000 0.000000 0.000000 0.000000 0.000001 0.005568 0.000000 0.000000 0.000000 0.000000 0.000001 0.000000 0.000001 0.000000 0.000018 0.000000 0.000000 0.000000 0.000000 0.000000 0.000000 0.000000 0.000000 0.000045 0.000001 0.000000 0.000000 0.000000 0.000000 0.000000 0.000000 0.000000 0.000000 0.000000 0.000000 0.000000 0.000001 0.000000 0.000457 0.000000 0.000000 0.000000 0.000000 0.000003 0.000000 0.000000 0.000000 0.000000 0.000000 0.000002 0.000000 0.000000 0.000000 0.000003 0.000001 0.000000 0.000000 0.000000 0.000000 0.000000 0.000000 0.000000 0.000183 0.000000 0.000000 0.000002 0.000000 0.000000 0.000000 0.000000 0.000000 0.000000 0.000000 0.000020 0.000000 0.000000 0.000000 0.000000 0.000000 0.000000 0.000000 0.000000 0.040647 0.000000 0.000001 0.000000 0.000002 0.000000 0.000000 0.000038 0.000000 0.000000 0.000000 0.000000 0.000000 0.000004 0.040715 0.000012 0.000000 0.000000 0.000001 0.000000 0.000004 0.000000 0.000000 0.000000 0.000558 0.000000 0.000000 
21: 0.000000 0.000001 0.000040 0.000000 0.000000 0.000000 0.000000 0.000000 0.000000 0.000000 0.000000 0.002199 0.000000 0.000000 0.000000 0.000000 0.000000 0.000000 0.050645 0.000000 0.888920 0.000014 0.000000 0.000000 0.000000 0.000000 0.000000 0.000000 0.000001 0.000000 0.000000 0.000001 0.000000 0.000000 0.000001 0.000000 0.000000 0.000533 0.000000 0.000000 0.000000 0.000000 0.000000 0.000000 0.000000 0.000000 0.000000 0.000000 0.000008 0.000000 0.000000 0.000000 0.000000 0.000000 0.000000 0.000000 0.000000 0.000000 0.000000 0.000001 0.000000 0.000000 0.000000 0.000000 0.000000 0.000000 0.000000 0.000000 0.000000 0.000000 0.000000 0.000000 0.000000 0.000000 0.000000 0.000000 0.000000 0.000000 0.000000 0.000000 0.000000 0.000000 0.000000 0.000001 0.000000 0.000000 0.000000 0.000000 0.000000 0.000000 0.000000 0.000000 0.000000 0.000006 0.000000 0.000000 0.000000 0.000000 0.000000 0.000000 0.000000 0.000001 0.000000 0.000000 0.000000 0.000000 0.000000 0.000000 0.000000 0.000000 0.000000 0.000000 0.000000 0.000711 0.000000 0.000006 0.000000 0.000000 0.000000 0.000000 0.000000 0.000000 0.000000 0.000000 0.000000 0.000000 0.034403 0.000000 0.000000 0.000000 0.000000 0.000000 0.000000 0.000002 0.000000 0.000000 0.000000 0.000000 0.000000 0.000000 0.000000 0.022504 0.000000 0.000000 0.000001 0.000000 0.000000 0.000000 0.000000 0.000000 0.000000 0.000000 0.000000 0.000000 0.000000 0.000000 
22: 0.000000 0.020667 0.020942 0.000000 0.000001 0.000000 0.000000 0.000000 0.000000 0.000000 0.000000 0.000206 0.000000 0.000000 0.000000 0.000000 0.000000 0.000000 0.001616 0.000000 0.000010 0.861868 0.000000 0.000000 0.000000 0.000000 0.000000 0.000000 0.000269 0.000000 0.000000 0.000034 0.000000 0.000000 0.000001 0.000000 0.000000 0.040630 0.000000 0.000000 0.000000 0.000000 0.000000 0.000000 0.000001 0.000000 0.000000 0.000000 0.000003 0.000000 0.000000 0.000000 0.000000 0.000000 0.000000 0.000000 0.000000 0.000000 0.000000 0.000214 0.000000 0.000001 0.000000 0.000000 0.000000 0.000000 0.000000 0.000000 0.000000 0.000000 0.000005 0.000000 0.000000 0.000000 0.000000 0.000000 0.000000 0.000000 0.000000 0.000000 0.000000 0.000000 0.000000 0.000062 0.000000 0.000010 0.000000 0.000000 0.000000 0.000000 0.000000 0.000000 0.000000 0.000008 0.000000 0.000000 0.000003 0.000001 0.000000 0.000000 0.000000 0.009799 0.000000 0.000000 0.000000 0.000000 0.000000 0.000000 0.000000 0.000008 0.000000 0.000000 0.000000 0.000005 0.000000 0.000001 0.000000 0.000000 0.000000 0.000000 0.000000 0.000000 0.000000 0.000000 0.000003 0.000000 0.000015 0.000000 0.000000 0.000001 0.000000 0.000000 0.000000 0.043365 0.000000 0.000000 0.000001 0.000026 0.000000 0.000000 0.000000 0.000001 0.000000 0.000000 0.000222 0.000000 0.000000 0.000000 0.000000 0.000000 0.000000 0.000000 0.000000 0.000000 0.000000 0.000000 
23: 0.000000 0.000000 0.000000 0.000000 0.000000 0.000000 0.000156 0.000078 0.000000 0.000000 0.000006 0.000000 0.000000 0.000000 0.000000 0.000000 0.000000 0.000000 0.000000 0.000000 0.000000 0.000000 0.721321 0.000000 0.000003 0.000000 0.033115 0.000002 0.000000 0.000000 0.000000 0.000000 0.000001 0.000000 0.000000 0.000000 0.000000 0.000000 0.000000 0.000004 0.000000 0.013598 0.000000 0.000000 0.000000 0.000000 0.000000 0.039030 0.000000 0.000131 0.000000 0.000000 0.000000 0.000000 0.000000 0.000000 0.000000 0.000000 0.000000 0.000000 0.000002 0.000000 0.000000 0.000000 0.000000 0.000000 0.000000 0.000000 0.000000 0.000000 0.000000 0.000000 0.000000 0.000000 0.107220 0.000000 0.000000 0.000060 0.000000 0.080283 0.000000 0.000000 0.000000 0.000000 0.000000 0.000000 0.000000 0.000000 0.000000 0.000000 0.000000 0.000000 0.000000 0.000000 0.000000 0.000000 0.000000 0.000001 0.000000 0.000000 0.000000 0.000000 0.000000 0.000000 0.000000 0.000000 0.002757 0.000000 0.000000 0.000000 0.000000 0.000000 0.000000 0.000000 0.000000 0.000000 0.000000 0.000000 0.000000 0.000000 0.000000 0.000000 0.000001 0.000000 0.000000 0.000000 0.000000 0.000000 0.000000 0.000000 0.000000 0.000000 0.002221 0.000000 0.000000 0.000000 0.000000 0.000000 0.000000 0.000000 0.000000 0.000000 0.000000 0.000000 0.000000 0.000000 0.000000 0.000000 0.000000 0.000000 0.000004 0.000000 0.000000 0.000000 0.000000 0.000000 
24: 0.000002 0.000000 0.000000 0.000000 0.000000 0.000000 0.000000 0.000000 0.000000 0.000000 0.000000 0.000000 0.000000 0.000000 0.000000 0.000001 0.000001 0.000000 0.000000 0.000000 0.000000 0.000000 0.000000 0.902907 0.000000 0.000000 0.000000 0.000000 0.000000 0.000000 0.000000 0.000000 0.000000 0.000000 0.000000 0.000000 0.000000 0.000000 0.000000 0.000000 0.000000 0.000000 0.000000 0.000016 0.000000 0.000000 0.000000 0.000000 0.000000 0.000000 0.000000 0.000000 0.000000 0.000000 0.000000 0.000000 0.000000 0.000000 0.000000 0.000000 0.000000 0.000000 0.000000 0.000000 0.000000 0.000000 0.000000 0.000000 0.000000 0.000000 0.000000 0.000000 0.000000 0.000000 0.000000 0.000018 0.000001 0.000000 0.000000 0.000000 0.000000 0.000000 0.000003 0.000000 0.000000 0.000000 0.000000 0.000000 0.000000 0.000000 0.000000 0.052271 0.000000 0.000000 0.000000 0.000000 0.000000 0.000000 0.000000 0.000001 0.000000 0.000000 0.000000 0.000000 0.000002 0.000000 0.000000 0.000000 0.006825 0.000000 0.000000 0.037345 0.000000 0.000000 0.000000 0.000000 0.000000 0.000000 0.000000 0.000000 0.000000 0.000003 0.000000 0.000011 0.000000 0.000000 0.000000 0.000344 0.000000 0.000000 0.000000 0.000000 0.000000 0.000000 0.000245 0.000000 0.000000 0.000000 0.000000 0.000000 0.000000 0.000000 0.000000 0.000000 0.000000 0.000000 0.000000 0.000000 0.000000 0.000000 0.000000 0.000000 0.000000 0.000000 0.000001 0.000000 
25: 0.000000 0.000000 0.000000 0.000000 0.000000 0.000000 0.040788 0.000000 0.000000 0.008129 0.000002 0.000000 0.000000 0.000000 0.000000 0.000000 0.000000 0.000001 0.000000 0.000000 0.000000 0.000000 0.000002 0.000000 0.820481 0.000000 0.000000 0.000000 0.000000 0.000000 0.000000 0.000000 0.000003 0.000000 0.000000 0.000000 0.000000 0.000000 0.000000 0.053346 0.000001 0.000004 0.000000 0.000000 0.000000 0.000000 0.000000 0.000064 0.000000 0.000000 0.000000 0.000000 0.000000 0.000000 0.000000 0.000000 0.000000 0.000000 0.000000 0.000000 0.000000 0.000000 0.000000 0.000000 0.000000 0.000000 0.000000 0.000000 0.000000 0.000000 0.000000 0.000000 0.000000 0.000000 0.010548 0.000000 0.000000 0.000000 0.000000 0.000000 0.000000 0.000000 0.000000 0.000000 0.000000 0.000000 0.000000 0.000000 0.000000 0.000000 0.000000 0.000000 0.000000 0.000000 0.000000 0.000000 0.000000 0.000000 0.000000 0.000000 0.000000 0.000000 0.000000 0.000006 0.000000 0.000000 0.000001 0.000000 0.000000 0.000000 0.010367 0.000000 0.000000 0.000000 0.000000 0.000000 0.000000 0.000000 0.000000 0.000000 0.000000 0.000000 0.024368 0.000000 0.000000 0.000000 0.000000 0.000000 0.000000 0.000000 0.000000 0.000000 0.031886 0.000000 0.000000 0.000000 0.000000 0.000000 0.000000 0.000000 0.000000 0.000000 0.000000 0.000000 0.000000 0.000000 0.000000 0.000000 0.000000 0.000000 0.000000 0.000000 0.000000 0.000000 0.000000 0.000000 
26: 0.000000 0.000000 0.000000 0.000000 0.000000 0.000000 0.000000 0.000000 0.000000 0.000000 0.000000 0.000000 0.000000 0.000000 0.074973 0.000000 0.000000 0.000000 0.000000 0.000010 0.000000 0.000000 0.000000 0.000000 0.000000 0.797491 0.000000 0.000000 0.000000 0.000160 0.000006 0.000000 0.000000 0.000000 0.000000 0.000000 0.000000 0.000000 0.000000 0.000000 0.000000 0.000000 0.032725 0.000000 0.000002 0.000000 0.000000 0.000000 0.000000 0.000000 0.000000 0.000000 0.000001 0.000000 0.000001 0.000000 0.000000 0.000000 0.000000 0.000000 0.000000 0.000003 0.000000 0.000000 0.000000 0.000000 0.000000 0.000000 0.000000 0.000000 0.000000 0.000000 0.000000 0.000000 0.000000 0.000000 0.000000 0.000000 0.000000 0.000000 0.000000 0.000000 0.000000 0.000000 0.000001 0.000000 0.000000 0.000000 0.000000 0.000000 0.000000 0.000000 0.000000 0.000000 0.000000 0.000000 0.000000 0.000000 0.000000 0.000000 0.000013 0.000000 0.000000 0.000000 0.000000 0.000015 0.000000 0.000000 0.000000 0.000001 0.000000 0.000000 0.000000 0.000000 0.000000 0.000000 0.000000 0.000000 0.000000 0.000000 0.000003 0.000000 0.000000 0.000000 0.000000 0.000000 0.000000 0.000000 0.000000 0.000008 0.000000 0.000290 0.000000 0.000000 0.000000 0.000000 0.000000 0.000000 0.000000 0.000000 0.000000 0.000000 0.000000 0.000362 0.000000 0.000000 0.000000 0.000000 0.000000 0.000000 0.000000 0.000000 0.000000 0.093929 0.000000 0.000000 
27: 0.000000 0.000000 0.000000 0.000000 0.000006 0.000000 0.000002 0.000689 0.000000 0.000000 0.000004 0.000000 0.000000 0.000000 0.000000 0.000000 0.000000 0.000000 0.000000 0.000000 0.000000 0.000000 0.011162 0.000000 0.000000 0.000000 0.863558 0.025454 0.000000 0.000000 0.000000 0.000003 0.000000 0.000000 0.000009 0.000000 0.000000 0.000000 0.000000 0.000000 0.000000 0.012732 0.000000 0.000000 0.000000 0.000000 0.000000 0.000001 0.000002 0.037505 0.000000 0.000000 0.000000 0.000000 0.000000 0.000001 0.000000 0.000000 0.000000 0.000000 0.000019 0.000000 0.000000 0.000000 0.000001 0.000000 0.000000 0.000000 0.000000 0.000000 0.000000 0.000000 0.000000 0.000000 0.000448 0.000000 0.000000 0.000714 0.000000 0.032985 0.000000 0.000000 0.000000 0.000000 0.000000 0.000000 0.000000 0.000000 0.000000 0.000000 0.000000 0.000000 0.000000 0.000000 0.000000 0.000000 0.000000 0.001171 0.000000 0.000000 0.000000 0.000000 0.000005 0.000000 0.000000 0.000000 0.000417 0.000000 0.000000 0.000000 0.000000 0.000000 0.000000 0.000000 0.000000 0.000000 0.000000 0.000001 0.000000 0.000000 0.000000 0.000000 0.000000 0.000000 0.000001 0.000000 0.000000 0.000000 0.000000 0.000000 0.000429 0.000000 0.000001 0.000000 0.000000 0.000000 0.000000 0.000000 0.000000 0.000000 0.000000 0.000000 0.000000 0.000000 0.000000 0.000000 0.000000 0.000000 0.000000 0.000000 0.012677 0.000000 0.000000 0.000000 0.000000 0.000000 
28: 0.000000 0.000000 0.000000 0.000000 0.000093 0.000000 0.000000 0.000310 0.000000 0.000000 0.000000 0.000004 0.000000 0.000000 0.000000 0.000000 0.000000 0.000000 0.000000 0.000000 0.000000 0.000000 0.000001 0.000000 0.000000 0.000000 0.029903 0.836568 0.000001 0.000000 0.000000 0.000064 0.000000 0.000000 0.030580 0.000000 0.000000 0.000001 0.000000 0.000000 0.000000 0.000001 0.000000 0.000000 0.000000 0.000000 0.000000 0.000000 0.008189 0.005772 0.000000 0.000000 0.000000 0.000000 0.000000 0.000000 0.000000 0.000000 0.000000 0.000000 0.000001 0.000000 0.000000 0.000000 0.000000 0.000000 0.000000 0.000000 0.000000 0.000000 0.000000 0.000000 0.000000 0.000000 0.000001 0.000000 0.000000 0.000078 0.000000 0.000145 0.000000 0.000000 0.000000 0.000000 0.000000 0.000000 0.000000 0.000000 0.000000 0.000000 0.000000 0.000000 0.000000 0.000000 0.000000 0.000000 0.000000 0.039719 0.000000 0.000000 0.000000 0.000001 0.000017 0.000000 0.000000 0.000000 0.000005 0.000000 0.000000 0.000000 0.000000 0.000000 0.000000 0.000000 0.000000 0.000000 0.000000 0.000000 0.000000 0.000000 0.000000 0.000000 0.000000 0.000000 0.000001 0.000000 0.000002 0.000000 0.000000 0.000000 0.004900 0.000000 0.000000 0.000000 0.000000 0.000000 0.000000 0.000001 0.000000 0.000000 0.000000 0.000000 0.000000 0.000000 0.000000 0.000000 0.000000 0.000000 0.000000 0.000000 0.043638 0.000000 0.000000 0.000000 0.000000 0.000000 
29: 0.000000 0.000810 0.000002 0.000000 0.000804 0.000000 0.000000 0.000000 0.000000 0.000000 0.000000 0.000287 0.000000 0.000000 0.000000 0.000000 0.000000 0.000000 0.000002 0.000000 0.000001 0.000425 0.000000 0.000000 0.000000 0.000000 0.000001 0.000002 0.774901 0.000000 0.000000 0.030848 0.000000 0.000000 0.000004 0.000000 0.000000 0.000282 0.000000 0.000000 0.000000 0.000000 0.000000 0.000000 0.000001 0.000000 0.000000 0.000000 0.000006 0.000004 0.000000 0.000000 0.000000 0.000000 0.000000 0.000000 0.000000 0.000001 0.000000 0.000001 0.000000 0.000000 0.000000 0.000012 0.000000 0.000000 0.000000 0.000000 0.000000 0.000000 0.000692 0.001606 0.000000 0.000000 0.000000 0.000000 0.000000 0.000000 0.000000 0.000000 0.000000 0.000000 0.000000 0.000000 0.000000 0.000582 0.000000 0.000000 0.000000 0.000000 0.000000 0.000000 0.000000 0.000000 0.000000 0.000000 0.000344 0.000010 0.000000 0.000000 0.000000 0.090047 0.000005 0.000000 0.000000 0.000000 0.000000 0.000004 0.000000 0.000001 0.000000 0.000000 0.000000 0.000000 0.000000 0.000000 0.000000 0.000000 0.000000 0.000000 0.000000 0.000000 0.000000 0.000000 0.000577 0.000000 0.000004 0.000000 0.000000 0.000000 0.000004 0.000000 0.000000 0.000178 0.000000 0.000000 0.000002 0.097490 0.000000 0.000000 0.000000 0.000000 0.000026 0.000000 0.000030 0.000000 0.000000 0.000000 0.000000 0.000000 0.000000 0.000000 0.000001 0.000000 0.000000 0.000000 
30: 0.000000 0.000000 0.000000 0.000000 0.000000 0.000000 0.000000 0.000000 0.000000 0.000000 0.000000 0.000000 0.000000 0.000000 0.000009 0.000000 0.000000 0.000000 0.000000 0.027519 0.000000 0.000000 0.000000 0.000000 0.000000 0.000048 0.000000 0.000000 0.000000 0.838851 0.000001 0.000000 0.000000 0.000000 0.000000 0.000000 0.000000 0.000000 0.000000 0.000000 0.000000 0.000000 0.000119 0.000000 0.000238 0.000000 0.000000 0.000000 0.000000 0.000000 0.000000 0.000000 0.000074 0.000000 0.000000 0.000000 0.000000 0.000000 0.000000 0.000001 0.000000 0.017045 0.000000 0.000000 0.000000 0.000000 0.000000 0.000000 0.000000 0.000000 0.000005 0.000000 0.000000 0.000000 0.000000 0.000000 0.000000 0.000000 0.000000 0.000000 0.000000 0.000000 0.000000 0.000002 0.000000 0.000009 0.000000 0.000000 0.000000 0.000000 0.000001 0.000000 0.000000 0.000000 0.000000 0.000000 0.000000 0.000000 0.000000 0.000000 0.000002 0.000000 0.000000 0.000000 0.000000 0.000001 0.000000 0.000000 0.000000 0.000030 0.000000 0.000000 0.000001 0.000000 0.000000 0.000000 0.000000 0.000000 0.000000 0.000000 0.000004 0.000000 0.000000 0.000000 0.000000 0.000000 0.000000 0.000000 0.000000 0.034507 0.000000 0.000001 0.000000 0.000001 0.000000 0.000000 0.000003 0.000000 0.000000 0.000000 0.000000 0.000000 0.000001 0.018867 0.000006 0.000000 0.000000 0.000000 0.000000 0.000001 0.000000 0.000000 0.000000 0.062650 0.000000 0.000000 
31: 0.000000 0.000000 0.000000 0.000000 0.000000 0.000000 0.000000 0.000000 0.000000 0.000000 0.000000 0.000000 0.000000 0.000000 0.000042 0.000000 0.000000 0.000000 0.000000 0.000000 0.000000 0.000000 0.000000 0.000000 0.000000 0.000002 0.000000 0.000000 0.000000 0.000001 0.863881 0.000000 0.000000 0.000000 0.000000 0.000000 0.000000 0.000000 0.000000 0.000000 0.000000 0.000000 0.000284 0.000000 0.000000 0.000043 0.000000 0.000000 0.000000 0.000000 0.000000 0.000003 0.000000 0.000010 0.024808 0.000000 0.000000 0.000000 0.000000 0.000000 0.000000 0.000000 0.000000 0.000000 0.000000 0.000000 0.000000 0.000038 0.000000 0.000003 0.000000 0.000000 0.000000 0.000000 0.000000 0.000000 0.000000 0.000000 0.000041 0.000000 0.000000 0.000000 0.000000 0.000000 0.041697 0.000000 0.000004 0.000000 0.000000 0.000000 0.000000 0.000000 0.000000 0.000000 0.000000 0.000000 0.000000 0.000000 0.000000 0.000000 0.025675 0.000000 0.000000 0.000000 0.000000 0.000499 0.000000 0.000000 0.000000 0.000000 0.000000 0.000000 0.000001 0.000000 0.000003 0.000000 0.000000 0.000000 0.000000 0.000000 0.000003 0.000000 0.000000 0.000000 0.000000 0.000000 0.000000 0.000000 0.000000 0.000000 0.000000 0.042859 0.000000 0.000000 0.000000 0.000001 0.000000 0.000000 0.000001 0.000000 0.000000 0.000000 0.000000 0.000004 0.000000 0.000000 0.000000 0.000001 0.000002 0.000001 0.000000 0.000087 0.000000 0.000002 0.000000 0.000001 
32: 0.000000 0.001458 0.000001 0.000000 0.022702 0.000000 0.000000 0.000001 0.000000 0.000000 0.000000 0.028285 0.000000 0.000000 0.000000 0.000000 0.000000 0.000000 0.000001 0.000000 0.000001 0.000036 0.000000 0.000000 0.000000 0.000000 0.000004 0.000068 0.020842 0.000000 0.000000 0.861852 0.000000 0.000000 0.023273 0.000000 0.000000 0.000485 0.000000 0.000000 0.000000 0.000000 0.000000 0.000000 0.000000 0.000000 0.000000 0.000000 0.009799 0.000018 0.000000 0.000000 0.000000 0.000000 0.000000 0.000000 0.000000 0.000000 0.000000 0.000000 0.000000 0.000000 0.000000 0.000001 0.000000 0.000000 0.000000 0.000000 0.000000 0.000000 0.000000 0.000000 0.000000 0.000000 0.000000 0.000000 0.000000 0.000001 0.000000 0.000000 0.000000 0.000000 0.000000 0.000000 0.000000 0.000000 0.000000 0.000000 0.000000 0.000000 0.000000 0.000000 0.000000 0.000000 0.000000 0.000000 0.000001 0.015912 0.000000 0.000000 0.000000 0.009674 0.000004 0.000000 0.000000 0.000000 0.000000 0.000001 0.000000 0.000000 0.000000 0.000000 0.000000 0.000000 0.000000 0.000000 0.000000 0.000000 0.000000 0.000000 0.000000 0.000000 0.000000 0.000000 0.000020 0.000000 0.000018 0.000000 0.000000 0.000000 0.000023 0.000000 0.000000 0.000002 0.000000 0.000000 0.000000 0.005506 0.000000 0.000000 0.000000 0.000000 0.000000 0.000000 0.000000 0.000000 0.000000 0.000000 0.000000 0.000000 0.000006 0.000000 0.000000 0.000000 0.000000 0.000000 
33: 0.000000 0.000000 0.000000 0.000001 0.000000 0.000001 0.025183 0.000000 0.000000 0.000069 0.052808 0.000000 0.000000 0.000000 0.000000 0.000000 0.000001 0.028734 0.000000 0.000000 0.000000 0.000000 0.000001 0.000000 0.000003 0.000000 0.000001 0.000000 0.000000 0.000000 0.000000 0.000000 0.839964 0.000000 0.000000 0.000000 0.000000 0.000000 0.000000 0.000001 0.034173 0.000202 0.000000 0.000000 0.000000 0.000000 0.000002 0.000001 0.000000 0.000001 0.000000 0.000000 0.000000 0.000000 0.000000 0.000004 0.000000 0.000000 0.000000 0.000000 0.000009 0.000000 0.000000 0.000000 0.000007 0.000000 0.000000 0.000000 0.000018 0.000000 0.000000 0.000000 0.000000 0.000000 0.000007 0.000000 0.000001 0.000006 0.000000 0.000000 0.000000 0.000006 0.000000 0.000000 0.000000 0.000000 0.000000 0.000002 0.000000 0.000000 0.000000 0.000000 0.000000 0.000000 0.000000 0.000000 0.000000 0.000000 0.000000 0.000000 0.000000 0.000000 0.000000 0.017852 0.000000 0.000000 0.000000 0.000000 0.000000 0.000000 0.000010 0.000000 0.000000 0.000000 0.000000 0.000000 0.000000 0.000001 0.000000 0.000330 0.000000 0.000000 0.000553 0.000000 0.000000 0.000045 0.000000 0.000000 0.000000 0.000000 0.000000 0.000000 0.000002 0.000000 0.000000 0.000000 0.000000 0.000000 0.000000 0.000000 0.000000 0.000000 0.000000 0.000000 0.000000 0.000000 0.000000 0.000000 0.000000 0.000000 0.000000 0.000000 0.000000 0.000000 0.000000 0.000000 
34: 0.000000 0.000000 0.000000 0.023603 0.000000 0.000000 0.000000 0.000000 0.005399 0.000000 0.000000 0.000000 0.000002 0.000000 0.000000 0.000003 0.000002 0.000000 0.000000 0.000000 0.000000 0.000000 0.000000 0.000000 0.000000 0.000000 0.000000 0.000000 0.000000 0.000000 0.000000 0.000000 0.000000 0.868452 0.000000 0.000000 0.017813 0.000000 0.021049 0.000000 0.000000 0.000000 0.000000 0.000000 0.000000 0.000000 0.001654 0.000000 0.000000 0.000000 0.007195 0.000000 0.000000 0.000000 0.000000 0.000000 0.000000 0.000885 0.000001 0.000000 0.000000 0.000000 0.000000 0.000001 0.000005 0.000010 0.000010 0.000000 0.000007 0.000000 0.000000 0.000026 0.000001 0.029628 0.000000 0.000000 0.000000 0.000000 0.000000 0.000000 0.000000 0.000000 0.000000 0.000000 0.000000 0.000000 0.000000 0.000000 0.000000 0.004022 0.000001 0.000000 0.000000 0.000000 0.000000 0.000001 0.000000 0.000000 0.000009 0.000000 0.000000 0.000000 0.000001 0.000000 0.000001 0.000000 0.000000 0.000001 0.000000 0.000000 0.000000 0.000000 0.000001 0.000000 0.000000 0.000000 0.000009 0.000002 0.020163 0.000001 0.000000 0.000000 0.000000 0.000000 0.000000 0.000000 0.000000 0.000000 0.000015 0.000000 0.000000 0.000000 0.000000 0.000000 0.000000 0.000000 0.000000 0.000000 0.000000 0.000015 0.000001 0.000000 0.000001 0.000000 0.000000 0.000000 0.000000 0.000001 0.000000 0.000002 0.000000 0.000000 0.000001 0.000000 0.000001 0.000000 
35: 0.000000 0.000001 0.000000 0.000000 0.000124 0.000000 0.000000 0.000012 0.000000 0.000000 0.000000 0.000354 0.000000 0.000000 0.000000 0.000000 0.000000 0.000000 0.000000 0.000000 0.000001 0.000001 0.000000 0.000000 0.000000 0.000000 0.000015 0.046304 0.000004 0.000000 0.000000 0.033453 0.000000 0.000000 0.835361 0.000000 0.000000 0.000004 0.000000 0.000000 0.000000 0.000000 0.000000 0.000000 0.000000 0.000000 0.000000 0.000000 0.048596 0.000013 0.000000 0.000000 0.000000 0.000000 0.000000 0.000000 0.000000 0.000000 0.000000 0.000000 0.000000 0.000000 0.000000 0.000000 0.000000 0.000000 0.000000 0.000000 0.000000 0.000000 0.000000 0.000000 0.000000 0.000000 0.000000 0.000000 0.000000 0.000002 0.000000 0.000002 0.000000 0.000000 0.000000 0.000000 0.000000 0.000000 0.000000 0.000000 0.000000 0.000000 0.000000 0.000000 0.000000 0.000000 0.000000 0.000000 0.000000 0.035421 0.000000 0.000000 0.000000 0.000002 0.000001 0.000000 0.000000 0.000000 0.000001 0.000000 0.000000 0.000000 0.000000 0.000000 0.000000 0.000000 0.000000 0.000000 0.000000 0.000000 0.000000 0.000000 0.000000 0.000000 0.000000 0.000000 0.000002 0.000000 0.000014 0.000000 0.000000 0.000000 0.000006 0.000000 0.000000 0.000000 0.000000 0.000000 0.000000 0.000003 0.000000 0.000000 0.000000 0.000000 0.000000 0.000000 0.000000 0.000000 0.000000 0.000000 0.000000 0.000000 0.000300 0.000000 0.000000 0.000000 0.000000 0.000000 
36: 0.000000 0.000000 0.000000 0.000000 0.000000 0.000000 0.000000 0.000000 0.000000 0.000000 0.000000 0.000000 0.000002 0.000000 0.000000 0.000000 0.000000 0.000000 0.000000 0.000000 0.000000 0.000000 0.000000 0.000000 0.000000 0.000000 0.000000 0.000000 0.000000 0.000000 0.000000 0.000000 0.000000 0.000000 0.000000 0.818828 0.000000 0.000000 0.000000 0.000000 0.000000 0.000000 0.000000 0.000000 0.000000 0.000005 0.000000 0.000000 0.000000 0.000000 0.000000 0.000001 0.000000 0.000828 0.000001 0.000000 0.000135 0.000000 0.000000 0.000000 0.000000 0.000000 0.050484 0.000000 0.000000 0.000000 0.000000 0.000001 0.000000 0.068164 0.000000 0.000000 0.000000 0.000000 0.000000 0.000000 0.000000 0.000000 0.000001 0.000000 0.010726 0.000000 0.000000 0.000000 0.000002 0.000000 0.000018 0.000000 0.004167 0.000000 0.000000 0.000000 0.000000 0.000000 0.000001 0.000002 0.000000 0.000000 0.000000 0.000000 0.000000 0.000000 0.000000 0.000000 0.000000 0.000000 0.000000 0.000000 0.000000 0.000000 0.000000 0.000000 0.000000 0.000000 0.010024 0.000000 0.000000 0.000000 0.000000 0.000000 0.000000 0.000000 0.000000 0.000000 0.000000 0.000000 0.000000 0.000000 0.000000 0.000000 0.000000 0.000000 0.000000 0.000000 0.000000 0.000000 0.000000 0.000000 0.000020 0.000000 0.000009 0.000000 0.000000 0.000000 0.000000 0.000006 0.008685 0.000000 0.000000 0.000000 0.000000 0.000002 0.000000 0.000000 0.000000 0.027886 
37: 0.000000 0.000000 0.000000 0.000009 0.000000 0.000000 0.000000 0.000000 0.000047 0.000000 0.000000 0.000000 0.000000 0.000000 0.000000 0.000000 0.000000 0.000000 0.000000 0.000000 0.000000 0.000000 0.000000 0.000000 0.000000 0.000000 0.000000 0.000000 0.000000 0.000000 0.000000 0.000000 0.000000 0.018444 0.000000 0.000000 0.856781 0.000000 0.047910 0.000000 0.000000 0.000000 0.000000 0.000000 0.000000 0.000000 0.000033 0.000000 0.000000 0.000001 0.000003 0.000001 0.000000 0.000000 0.000000 0.000000 0.000000 0.009138 0.000000 0.000000 0.000001 0.000000 0.000000 0.000337 0.000009 0.000000 0.000000 0.000000 0.000002 0.000000 0.000000 0.000169 0.000000 0.000005 0.000000 0.000000 0.000000 0.000000 0.000000 0.000000 0.000000 0.000000 0.000000 0.000000 0.000000 0.000000 0.000000 0.000000 0.000000 0.000516 0.000024 0.000000 0.000000 0.000000 0.000000 0.000000 0.000003 0.000000 0.000000 0.000000 0.000000 0.000000 0.000041 0.000000 0.000000 0.000000 0.000000 0.003646 0.000000 0.000000 0.000000 0.000000 0.000003 0.000000 0.000000 0.000000 0.000001 0.000096 0.042379 0.000000 0.000000 0.000000 0.000000 0.000000 0.000004 0.000000 0.000000 0.000000 0.000025 0.000000 0.000000 0.000000 0.000000 0.000000 0.000000 0.000000 0.000001 0.000001 0.000000 0.000004 0.000000 0.000000 0.000025 0.000000 0.000000 0.000000 0.000000 0.000002 0.000000 0.000019 0.000000 0.000000 0.020311 0.000000 0.000000 0.000000 
38: 0.000000 0.017405 0.002890 0.000000 0.000002 0.000000 0.000000 0.000000 0.000000 0.000000 0.000000 0.054732 0.000000 0.000000 0.000000 0.000000 0.000000 0.000000 0.026963 0.000000 0.000462 0.049906 0.000000 0.000000 0.000000 0.000000 0.000000 0.000001 0.000219 0.000000 0.000000 0.000558 0.000000 0.000000 0.000003 0.000000 0.000000 0.842032 0.000000 0.000000 0.000000 0.000000 0.000000 0.000000 0.000000 0.000000 0.000000 0.000000 0.000026 0.000000 0.000000 0.000000 0.000000 0.000000 0.000000 0.000000 0.000000 0.000000 0.000000 0.000004 0.000000 0.000000 0.000000 0.000000 0.000000 0.000000 0.000000 0.000000 0.000000 0.000000 0.000001 0.000000 0.000000 0.000000 0.000000 0.000000 0.000000 0.000000 0.000000 0.000000 0.000000 0.000000 0.000000 0.000002 0.000000 0.000001 0.000000 0.000000 0.000000 0.000000 0.000000 0.000000 0.000000 0.000003 0.000000 0.000000 0.000001 0.000001 0.000000 0.000000 0.000000 0.003636 0.000000 0.000000 0.000000 0.000000 0.000000 0.000000 0.000000 0.000001 0.000000 0.000000 0.000000 0.000005 0.000000 0.000001 0.000000 0.000000 0.000000 0.000000 0.000000 0.000000 0.000000 0.000000 0.000002 0.000000 0.001040 0.000000 0.000000 0.000000 0.000000 0.000000 0.000000 0.000075 0.000000 0.000000 0.000000 0.000015 0.000000 0.000000 0.000000 0.000002 0.000000 0.000000 0.000006 0.000000 0.000000 0.000000 0.000000 0.000000 0.000000 0.000000 0.000000 0.000000 0.000000 0.000000 
39: 0.000000 0.000000 0.000000 0.001842 0.000000 0.000000 0.000000 0.000000 0.000003 0.000000 0.000001 0.000000 0.000000 0.000000 0.000000 0.000000 0.000000 0.000000 0.000000 0.000000 0.000000 0.000000 0.000000 0.000000 0.000000 0.000000 0.000000 0.000000 0.000000 0.000000 0.000000 0.000000 0.000000 0.020228 0.000000 0.000000 0.044466 0.000000 0.864213 0.000000 0.000001 0.000000 0.000000 0.000000 0.000000 0.000000 0.028528 0.000000 0.000000 0.000002 0.000008 0.000000 0.000000 0.000000 0.000000 0.000001 0.000000 0.000062 0.000000 0.000000 0.000003 0.000000 0.000000 0.000082 0.015701 0.000000 0.000000 0.000000 0.000010 0.000000 0.000000 0.000003 0.000000 0.000006 0.000000 0.000000 0.000000 0.000002 0.000000 0.000000 0.000000 0.000000 0.000000 0.000000 0.000000 0.000000 0.000000 0.000000 0.000000 0.000007 0.000003 0.000000 0.000000 0.000000 0.000000 0.000000 0.000001 0.000000 0.000001 0.000000 0.000000 0.000000 0.000377 0.000000 0.000000 0.000000 0.000000 0.011327 0.000000 0.000000 0.000000 0.000000 0.000000 0.000000 0.000000 0.000000 0.000000 0.012274 0.000115 0.000002 0.000000 0.000000 0.000000 0.000000 0.000003 0.000000 0.000000 0.000000 0.000003 0.000000 0.000000 0.000000 0.000000 0.000000 0.000000 0.000000 0.000000 0.000001 0.000000 0.000001 0.000000 0.000000 0.000004 0.000000 0.000000 0.000000 0.000000 0.000000 0.000000 0.000003 0.000000 0.000000 0.000708 0.000000 0.000000 0.000000 
40: 0.000000 0.000000 0.000000 0.000000 0.000000 0.000000 0.000193 0.000000 0.000000 0.000057 0.000001 0.000000 0.000000 0.000000 0.000000 0.000000 0.000000 0.000000 0.000000 0.000000 0.000000 0.000000 0.000001 0.000000 0.031743 0.000000 0.000000 0.000000 0.000000 0.000000 0.000000 0.000000 0.000001 0.000000 0.000000 0.000000 0.000000 0.000000 0.000000 0.902382 0.000000 0.000001 0.000000 0.000000 0.000000 0.000000 0.000000 0.037794 0.000000 0.000000 0.000000 0.000000 0.000000 0.000000 0.000000 0.000000 0.000000 0.000000 0.000000 0.000000 0.000000 0.000000 0.000000 0.000000 0.000000 0.000000 0.000000 0.000000 0.000000 0.000000 0.000000 0.000000 0.000000 0.000000 0.000018 0.000000 0.000000 0.000000 0.000000 0.000000 0.000000 0.000000 0.000000 0.000000 0.000000 0.000000 0.000000 0.000000 0.000000 0.000000 0.000000 0.000000 0.000000 0.000000 0.000000 0.000000 0.000000 0.000000 0.000000 0.000000 0.000000 0.000000 0.000000 0.000001 0.000000 0.000000 0.000001 0.000000 0.000000 0.000000 0.000056 0.000000 0.000000 0.000000 0.000000 0.000000 0.000000 0.000000 0.000000 0.000000 0.000000 0.000000 0.000202 0.000000 0.000000 0.000000 0.000000 0.000000 0.000000 0.000000 0.000000 0.000000 0.027549 0.000000 0.000000 0.000000 0.000000 0.000000 0.000000 0.000000 0.000000 0.000000 0.000000 0.000000 0.000000 0.000000 0.000000 0.000000 0.000000 0.000000 0.000000 0.000000 0.000000 0.000000 0.000000 0.000000 
41: 0.000696 0.000000 0.000000 0.000006 0.000000 0.000107 0.000005 0.000000 0.000000 0.000181 0.009781 0.000000 0.000000 0.000000 0.000000 0.000001 0.000166 0.020363 0.000000 0.000000 0.000000 0.000000 0.000000 0.000000 0.000000 0.000000 0.000000 0.000000 0.000000 0.000000 0.000000 0.000000 0.019502 0.000000 0.000000 0.000000 0.000000 0.000000 0.000001 0.000000 0.865593 0.000002 0.000000 0.000000 0.000000 0.000000 0.000008 0.000000 0.000000 0.000000 0.000004 0.000000 0.000000 0.000000 0.000000 0.000002 0.000000 0.000000 0.000000 0.000000 0.000002 0.000000 0.000000 0.000000 0.000212 0.000000 0.000000 0.000000 0.001364 0.000000 0.000000 0.000000 0.000000 0.000000 0.000000 0.000000 0.002427 0.000001 0.000000 0.000000 0.000000 0.000995 0.000000 0.000000 0.000000 0.000000 0.000000 0.000010 0.000000 0.000000 0.000000 0.000000 0.000000 0.000000 0.000000 0.000000 0.000000 0.000000 0.000000 0.000000 0.000000 0.000000 0.000000 0.000032 0.000000 0.000000 0.000000 0.000000 0.000000 0.000000 0.000003 0.000000 0.000000 0.000000 0.000000 0.000000 0.000000 0.000001 0.000000 0.049882 0.000000 0.000000 0.000003 0.000000 0.000000 0.028646 0.000000 0.000000 0.000000 0.000000 0.000000 0.000000 0.000000 0.000000 0.000000 0.000000 0.000000 0.000000 0.000000 0.000000 0.000000 0.000000 0.000000 0.000000 0.000000 0.000000 0.000000 0.000000 0.000000 0.000000 0.000000 0.000000 0.000000 0.000000 0.000000 0.000000 
42: 0.000000 0.000000 0.000000 0.000000 0.000000 0.000000 0.028693 0.000003 0.000000 0.000001 0.027189 0.000000 0.000000 0.000000 0.000000 0.000000 0.000000 0.000002 0.000000 0.000000 0.000000 0.000000 0.004872 0.000000 0.000002 0.000000 0.013534 0.000001 0.000000 0.000000 0.000000 0.000000 0.000134 0.000000 0.000000 0.000000 0.000000 0.000000 0.000000 0.000001 0.000002 0.862235 0.000000 0.000000 0.000000 0.000000 0.000001 0.000004 0.000000 0.009904 0.000000 0.000000 0.000000 0.000000 0.000000 0.000008 0.000000 0.000000 0.000000 0.000000 0.009916 0.000000 0.000000 0.000000 0.000004 0.000000 0.000000 0.000000 0.000001 0.000000 0.000000 0.000000 0.000000 0.000000 0.018386 0.000000 0.000000 0.024873 0.000000 0.000194 0.000000 0.000000 0.000000 0.000000 0.000000 0.000000 0.000000 0.000000 0.000000 0.000000 0.000000 0.000000 0.000000 0.000000 0.000000 0.000000 0.000000 0.000001 0.000000 0.000000 0.000000 0.000000 0.000002 0.000002 0.000000 0.000000 0.000012 0.000000 0.000000 0.000000 0.000000 0.000000 0.000000 0.000000 0.000000 0.000000 0.000000 0.000001 0.000000 0.000002 0.000000 0.000000 0.000004 0.000000 0.000000 0.000000 0.000000 0.000000 0.000000 0.000000 0.000000 0.000000 0.000009 0.000000 0.000000 0.000000 0.000000 0.000000 0.000000 0.000000 0.000000 0.000000 0.000000 0.000000 0.000000 0.000000 0.000000 0.000000 0.000000 0.000000 0.000001 0.000000 0.000000 0.000000 0.000000 0.000000 
43: 0.000000 0.000000 0.000000 0.000000 0.000000 0.000000 0.000000 0.000000 0.000000 0.000000 0.000000 0.000000 0.000000 0.000000 0.013962 0.000000 0.000000 0.000000 0.000000 0.000010 0.000000 0.000000 0.000000 0.000000 0.000000 0.009745 0.000000 0.000000 0.000000 0.000117 0.000303 0.000000 0.000000 0.000000 0.000000 0.000000 0.000000 0.000000 0.000000 0.000000 0.000000 0.000000 0.833144 0.000000 0.000003 0.000005 0.000000 0.000000 0.000000 0.000000 0.000000 0.009289 0.000007 0.000001 0.000003 0.000000 0.000000 0.000000 0.000000 0.000000 0.000000 0.000000 0.000000 0.000000 0.000000 0.000000 0.000000 0.000001 0.000000 0.000000 0.000000 0.000000 0.000000 0.000000 0.000000 0.000000 0.000000 0.000000 0.000378 0.000000 0.000000 0.000000 0.000000 0.000000 0.000157 0.000000 0.000001 0.000000 0.000000 0.000000 0.000001 0.000000 0.000000 0.000000 0.000000 0.000000 0.000000 0.000000 0.000000 0.000000 0.047153 0.000000 0.000000 0.000000 0.000000 0.000166 0.000000 0.000000 0.000000 0.000000 0.000000 0.000000 0.000164 0.000000 0.000000 0.000000 0.000000 0.000000 0.000000 0.000000 0.021507 0.000000 0.000000 0.000000 0.000000 0.000000 0.000000 0.000000 0.000000 0.000002 0.000000 0.016077 0.000000 0.000000 0.000000 0.000000 0.000001 0.000000 0.000000 0.000000 0.000000 0.000000 0.000001 0.032960 0.000000 0.000000 0.000000 0.002425 0.000000 0.000005 0.000000 0.000000 0.000000 0.012408 0.000000 0.000000 
44: 0.000000 0.000000 0.000000 0.000000 0.000000 0.000000 0.000000 0.000000 0.000000 0.000000 0.000000 0.000000 0.000000 0.000247 0.000000 0.000000 0.000000 0.000000 0.000000 0.000000 0.000000 0.000000 0.000000 0.000010 0.000000 0.000000 0.000000 0.000000 0.000000 0.000000 0.000000 0.000000 0.000000 0.000000 0.000000 0.000000 0.000000 0.000000 0.000000 0.000000 0.000000 0.000000 0.000000 0.889601 0.000000 0.000000 0.000000 0.000000 0.000000 0.000000 0.000000 0.000000 0.000000 0.000000 0.000000 0.000000 0.000001 0.000000 0.000129 0.000000 0.000000 0.000000 0.000000 0.000000 0.000000 0.000001 0.000001 0.000000 0.000000 0.000000 0.000000 0.000000 0.000001 0.000000 0.000000 0.000001 0.000000 0.000000 0.000000 0.000000 0.000000 0.000000 0.000000 0.000000 0.000000 0.000000 0.000000 0.000000 0.000000 0.000000 0.000000 0.000097 0.000001 0.000000 0.000003 0.000000 0.000000 0.000000 0.000001 0.031786 0.000000 0.000000 0.000000 0.000000 0.000003 0.000000 0.000000 0.000000 0.020620 0.000000 0.000000 0.000003 0.000000 0.000000 0.000000 0.000000 0.000000 0.000000 0.000000 0.000000 0.000000 0.022622 0.000000 0.000035 0.000000 0.000000 0.000000 0.022086 0.000000 0.000000 0.000000 0.000000 0.000000 0.000000 0.012629 0.000000 0.000000 0.000000 0.000000 0.000000 0.000000 0.000000 0.000000 0.000000 0.000000 0.000000 0.000000 0.000000 0.000000 0.000000 0.000000 0.000000 0.000000 0.000000 0.000123 0.000000 
45: 0.000000 0.000000 0.000000 0.000000 0.000000 0.000000 0.000000 0.000000 0.000000 0.000000 0.000000 0.000000 0.000000 0.000000 0.000001 0.000000 0.000000 0.000000 0.000000 0.047115 0.000000 0.000002 0.000000 0.000000 0.000000 0.000001 0.000000 0.000000 0.000001 0.000500 0.000000 0.000000 0.000000 0.000000 0.000000 0.000000 0.000000 0.000000 0.000000 0.000000 0.000000 0.000000 0.000005 0.000000 0.807869 0.000000 0.000000 0.000000 0.000000 0.000000 0.000000 0.000000 0.041047 0.000000 0.000000 0.000000 0.000000 0.000001 0.000000 0.000002 0.000000 0.000013 0.000000 0.000001 0.000000 0.000000 0.000000 0.000000 0.000000 0.000000 0.039763 0.000003 0.000000 0.000000 0.000000 0.000000 0.000000 0.000000 0.000000 0.000000 0.000000 0.000000 0.000000 0.000002 0.000000 0.032949 0.000000 0.000000 0.000000 0.000000 0.000006 0.000000 0.000000 0.000000 0.000000 0.000000 0.000009 0.000000 0.000000 0.000000 0.000001 0.000003 0.000000 0.000000 0.000000 0.000000 0.000000 0.000000 0.000000 0.001186 0.000000 0.000000 0.000002 0.000000 0.000000 0.000000 0.000000 0.000000 0.000000 0.000000 0.000009 0.000000 0.000000 0.000000 0.000001 0.000000 0.000000 0.000000 0.000000 0.021274 0.000000 0.000000 0.000000 0.000006 0.000000 0.000000 0.004452 0.000002 0.000000 0.000000 0.000000 0.000000 0.000011 0.003484 0.000244 0.000000 0.000000 0.000000 0.000000 0.000005 0.000000 0.000000 0.000000 0.000026 0.000000 0.000000 
46: 0.000000 0.000000 0.000000 0.000000 0.000000 0.000000 0.000000 0.000000 0.000000 0.000000 0.000000 0.000000 0.000001 0.000000 0.000000 0.000000 0.000000 0.000000 0.000000 0.000000 0.000000 0.000000 0.000000 0.000000 0.000000 0.000000 0.000000 0.000000 0.000000 0.000000 0.000051 0.000000 0.000000 0.000000 0.000000 0.000007 0.000000 0.000000 0.000000 0.000000 0.000000 0.000000 0.000006 0.000000 0.000000 0.854059 0.000000 0.000000 0.000000 0.000000 0.000000 0.000572 0.000000 0.027651 0.000083 0.000000 0.000000 0.000000 0.000000 0.000000 0.000000 0.000000 0.000001 0.000000 0.000000 0.000000 0.000000 0.000003 0.000000 0.000055 0.000000 0.000000 0.000000 0.000000 0.000000 0.000000 0.000000 0.000000 0.027956 0.000000 0.000000 0.000000 0.000000 0.000000 0.044586 0.000000 0.044044 0.000000 0.000060 0.000000 0.000000 0.000000 0.000000 0.000000 0.000000 0.000002 0.000000 0.000000 0.000000 0.000000 0.000269 0.000000 0.000000 0.000000 0.000000 0.000001 0.000000 0.000000 0.000000 0.000000 0.000000 0.000000 0.000009 0.000000 0.000004 0.000000 0.000000 0.000000 0.000000 0.000000 0.000003 0.000000 0.000000 0.000000 0.000000 0.000000 0.000000 0.000000 0.000000 0.000000 0.000000 0.000005 0.000000 0.000000 0.000000 0.000000 0.000000 0.000000 0.000070 0.000001 0.000012 0.000000 0.000000 0.000002 0.000000 0.000001 0.000001 0.000032 0.000000 0.000004 0.000000 0.000441 0.000000 0.000000 0.000000 0.000003 
47: 0.000000 0.000000 0.000000 0.035425 0.000000 0.000000 0.000000 0.000000 0.000001 0.000000 0.000004 0.000000 0.000000 0.000000 0.000000 0.000002 0.000003 0.000001 0.000000 0.000000 0.000000 0.000000 0.000000 0.000000 0.000000 0.000000 0.000000 0.000000 0.000000 0.000000 0.000000 0.000000 0.000001 0.001647 0.000000 0.000000 0.000031 0.000000 0.029557 0.000000 0.000009 0.000001 0.000000 0.000000 0.000000 0.000000 0.869763 0.000000 0.000000 0.000002 0.000137 0.000000 0.000000 0.000000 0.000000 0.000008 0.000000 0.000003 0.000000 0.000000 0.000009 0.000000 0.000000 0.000001 0.033553 0.000000 0.000001 0.000000 0.029574 0.000000 0.000000 0.000000 0.000000 0.000005 0.000000 0.000000 0.000001 0.000003 0.000000 0.000000 0.000000 0.000000 0.000000 0.000000 0.000000 0.000000 0.000000 0.000000 0.000000 0.000001 0.000000 0.000000 0.000000 0.000000 0.000000 0.000000 0.000000 0.000000 0.000001 0.000000 0.000000 0.000000 0.000011 0.000000 0.000000 0.000000 0.000000 0.000005 0.000000 0.000000 0.000000 0.000000 0.000000 0.000000 0.000000 0.000000 0.000000 0.000177 0.000003 0.000051 0.000000 0.000000 0.000000 0.000000 0.000001 0.000001 0.000000 0.000000 0.000000 0.000000 0.000000 0.000000 0.000000 0.000000 0.000000 0.000000 0.000000 0.000000 0.000000 0.000000 0.000000 0.000000 0.000000 0.000000 0.000000 0.000000 0.000000 0.000000 0.000000 0.000000 0.000000 0.000000 0.000002 0.000000 0.000000 0.000000 
48: 0.000000 0.000000 0.000000 0.000000 0.000000 0.000000 0.000017 0.000001 0.000000 0.000000 0.000001 0.000000 0.000000 0.000000 0.000000 0.000000 0.000000 0.000000 0.000000 0.000000 0.000000 0.000000 0.013169 0.000000 0.000036 0.000000 0.000001 0.000000 0.000000 0.000000 0.000000 0.000000 0.000000 0.000000 0.000000 0.000000 0.000000 0.000000 0.000000 0.035183 0.000000 0.000004 0.000000 0.000000 0.000000 0.000000 0.000000 0.904137 0.000000 0.000000 0.000000 0.000000 0.000000 0.000000 0.000000 0.000000 0.000000 0.000000 0.000000 0.000000 0.000000 0.000000 0.000000 0.000000 0.000000 0.000000 0.000000 0.000000 0.000000 0.000000 0.000000 0.000000 0.000000 0.000000 0.005404 0.000000 0.000000 0.000000 0.000000 0.007509 0.000000 0.000000 0.000000 0.000000 0.000000 0.000000 0.000000 0.000000 0.000000 0.000000 0.000000 0.000000 0.000000 0.000000 0.000000 0.000000 0.000000 0.000000 0.000000 0.000000 0.000000 0.000000 0.000000 0.000000 0.000000 0.000000 0.012075 0.000000 0.000000 0.000000 0.000000 0.000000 0.000000 0.000000 0.000000 0.000000 0.000000 0.000000 0.000000 0.000000 0.000000 0.000000 0.000003 0.000000 0.000000 0.000000 0.000000 0.000000 0.000000 0.000000 0.000000 0.000000 0.022458 0.000000 0.000000 0.000000 0.000000 0.000000 0.000000 0.000000 0.000000 0.000000 0.000000 0.000000 0.000000 0.000000 0.000000 0.000000 0.000000 0.000000 0.000000 0.000000 0.000000 0.000000 0.000000 0.000000 
49: 0.000000 0.000002 0.000001 0.000000 0.000004 0.000000 0.000000 0.000002 0.000000 0.000000 0.000000 0.018389 0.000000 0.000000 0.000000 0.000000 0.000000 0.000000 0.000002 0.000000 0.000005 0.000003 0.000000 0.000000 0.000000 0.000000 0.000002 0.006973 0.000003 0.000000 0.000000 0.007920 0.000000 0.000000 0.027325 0.000000 0.000000 0.000018 0.000000 0.000000 0.000000 0.000000 0.000000 0.000000 0.000000 0.000000 0.000000 0.000000 0.912196 0.000002 0.000000 0.000000 0.000000 0.000000 0.000000 0.000000 0.000000 0.000000 0.000000 0.000000 0.000000 0.000000 0.000000 0.000000 0.000000 0.000000 0.000000 0.000000 0.000000 0.000000 0.000000 0.000000 0.000000 0.000000 0.000000 0.000000 0.000000 0.000000 0.000000 0.000000 0.000000 0.000000 0.000000 0.000000 0.000000 0.000000 0.000000 0.000000 0.000000 0.000000 0.000000 0.000000 0.000000 0.000000 0.000000 0.000000 0.000000 0.000018 0.000000 0.000000 0.000000 0.000002 0.000000 0.000000 0.000000 0.000000 0.000000 0.000000 0.000000 0.000000 0.000000 0.000000 0.000000 0.000000 0.000000 0.000000 0.000000 0.000000 0.000000 0.000000 0.000000 0.000000 0.000000 0.000000 0.000001 0.000000 0.027118 0.000000 0.000000 0.000000 0.000001 0.000000 0.000000 0.000000 0.000000 0.000000 0.000000 0.000002 0.000000 0.000000 0.000000 0.000000 0.000000 0.000000 0.000000 0.000000 0.000000 0.000000 0.000000 0.000000 0.000010 0.000000 0.000000 0.000000 0.000000 0.000000 
50: 0.000000 0.000000 0.000000 0.000000 0.003085 0.000000 0.000001 0.000003 0.000000 0.000000 0.000004 0.000001 0.000000 0.000000 0.000000 0.000000 0.000000 0.000000 0.000000 0.000000 0.000000 0.000000 0.000040 0.000000 0.000000 0.000000 0.033570 0.004398 0.000002 0.000000 0.000000 0.000013 0.000000 0.000000 0.000006 0.000000 0.000001 0.000000 0.000002 0.000000 0.000000 0.008340 0.000000 0.000000 0.000000 0.000000 0.000001 0.000000 0.000001 0.833947 0.000000 0.000000 0.000000 0.000000 0.000000 0.000008 0.000000 0.000000 0.000000 0.000000 0.000190 0.000000 0.000000 0.000036 0.000012 0.000000 0.000000 0.000000 0.000001 0.000000 0.000000 0.000000 0.000000 0.000000 0.000001 0.000000 0.000000 0.043408 0.000000 0.000004 0.000000 0.000000 0.000000 0.000000 0.000000 0.000000 0.000000 0.000000 0.000000 0.000000 0.000000 0.000000 0.000000 0.000000 0.000000 0.000000 0.000001 0.001799 0.000000 0.000000 0.000000 0.000001 0.027245 0.000000 0.000000 0.000000 0.000001 0.000640 0.000000 0.000000 0.000000 0.000000 0.000000 0.000000 0.000000 0.000000 0.000000 0.000030 0.000000 0.000000 0.000000 0.000000 0.000000 0.000000 0.013999 0.000000 0.000000 0.000000 0.000000 0.000000 0.028046 0.000000 0.000000 0.000000 0.000000 0.000000 0.000000 0.001151 0.000000 0.000000 0.000000 0.000000 0.000000 0.000000 0.000000 0.000000 0.000000 0.000000 0.000000 0.000000 0.000008 0.000000 0.000001 0.000000 0.000000 0.000000 
51: 0.000002 0.000000 0.000000 0.036172 0.000000 0.000000 0.000000 0.000000 0.000009 0.000000 0.000000 0.000000 0.000001 0.000000 0.000000 0.017307 0.011959 0.000000 0.000000 0.000000 0.000000 0.000000 0.000000 0.000000 0.000000 0.000000 0.000000 0.000000 0.000000 0.000000 0.000000 0.000000 0.000000 0.006590 0.000000 0.000000 0.000002 0.000000 0.000008 0.000000 0.000004 0.000000 0.000000 0.000000 0.000000 0.000000 0.000126 0.000000 0.000000 0.000000 0.869989 0.000000 0.000000 0.000000 0.000000 0.000000 0.000000 0.000000 0.000001 0.000000 0.000000 0.000000 0.000000 0.000000 0.000004 0.000096 0.004233 0.000000 0.012807 0.000000 0.000000 0.000000 0.000001 0.020711 0.000000 0.000001 0.000007 0.000000 0.000000 0.000000 0.000000 0.000001 0.000004 0.000000 0.000000 0.000000 0.000000 0.000000 0.000000 0.000001 0.000000 0.000000 0.000001 0.000000 0.000000 0.000000 0.000000 0.000000 0.019926 0.000000 0.000000 0.000000 0.000000 0.000000 0.000014 0.000000 0.000000 0.000000 0.000000 0.000000 0.000000 0.000001 0.000000 0.000000 0.000000 0.000000 0.000001 0.000001 0.000000 0.000008 0.000000 0.000001 0.000000 0.000003 0.000000 0.000001 0.000000 0.000000 0.000000 0.000000 0.000000 0.000000 0.000000 0.000000 0.000000 0.000000 0.000000 0.000000 0.000000 0.000001 0.000000 0.000000 0.000000 0.000000 0.000000 0.000000 0.000000 0.000000 0.000000 0.000000 0.000000 0.000000 0.000000 0.000000 0.000002 0.000000 
52: 0.000000 0.000000 0.000000 0.000000 0.000000 0.000000 0.000000 0.000000 0.000002 0.000000 0.000000 0.000000 0.000027 0.000000 0.000000 0.000000 0.000000 0.000000 0.000000 0.000000 0.000000 0.000000 0.000000 0.000000 0.000000 0.000000 0.000000 0.000000 0.000000 0.000000 0.000004 0.000000 0.000000 0.000001 0.000000 0.000001 0.000001 0.000000 0.000000 0.000000 0.000000 0.000000 0.011974 0.000000 0.000000 0.000669 0.000000 0.000000 0.000000 0.000000 0.000000 0.753280 0.000002 0.000006 0.000001 0.000000 0.000000 0.000004 0.000000 0.000000 0.000000 0.000000 0.000000 0.000000 0.000000 0.000000 0.000000 0.000000 0.000000 0.000002 0.000000 0.000001 0.000000 0.000000 0.000000 0.000000 0.000000 0.000000 0.092533 0.000000 0.000000 0.000000 0.000000 0.000000 0.000316 0.000000 0.000582 0.000000 0.000002 0.000002 0.000011 0.000000 0.000000 0.000000 0.000000 0.002281 0.000000 0.000000 0.000000 0.000000 0.008533 0.000000 0.000000 0.000000 0.000000 0.000000 0.000000 0.000000 0.000000 0.000000 0.000000 0.000000 0.001852 0.000000 0.000000 0.000000 0.004377 0.000000 0.000001 0.000000 0.001628 0.000000 0.000000 0.000000 0.000000 0.000000 0.000000 0.000000 0.000009 0.000000 0.000000 0.000001 0.000000 0.000000 0.000000 0.000000 0.000001 0.000000 0.000339 0.000945 0.015305 0.000000 0.000003 0.000008 0.000000 0.000001 0.000001 0.105076 0.000000 0.000215 0.000000 0.000001 0.000000 0.000000 0.000000 0.000000 
53: 0.000000 0.000000 0.000000 0.000000 0.000000 0.000000 0.000000 0.000000 0.000000 0.000000 0.000000 0.000000 0.000000 0.000000 0.000001 0.000000 0.000000 0.000000 0.000000 0.003821 0.000000 0.000001 0.000000 0.000000 0.000000 0.000001 0.000000 0.000000 0.000001 0.000128 0.000000 0.000000 0.000000 0.000000 0.000000 0.000000 0.000001 0.000000 0.000000 0.000000 0.000000 0.000000 0.000012 0.000000 0.033959 0.000000 0.000000 0.000000 0.000000 0.000000 0.000000 0.000002 0.822454 0.000000 0.000000 0.000000 0.000000 0.000007 0.000000 0.000000 0.000000 0.000001 0.000000 0.000002 0.000000 0.000000 0.000000 0.000000 0.000000 0.000000 0.002996 0.000023 0.000000 0.000000 0.000000 0.000000 0.000000 0.000000 0.000001 0.000000 0.000000 0.000000 0.000000 0.000000 0.000000 0.000047 0.000000 0.000000 0.000000 0.000000 0.004269 0.000000 0.000000 0.000000 0.000000 0.000000 0.000019 0.000000 0.000000 0.000000 0.000003 0.000001 0.000000 0.000000 0.000000 0.000000 0.000000 0.000000 0.000000 0.000005 0.000000 0.000000 0.000155 0.000000 0.000000 0.000000 0.000000 0.000000 0.000001 0.000000 0.000672 0.000000 0.000000 0.000000 0.000001 0.000000 0.000000 0.000000 0.000000 0.000019 0.000000 0.000000 0.000000 0.000001 0.000000 0.000000 0.045366 0.000002 0.000000 0.000000 0.000000 0.000000 0.000338 0.048095 0.000006 0.000000 0.000000 0.000003 0.000000 0.037572 0.000000 0.000000 0.000001 0.000009 0.000000 0.000000 
54: 0.000000 0.000000 0.000000 0.000000 0.000000 0.000000 0.000000 0.000000 0.000000 0.000000 0.000000 0.000000 0.000001 0.000000 0.000000 0.000000 0.000000 0.000000 0.000000 0.000000 0.000000 0.000000 0.000000 0.000000 0.000000 0.000000 0.000000 0.000000 0.000000 0.000000 0.000011 0.000000 0.000000 0.000000 0.000000 0.001073 0.000000 0.000000 0.000000 0.000000 0.000000 0.000000 0.000001 0.000000 0.000000 0.027168 0.000000 0.000000 0.000000 0.000000 0.000000 0.000005 0.000000 0.851824 0.000500 0.000000 0.000000 0.000000 0.000000 0.000000 0.000000 0.000000 0.000007 0.000000 0.000000 0.000000 0.000000 0.000115 0.000000 0.050589 0.000000 0.000000 0.000000 0.000000 0.000000 0.000000 0.000000 0.000000 0.000017 0.000000 0.000000 0.000000 0.000000 0.000000 0.006682 0.000000 0.020991 0.000000 0.021121 0.000000 0.000000 0.000000 0.000000 0.000000 0.000000 0.000001 0.000000 0.000000 0.000000 0.000000 0.000003 0.000000 0.000000 0.000000 0.000000 0.000001 0.000000 0.000000 0.000000 0.000000 0.000000 0.000000 0.000001 0.000000 0.000224 0.000000 0.000000 0.000000 0.000000 0.000000 0.000000 0.000000 0.000000 0.000000 0.000000 0.000000 0.000000 0.000000 0.000000 0.000000 0.000000 0.000001 0.000000 0.000000 0.000000 0.000001 0.000000 0.000000 0.000355 0.000000 0.000008 0.000000 0.000000 0.000000 0.000000 0.000001 0.000002 0.000002 0.000001 0.000000 0.000000 0.019229 0.000000 0.000000 0.000000 0.000061 
55: 0.000000 0.000000 0.000000 0.000000 0.000000 0.000000 0.000000 0.000000 0.000000 0.000000 0.000000 0.000000 0.000000 0.000000 0.000001 0.000000 0.000000 0.000000 0.000000 0.000000 0.000000 0.000000 0.000000 0.000000 0.000000 0.000000 0.000000 0.000000 0.000000 0.000000 0.027044 0.000000 0.000000 0.000000 0.000000 0.000001 0.000000 0.000000 0.000000 0.000000 0.000000 0.000000 0.000003 0.000000 0.000000 0.000077 0.000000 0.000000 0.000000 0.000000 0.000000 0.000001 0.000000 0.000472 0.848259 0.000000 0.000000 0.000000 0.000000 0.000000 0.000000 0.000000 0.000000 0.000000 0.000000 0.000000 0.000000 0.053243 0.000000 0.003209 0.000000 0.000000 0.000000 0.000000 0.000000 0.000000 0.000000 0.000000 0.000001 0.000000 0.000000 0.000000 0.000000 0.000000 0.014546 0.000000 0.000002 0.000000 0.000000 0.000000 0.000000 0.000000 0.000000 0.000000 0.000000 0.000000 0.000000 0.000000 0.000000 0.000000 0.000009 0.000000 0.000000 0.000000 0.000000 0.020489 0.000000 0.000000 0.000000 0.000000 0.000000 0.000000 0.000000 0.000000 0.000153 0.000000 0.000000 0.000000 0.000000 0.000000 0.000000 0.000000 0.000000 0.000000 0.000000 0.000000 0.000000 0.000000 0.000000 0.000000 0.000000 0.015081 0.000000 0.000000 0.000000 0.000016 0.000000 0.000000 0.000000 0.000000 0.000000 0.000000 0.000000 0.000000 0.000000 0.000000 0.000000 0.000000 0.000084 0.000000 0.000000 0.017297 0.000000 0.000000 0.000000 0.000008 
56: 0.000000 0.000000 0.000000 0.000003 0.000001 0.000000 0.000004 0.000000 0.000000 0.000000 0.005603 0.000000 0.000000 0.000000 0.000000 0.000000 0.000000 0.000002 0.000000 0.000000 0.000000 0.000000 0.000001 0.000000 0.000000 0.000000 0.000008 0.000001 0.000000 0.000000 0.000000 0.000000 0.000016 0.000001 0.000000 0.000000 0.000001 0.000000 0.000008 0.000000 0.000011 0.000045 0.000000 0.000000 0.000000 0.000000 0.000043 0.000000 0.000000 0.000056 0.000001 0.000000 0.000000 0.000000 0.000000 0.717695 0.000000 0.000000 0.000000 0.000000 0.086801 0.000000 0.000000 0.000001 0.082016 0.000000 0.000000 0.000000 0.000025 0.000000 0.000000 0.000000 0.000000 0.000000 0.000002 0.000000 0.000000 0.001430 0.000000 0.000001 0.000000 0.000000 0.000000 0.000000 0.000000 0.000000 0.000000 0.000000 0.000000 0.000000 0.000000 0.000000 0.000000 0.000000 0.000000 0.000000 0.000000 0.000001 0.000000 0.000000 0.000000 0.000000 0.000059 0.000001 0.000000 0.000000 0.000000 0.000003 0.000000 0.000000 0.000000 0.000000 0.000000 0.000000 0.000000 0.000000 0.000000 0.050978 0.000000 0.055172 0.000000 0.000000 0.000000 0.000000 0.000001 0.000001 0.000000 0.000000 0.000000 0.000000 0.000001 0.000000 0.000000 0.000000 0.000000 0.000000 0.000000 0.000000 0.000000 0.000000 0.000000 0.000000 0.000000 0.000000 0.000000 0.000000 0.000000 0.000000 0.000000 0.000000 0.000000 0.000000 0.000000 0.000000 0.000000 0.000000 
57: 0.000000 0.000000 0.000000 0.000000 0.000000 0.000000 0.000000 0.000000 0.000002 0.000000 0.000000 0.000000 0.004799 0.000056 0.000000 0.000000 0.000000 0.000000 0.000000 0.000000 0.000000 0.000000 0.000000 0.000000 0.000000 0.000000 0.000000 0.000000 0.000000 0.000000 0.000000 0.000000 0.000000 0.000000 0.000000 0.000187 0.000000 0.000000 0.000000 0.000000 0.000000 0.000000 0.000000 0.000001 0.000000 0.000000 0.000000 0.000000 0.000000 0.000000 0.000000 0.000000 0.000000 0.000000 0.000000 0.000000 0.854402 0.000000 0.000896 0.000000 0.000000 0.000000 0.000040 0.000000 0.000000 0.000002 0.000000 0.000000 0.000000 0.000028 0.000000 0.000000 0.012986 0.000000 0.000000 0.000000 0.000000 0.000000 0.000000 0.000000 0.041844 0.000000 0.000000 0.000000 0.000000 0.000000 0.000001 0.000000 0.000006 0.000000 0.000000 0.000000 0.000001 0.000000 0.035230 0.000051 0.000000 0.000000 0.000000 0.000003 0.000000 0.000000 0.000000 0.000000 0.000000 0.000000 0.000000 0.000000 0.000000 0.000000 0.000000 0.000000 0.000000 0.000000 0.000000 0.000000 0.000005 0.000000 0.000000 0.000000 0.000000 0.000001 0.000000 0.000000 0.000000 0.000000 0.000000 0.000000 0.000000 0.000000 0.000000 0.000000 0.000000 0.000000 0.000000 0.000000 0.000000 0.000000 0.000003 0.000001 0.000009 0.000000 0.000000 0.000000 0.000000 0.022556 0.026884 0.000000 0.000000 0.000000 0.000000 0.000000 0.000000 0.000000 0.000002 0.000000 
58: 0.000000 0.000000 0.000000 0.000001 0.000000 0.000000 0.000000 0.000000 0.000114 0.000000 0.000000 0.000000 0.000000 0.000000 0.000000 0.000000 0.000000 0.000000 0.000000 0.000000 0.000000 0.000000 0.000000 0.000000 0.000000 0.000000 0.000000 0.000000 0.000000 0.000000 0.000000 0.000000 0.000000 0.000909 0.000000 0.000000 0.009057 0.000000 0.000066 0.000000 0.000000 0.000000 0.000000 0.000000 0.000001 0.000000 0.000003 0.000000 0.000000 0.000000 0.000001 0.000003 0.000004 0.000000 0.000000 0.000000 0.000000 0.811946 0.000000 0.000000 0.000000 0.000000 0.000000 0.001501 0.000001 0.000000 0.000000 0.000000 0.000000 0.000000 0.000001 0.060351 0.000000 0.000001 0.000000 0.000000 0.000000 0.000000 0.000001 0.000000 0.000000 0.000000 0.000000 0.000000 0.000000 0.000000 0.000000 0.000000 0.000000 0.012198 0.001785 0.000000 0.000000 0.000000 0.000000 0.000000 0.011933 0.000000 0.000000 0.000000 0.000000 0.000000 0.000004 0.000000 0.000000 0.000000 0.000000 0.000024 0.000000 0.000000 0.000000 0.000000 0.000021 0.000000 0.000000 0.000000 0.000001 0.000002 0.068265 0.000000 0.000001 0.000000 0.000000 0.000000 0.000090 0.000000 0.000000 0.000000 0.001500 0.000000 0.000000 0.000000 0.000000 0.000000 0.000000 0.000000 0.000071 0.000002 0.000000 0.000005 0.000000 0.000000 0.017923 0.000001 0.000000 0.000000 0.000000 0.000009 0.000000 0.000351 0.000000 0.000000 0.001849 0.000000 0.000000 0.000000 
59: 0.000000 0.000000 0.000000 0.000000 0.000000 0.000000 0.000000 0.000000 0.000431 0.000000 0.000000 0.000000 0.000382 0.029030 0.000000 0.000001 0.000000 0.000000 0.000000 0.000000 0.000000 0.000000 0.000000 0.000000 0.000000 0.000000 0.000000 0.000000 0.000000 0.000000 0.000000 0.000000 0.000000 0.000001 0.000000 0.000000 0.000000 0.000000 0.000000 0.000000 0.000000 0.000000 0.000000 0.000197 0.000000 0.000000 0.000000 0.000000 0.000000 0.000000 0.000001 0.000000 0.000000 0.000000 0.000000 0.000000 0.000774 0.000000 0.853190 0.000000 0.000000 0.000000 0.000000 0.000000 0.000000 0.009427 0.000079 0.000000 0.000000 0.000000 0.000000 0.000000 0.043714 0.000003 0.000000 0.000000 0.000000 0.000000 0.000000 0.000000 0.000005 0.000000 0.000000 0.000000 0.000000 0.000000 0.000000 0.000000 0.000000 0.000000 0.000000 0.000001 0.005515 0.000000 0.017971 0.000002 0.000000 0.000000 0.000006 0.004873 0.000000 0.000000 0.000000 0.000000 0.000005 0.000000 0.000000 0.000000 0.000000 0.000000 0.000000 0.000000 0.000000 0.000000 0.000000 0.000000 0.000006 0.000000 0.000000 0.000000 0.000000 0.010550 0.000000 0.000004 0.000000 0.000000 0.000000 0.000006 0.000000 0.000000 0.000000 0.000000 0.000000 0.000000 0.000000 0.000000 0.000000 0.000000 0.000000 0.000001 0.000001 0.000000 0.000000 0.000000 0.000000 0.000029 0.000002 0.000000 0.000000 0.000000 0.000000 0.000000 0.000000 0.000000 0.023787 0.000000 
60: 0.000000 0.000001 0.007041 0.000000 0.000000 0.000000 0.000000 0.000000 0.000000 0.000000 0.000000 0.000001 0.000000 0.000000 0.000000 0.000000 0.000000 0.000000 0.000013 0.000001 0.000001 0.000544 0.000000 0.000000 0.000000 0.000000 0.000000 0.000000 0.000002 0.000002 0.000000 0.000000 0.000000 0.000000 0.000000 0.000000 0.000000 0.000009 0.000000 0.000000 0.000000 0.000000 0.000000 0.000000 0.000003 0.000000 0.000000 0.000000 0.000000 0.000000 0.000000 0.000000 0.000001 0.000000 0.000000 0.000000 0.000000 0.000000 0.000000 0.788062 0.000000 0.000037 0.000000 0.000000 0.000000 0.000000 0.000000 0.000000 0.000000 0.000000 0.000006 0.000000 0.000000 0.000000 0.000000 0.000000 0.000000 0.000000 0.000000 0.000000 0.000000 0.000000 0.000000 0.064890 0.000000 0.000034 0.000000 0.000000 0.000000 0.000000 0.000000 0.000000 0.000000 0.000468 0.000000 0.000000 0.000001 0.000000 0.000000 0.000000 0.000000 0.000011 0.000000 0.000000 0.000000 0.000000 0.000000 0.000000 0.000000 0.036219 0.000000 0.000000 0.000000 0.000009 0.000000 0.000002 0.000000 0.000000 0.000000 0.000000 0.000000 0.000000 0.000000 0.000000 0.000000 0.000000 0.000001 0.000000 0.000000 0.000020 0.000000 0.000000 0.000000 0.040005 0.000000 0.000000 0.000001 0.000001 0.000000 0.000000 0.000000 0.000001 0.000000 0.000000 0.062610 0.000000 0.000000 0.000000 0.000000 0.000000 0.000000 0.000000 0.000000 0.000001 0.000000 0.000000 
61: 0.000000 0.000000 0.000000 0.000001 0.000002 0.000000 0.000005 0.000001 0.000000 0.000000 0.025639 0.000000 0.000000 0.000000 0.000000 0.000000 0.000000 0.000001 0.000000 0.000000 0.000000 0.000000 0.000001 0.000000 0.000000 0.000000 0.000029 0.000001 0.000000 0.000000 0.000000 0.000001 0.000008 0.000000 0.000000 0.000000 0.000001 0.000000 0.000004 0.000000 0.000004 0.014534 0.000000 0.000000 0.000000 0.000000 0.000013 0.000000 0.000000 0.000330 0.000000 0.000000 0.000000 0.000000 0.000000 0.022287 0.000000 0.000000 0.000000 0.000000 0.803501 0.000000 0.000000 0.000001 0.001154 0.000000 0.000000 0.000000 0.000007 0.000000 0.000000 0.000000 0.000000 0.000000 0.000003 0.000000 0.000000 0.076899 0.000000 0.000002 0.000000 0.000000 0.000000 0.000000 0.000000 0.000000 0.000000 0.000000 0.000000 0.000000 0.000000 0.000000 0.000000 0.000000 0.000000 0.000000 0.000000 0.000003 0.000000 0.000000 0.000000 0.000000 0.020278 0.000001 0.000000 0.000000 0.000001 0.000004 0.000000 0.000000 0.000000 0.000000 0.000000 0.000000 0.000000 0.000000 0.000000 0.027281 0.000000 0.007991 0.000000 0.000000 0.000000 0.000000 0.000001 0.000000 0.000000 0.000000 0.000000 0.000000 0.000004 0.000000 0.000000 0.000000 0.000000 0.000000 0.000000 0.000001 0.000000 0.000000 0.000000 0.000000 0.000000 0.000000 0.000000 0.000000 0.000000 0.000000 0.000000 0.000000 0.000001 0.000000 0.000000 0.000000 0.000000 0.000000 
62: 0.000000 0.000000 0.000002 0.000000 0.000000 0.000000 0.000000 0.000000 0.000000 0.000000 0.000000 0.000000 0.000000 0.000000 0.000000 0.000000 0.000000 0.000000 0.000000 0.000009 0.000000 0.000001 0.000000 0.000000 0.000000 0.000001 0.000000 0.000000 0.000000 0.021310 0.000000 0.000000 0.000000 0.000000 0.000000 0.000000 0.000000 0.000000 0.000000 0.000000 0.000000 0.000000 0.000001 0.000000 0.000008 0.000000 0.000000 0.000000 0.000000 0.000000 0.000000 0.000000 0.000001 0.000000 0.000000 0.000000 0.000000 0.000000 0.000000 0.000019 0.000000 0.884153 0.000000 0.000000 0.000000 0.000000 0.000000 0.000000 0.000000 0.000000 0.000002 0.000000 0.000000 0.000000 0.000000 0.000000 0.000000 0.000000 0.000000 0.000000 0.000000 0.000000 0.000000 0.024572 0.000000 0.000009 0.000000 0.000000 0.000000 0.000000 0.000000 0.000000 0.000000 0.000004 0.000000 0.000000 0.000000 0.000000 0.000000 0.000000 0.000000 0.000001 0.000000 0.000000 0.000000 0.000000 0.000000 0.000000 0.000000 0.031595 0.000000 0.000000 0.000000 0.000000 0.000000 0.000000 0.000000 0.000000 0.000000 0.000000 0.000000 0.000000 0.000000 0.000000 0.000000 0.000000 0.000000 0.000000 0.000000 0.035766 0.000000 0.000000 0.000000 0.000004 0.000000 0.000000 0.000001 0.000000 0.000000 0.000000 0.000000 0.000000 0.000000 0.000002 0.000132 0.000000 0.000000 0.000000 0.000000 0.000000 0.000000 0.000000 0.000000 0.002403 0.000000 0.000000 
63: 0.000000 0.000000 0.000000 0.000000 0.000000 0.000000 0.000000 0.000000 0.000000 0.000000 0.000000 0.000000 0.000003 0.000000 0.000000 0.000000 0.000000 0.000000 0.000000 0.000000 0.000000 0.000000 0.000000 0.000000 0.000000 0.000000 0.000000 0.000000 0.000000 0.000000 0.000000 0.000000 0.000000 0.000000 0.000000 0.113588 0.000000 0.000000 0.000000 0.000000 0.000000 0.000000 0.000000 0.000000 0.000000 0.000001 0.000000 0.000000 0.000000 0.000000 0.000000 0.000000 0.000000 0.000012 0.000000 0.000000 0.000065 0.000000 0.000000 0.000000 0.000000 0.000000 0.850980 0.000000 0.000000 0.000000 0.000000 0.000000 0.000000 0.001064 0.000000 0.000000 0.000000 0.000000 0.000000 0.000000 0.000000 0.000000 0.000001 0.000000 0.016139 0.000000 0.000000 0.000000 0.000001 0.000000 0.000005 0.000000 0.000359 0.000000 0.000000 0.000000 0.000000 0.000000 0.000001 0.000002 0.000000 0.000000 0.000000 0.000000 0.000000 0.000000 0.000000 0.000000 0.000000 0.000000 0.000000 0.000000 0.000000 0.000000 0.000000 0.000000 0.000000 0.000000 0.000001 0.000000 0.000000 0.000000 0.000000 0.000000 0.000000 0.000000 0.000000 0.000000 0.000000 0.000000 0.000000 0.000000 0.000000 0.000000 0.000000 0.000000 0.000000 0.000000 0.000000 0.000000 0.000000 0.000000 0.000007 0.000000 0.000005 0.000000 0.000000 0.000000 0.000000 0.000009 0.000457 0.000000 0.000000 0.000000 0.000000 0.000000 0.000000 0.000000 0.000000 0.017298 
64: 0.000000 0.000000 0.000000 0.000000 0.000005 0.000000 0.000000 0.000000 0.000000 0.000000 0.000000 0.000000 0.000000 0.000000 0.000000 0.000000 0.000000 0.000000 0.000000 0.000000 0.000000 0.000001 0.000000 0.000000 0.000000 0.000000 0.000000 0.000000 0.000012 0.000000 0.000000 0.000002 0.000000 0.000001 0.000000 0.000000 0.000575 0.000000 0.000151 0.000000 0.000000 0.000000 0.000000 0.000000 0.000001 0.000000 0.000002 0.000000 0.000000 0.000077 0.000000 0.000000 0.000002 0.000000 0.000000 0.000000 0.000000 0.002580 0.000000 0.000000 0.000001 0.000000 0.000000 0.829719 0.000003 0.000000 0.000000 0.000000 0.000000 0.000000 0.000005 0.000130 0.000000 0.000000 0.000000 0.000000 0.000000 0.000001 0.000000 0.000000 0.000000 0.000000 0.000000 0.000000 0.000000 0.000001 0.000000 0.000000 0.000000 0.000000 0.000019 0.000000 0.000000 0.000000 0.000000 0.000000 0.015979 0.000001 0.000000 0.000000 0.000000 0.000007 0.000513 0.000000 0.000000 0.000000 0.000000 0.047693 0.000000 0.000000 0.000000 0.000000 0.000001 0.000000 0.000000 0.000000 0.000000 0.000086 0.022189 0.000000 0.000000 0.000000 0.000000 0.000000 0.043306 0.000000 0.000000 0.000000 0.000001 0.000000 0.000002 0.000000 0.000000 0.000001 0.000000 0.000000 0.000007 0.000124 0.000000 0.000000 0.000000 0.000000 0.000122 0.000000 0.000001 0.000000 0.000000 0.000000 0.000000 0.000006 0.000000 0.000000 0.036667 0.000000 0.000000 0.000000 
65: 0.000000 0.000000 0.000000 0.000028 0.000000 0.000000 0.000001 0.000000 0.000000 0.000000 0.001398 0.000000 0.000000 0.000000 0.000000 0.000000 0.000001 0.000001 0.000000 0.000000 0.000000 0.000000 0.000000 0.000000 0.000000 0.000000 0.000001 0.000000 0.000000 0.000000 0.000000 0.000000 0.000005 0.000004 0.000000 0.000000 0.000008 0.000000 0.015428 0.000000 0.000240 0.000004 0.000000 0.000000 0.000000 0.000000 0.031823 0.000000 0.000000 0.000014 0.000004 0.000000 0.000000 0.000000 0.000000 0.013988 0.000000 0.000001 0.000000 0.000000 0.000766 0.000000 0.000000 0.000002 0.856063 0.000000 0.000000 0.000000 0.021689 0.000000 0.000000 0.000000 0.000000 0.000001 0.000000 0.000000 0.000000 0.000045 0.000000 0.000000 0.000000 0.000000 0.000000 0.000000 0.000000 0.000000 0.000000 0.000000 0.000000 0.000000 0.000000 0.000000 0.000000 0.000000 0.000000 0.000000 0.000000 0.000001 0.000000 0.000000 0.000000 0.000000 0.000512 0.000000 0.000000 0.000000 0.000000 0.000086 0.000000 0.000000 0.000000 0.000000 0.000000 0.000000 0.000000 0.000000 0.000000 0.036873 0.000001 0.021001 0.000000 0.000000 0.000000 0.000000 0.000001 0.000001 0.000000 0.000000 0.000000 0.000000 0.000001 0.000000 0.000000 0.000000 0.000000 0.000000 0.000000 0.000000 0.000000 0.000000 0.000000 0.000000 0.000000 0.000000 0.000000 0.000000 0.000000 0.000000 0.000000 0.000000 0.000000 0.000000 0.000001 0.000000 0.000000 0.000000 
66: 0.000000 0.000000 0.000000 0.000003 0.000000 0.000000 0.000000 0.000000 0.039832 0.000000 0.000000 0.000000 0.000047 0.000004 0.000000 0.000020 0.000003 0.000000 0.000000 0.000000 0.000000 0.000000 0.000000 0.000000 0.000000 0.000000 0.000000 0.000000 0.000000 0.000000 0.000000 0.000000 0.000000 0.000015 0.000000 0.000000 0.000001 0.000000 0.000001 0.000000 0.000000 0.000000 0.000000 0.000002 0.000000 0.000000 0.000001 0.000000 0.000000 0.000000 0.000160 0.000000 0.000000 0.000000 0.000000 0.000000 0.000003 0.000000 0.013167 0.000000 0.000000 0.000000 0.000000 0.000000 0.000000 0.829045 0.055562 0.000000 0.000001 0.000000 0.000000 0.000000 0.009391 0.026003 0.000000 0.000000 0.000000 0.000000 0.000000 0.000000 0.000000 0.000000 0.000001 0.000000 0.000000 0.000000 0.000000 0.000000 0.000000 0.000002 0.000000 0.000001 0.022332 0.000000 0.000003 0.000003 0.000000 0.000000 0.000802 0.000001 0.000000 0.000000 0.000000 0.000000 0.000361 0.000000 0.000000 0.000000 0.000000 0.000000 0.000000 0.000001 0.000000 0.000000 0.000000 0.000000 0.000418 0.000000 0.000000 0.000000 0.000000 0.000013 0.000000 0.000009 0.000000 0.000000 0.000000 0.000002 0.000001 0.000000 0.000000 0.000000 0.000000 0.000000 0.000000 0.000000 0.000000 0.000000 0.000000 0.000308 0.000001 0.000000 0.000000 0.000000 0.000000 0.000001 0.000001 0.000000 0.000000 0.000000 0.000000 0.000000 0.000000 0.000000 0.002478 0.000000 
67: 0.000001 0.000000 0.000000 0.000009 0.000000 0.000000 0.000000 0.000000 0.000297 0.000000 0.000000 0.000000 0.000009 0.000002 0.000000 0.000157 0.000011 0.000000 0.000000 0.000000 0.000000 0.000000 0.000000 0.000000 0.000000 0.000000 0.000000 0.000000 0.000000 0.000000 0.000000 0.000000 0.000000 0.000020 0.000000 0.000000 0.000001 0.000000 0.000001 0.000000 0.000000 0.000000 0.000000 0.000002 0.000000 0.000000 0.000001 0.000000 0.000000 0.000000 0.009599 0.000000 0.000000 0.000000 0.000000 0.000000 0.000001 0.000000 0.000150 0.000000 0.000000 0.000000 0.000000 0.000000 0.000000 0.075643 0.790688 0.000000 0.000002 0.000000 0.000000 0.000000 0.000139 0.026588 0.000000 0.000001 0.000001 0.000000 0.000000 0.000000 0.000000 0.000000 0.000003 0.000000 0.000000 0.000000 0.000000 0.000000 0.000000 0.000001 0.000000 0.000001 0.015580 0.000000 0.000001 0.000001 0.000000 0.000000 0.069614 0.000001 0.000000 0.000000 0.000000 0.000000 0.009911 0.000000 0.000000 0.000000 0.000000 0.000000 0.000000 0.000001 0.000000 0.000000 0.000000 0.000000 0.000009 0.000000 0.000000 0.000000 0.000000 0.000011 0.000000 0.000089 0.000000 0.000000 0.000000 0.000003 0.000000 0.000000 0.000000 0.000000 0.000000 0.000000 0.000000 0.000000 0.000000 0.000000 0.000000 0.000002 0.000000 0.000000 0.000000 0.000000 0.000000 0.000000 0.000000 0.000000 0.000000 0.000000 0.000000 0.000000 0.000000 0.000000 0.001446 0.000000 
68: 0.000000 0.000000 0.000000 0.000000 0.000000 0.000000 0.000000 0.000000 0.000000 0.000000 0.000000 0.000000 0.000000 0.000000 0.000000 0.000000 0.000000 0.000000 0.000000 0.000000 0.000000 0.000000 0.000000 0.000000 0.000000 0.000000 0.000000 0.000000 0.000000 0.000000 0.000037 0.000000 0.000000 0.000000 0.000000 0.000001 0.000000 0.000000 0.000000 0.000000 0.000000 0.000000 0.000001 0.000000 0.000000 0.000003 0.000000 0.000000 0.000000 0.000000 0.000000 0.000000 0.000000 0.000096 0.047164 0.000000 0.000000 0.000000 0.000000 0.000000 0.000000 0.000000 0.000000 0.000000 0.000000 0.000000 0.000000 0.880084 0.000000 0.014276 0.000000 0.000000 0.000000 0.000000 0.000000 0.000000 0.000000 0.000000 0.000000 0.000000 0.000000 0.000000 0.000000 0.000000 0.000015 0.000000 0.000001 0.000000 0.000000 0.000000 0.000000 0.000000 0.000000 0.000000 0.000000 0.000000 0.000000 0.000000 0.000000 0.000000 0.000001 0.000000 0.000000 0.000000 0.000000 0.006425 0.000000 0.000000 0.000000 0.000000 0.000000 0.000000 0.000000 0.000000 0.016275 0.000000 0.000000 0.000000 0.000000 0.000000 0.000000 0.000000 0.000000 0.000000 0.000000 0.000000 0.000000 0.000000 0.000000 0.000000 0.000000 0.000012 0.000000 0.000000 0.000000 0.000470 0.000000 0.000000 0.000000 0.000000 0.000000 0.000000 0.000000 0.000000 0.000000 0.000000 0.000000 0.000000 0.034037 0.000000 0.000000 0.000889 0.000000 0.000000 0.000000 0.000212 
69: 0.000023 0.000000 0.000000 0.013744 0.000000 0.000001 0.000001 0.000000 0.000000 0.000001 0.000150 0.000000 0.000000 0.000000 0.000000 0.000079 0.016966 0.000008 0.000000 0.000000 0.000000 0.000000 0.000000 0.000000 0.000000 0.000000 0.000000 0.000000 0.000000 0.000000 0.000000 0.000000 0.000010 0.000005 0.000000 0.000000 0.000001 0.000000 0.000008 0.000000 0.001234 0.000001 0.000000 0.000000 0.000000 0.000000 0.022374 0.000000 0.000000 0.000000 0.010532 0.000000 0.000000 0.000000 0.000000 0.000003 0.000000 0.000000 0.000000 0.000000 0.000004 0.000000 0.000000 0.000000 0.017300 0.000000 0.000001 0.000000 0.874091 0.000000 0.000000 0.000000 0.000000 0.000002 0.000000 0.000000 0.000391 0.000001 0.000000 0.000000 0.000000 0.000005 0.000001 0.000000 0.000000 0.000000 0.000000 0.000001 0.000000 0.000000 0.000000 0.000000 0.000000 0.000000 0.000000 0.000000 0.000000 0.000000 0.000003 0.000000 0.000000 0.000000 0.000001 0.000001 0.000001 0.000000 0.000000 0.000000 0.000000 0.000000 0.000000 0.000000 0.000000 0.000000 0.000000 0.000000 0.000000 0.000004 0.000000 0.043007 0.000000 0.000000 0.000000 0.000000 0.000000 0.000039 0.000000 0.000000 0.000000 0.000000 0.000000 0.000000 0.000000 0.000000 0.000000 0.000000 0.000000 0.000000 0.000000 0.000000 0.000000 0.000000 0.000000 0.000000 0.000000 0.000000 0.000000 0.000000 0.000000 0.000000 0.000000 0.000000 0.000000 0.000000 0.000000 0.000000 
70: 0.000000 0.000000 0.000000 0.000000 0.000000 0.000000 0.000000 0.000000 0.000000 0.000000 0.000000 0.000000 0.000001 0.000000 0.000000 0.000000 0.000000 0.000000 0.000000 0.000000 0.000000 0.000000 0.000000 0.000000 0.000000 0.000000 0.000000 0.000000 0.000000 0.000000 0.000003 0.000000 0.000000 0.000000 0.000000 0.081541 0.000000 0.000000 0.000000 0.000000 0.000000 0.000000 0.000000 0.000000 0.000000 0.000050 0.000000 0.000000 0.000000 0.000000 0.000000 0.000001 0.000000 0.046691 0.003137 0.000000 0.000024 0.000000 0.000000 0.000000 0.000000 0.000000 0.000566 0.000000 0.000000 0.000000 0.000000 0.015750 0.000000 0.763230 0.000000 0.000000 0.000000 0.000000 0.000000 0.000000 0.000000 0.000000 0.000004 0.000000 0.000426 0.000000 0.000000 0.000000 0.000020 0.000000 0.000053 0.000000 0.037538 0.000000 0.000000 0.000000 0.000000 0.000000 0.000000 0.000001 0.000000 0.000000 0.000000 0.000000 0.000001 0.000000 0.000000 0.000000 0.000000 0.000000 0.000000 0.000000 0.000000 0.000000 0.000000 0.000000 0.000000 0.000000 0.027805 0.000000 0.000000 0.000000 0.000000 0.000000 0.000000 0.000000 0.000000 0.000000 0.000000 0.000000 0.000000 0.000000 0.000000 0.000000 0.000000 0.000001 0.000000 0.000000 0.000000 0.000002 0.000000 0.000000 0.000014 0.000000 0.000004 0.000000 0.000000 0.000000 0.000000 0.000001 0.011732 0.000001 0.000042 0.000000 0.000000 0.010519 0.000000 0.000000 0.000000 0.000841 
71: 0.000000 0.000001 0.000001 0.000000 0.000000 0.000000 0.000000 0.000000 0.000000 0.000000 0.000000 0.000000 0.000000 0.000000 0.000000 0.000000 0.000000 0.000000 0.000000 0.000030 0.000000 0.000008 0.000000 0.000000 0.000000 0.000000 0.000000 0.000000 0.000772 0.000009 0.000000 0.000001 0.000000 0.000000 0.000000 0.000000 0.000001 0.000001 0.000000 0.000000 0.000000 0.000000 0.000001 0.000000 0.031806 0.000000 0.000000 0.000000 0.000000 0.000000 0.000000 0.000000 0.002897 0.000000 0.000000 0.000000 0.000000 0.000003 0.000000 0.000004 0.000000 0.000003 0.000000 0.000005 0.000000 0.000000 0.000000 0.000000 0.000000 0.000000 0.818153 0.021064 0.000000 0.000000 0.000000 0.000000 0.000000 0.000000 0.000000 0.000000 0.000000 0.000000 0.000000 0.000002 0.000000 0.058177 0.000000 0.000000 0.000000 0.000000 0.000009 0.000000 0.000000 0.000000 0.000000 0.000000 0.002502 0.000000 0.000000 0.000000 0.000000 0.003221 0.000000 0.000000 0.000000 0.000000 0.000000 0.000001 0.000000 0.000288 0.000000 0.000000 0.000001 0.000000 0.000000 0.000000 0.000000 0.000000 0.000001 0.000000 0.000002 0.000000 0.000000 0.000000 0.000009 0.000000 0.000000 0.000000 0.000000 0.000128 0.000000 0.000000 0.000000 0.000139 0.000000 0.000000 0.033556 0.004349 0.000000 0.000000 0.000000 0.000000 0.022152 0.000012 0.000680 0.000000 0.000000 0.000000 0.000000 0.000005 0.000000 0.000000 0.000001 0.000002 0.000000 0.000000 
72: 0.000000 0.000000 0.000000 0.000000 0.000000 0.000000 0.000000 0.000000 0.000072 0.000000 0.000000 0.000000 0.000000 0.000000 0.000000 0.000000 0.000000 0.000000 0.000000 0.000001 0.000000 0.000000 0.000000 0.000000 0.000000 0.000000 0.000000 0.000000 0.002569 0.000000 0.000000 0.000000 0.000000 0.000068 0.000000 0.000000 0.000437 0.000000 0.000008 0.000000 0.000000 0.000000 0.000001 0.000000 0.000003 0.000000 0.000001 0.000000 0.000000 0.000000 0.000000 0.000002 0.000032 0.000000 0.000000 0.000000 0.000000 0.157270 0.000000 0.000000 0.000000 0.000000 0.000000 0.000198 0.000001 0.000000 0.000000 0.000000 0.000000 0.000000 0.030217 0.491544 0.000000 0.000000 0.000000 0.000000 0.000000 0.000000 0.000001 0.000000 0.000000 0.000000 0.000000 0.000000 0.000000 0.002190 0.000000 0.000000 0.000000 0.007502 0.007101 0.000000 0.000000 0.000000 0.000000 0.000000 0.063913 0.000000 0.000000 0.000000 0.000000 0.004268 0.000003 0.000000 0.000000 0.000000 0.000000 0.000021 0.000000 0.000000 0.000000 0.000000 0.000022 0.000000 0.000000 0.000000 0.000000 0.000001 0.001256 0.000000 0.000003 0.000000 0.000000 0.000000 0.000021 0.000000 0.000000 0.000000 0.007355 0.000000 0.000000 0.000000 0.000000 0.000045 0.000000 0.000000 0.000917 0.022164 0.000000 0.000001 0.000000 0.000000 0.199684 0.000004 0.000035 0.000000 0.000000 0.000005 0.000000 0.000856 0.000000 0.000000 0.000200 0.000000 0.000000 0.000000 
73: 0.000000 0.000000 0.000000 0.000000 0.000000 0.000000 0.000000 0.000000 0.019593 0.000000 0.000000 0.000000 0.051237 0.000129 0.000000 0.000001 0.000000 0.000000 0.000000 0.000000 0.000000 0.000000 0.000000 0.000000 0.000000 0.000000 0.000000 0.000000 0.000000 0.000000 0.000000 0.000000 0.000000 0.000002 0.000000 0.000000 0.000000 0.000000 0.000000 0.000000 0.000000 0.000000 0.000000 0.000002 0.000000 0.000000 0.000000 0.000000 0.000000 0.000000 0.000001 0.000000 0.000000 0.000000 0.000000 0.000000 0.014835 0.000000 0.057858 0.000000 0.000000 0.000000 0.000000 0.000000 0.000000 0.008899 0.000097 0.000000 0.000000 0.000000 0.000000 0.000000 0.823878 0.000059 0.000000 0.000000 0.000000 0.000000 0.000000 0.000000 0.000007 0.000000 0.000000 0.000000 0.000000 0.000000 0.000000 0.000000 0.000001 0.000001 0.000000 0.000000 0.000252 0.000000 0.005275 0.000025 0.000000 0.000000 0.000006 0.000004 0.000000 0.000000 0.000000 0.000000 0.000002 0.000000 0.000000 0.000000 0.000000 0.000000 0.000000 0.000000 0.000000 0.000000 0.000000 0.000000 0.013148 0.000000 0.000000 0.000000 0.000000 0.000010 0.000000 0.000001 0.000000 0.000000 0.000000 0.000001 0.000000 0.000000 0.000000 0.000000 0.000000 0.000000 0.000000 0.000000 0.000000 0.000000 0.000001 0.001767 0.000006 0.000000 0.000000 0.000000 0.000000 0.002714 0.000008 0.000000 0.000000 0.000000 0.000000 0.000000 0.000000 0.000000 0.000177 0.000000 
74: 0.000000 0.000000 0.000000 0.000418 0.000000 0.000000 0.000000 0.000000 0.034920 0.000000 0.000000 0.000000 0.000012 0.000000 0.000000 0.000013 0.000003 0.000000 0.000000 0.000000 0.000000 0.000000 0.000000 0.000000 0.000000 0.000000 0.000000 0.000000 0.000000 0.000000 0.000000 0.000000 0.000000 0.040815 0.000000 0.000000 0.000007 0.000000 0.000008 0.000000 0.000000 0.000000 0.000000 0.000000 0.000000 0.000000 0.000007 0.000000 0.000000 0.000000 0.031150 0.000000 0.000000 0.000000 0.000000 0.000000 0.000001 0.000002 0.000004 0.000000 0.000000 0.000000 0.000000 0.000000 0.000001 0.023478 0.017634 0.000000 0.000003 0.000000 0.000000 0.000000 0.000056 0.848227 0.000000 0.000000 0.000000 0.000000 0.000000 0.000000 0.000000 0.000000 0.000000 0.000000 0.000000 0.000000 0.000000 0.000000 0.000000 0.000099 0.000000 0.000000 0.000004 0.000000 0.000000 0.000003 0.000000 0.000000 0.000865 0.000000 0.000000 0.000000 0.000000 0.000000 0.000004 0.000000 0.000000 0.000000 0.000000 0.000000 0.000000 0.000000 0.000000 0.000000 0.000000 0.000000 0.000131 0.000000 0.001945 0.000001 0.000000 0.000001 0.000000 0.000001 0.000000 0.000000 0.000000 0.000000 0.000004 0.000000 0.000000 0.000000 0.000000 0.000000 0.000000 0.000000 0.000000 0.000000 0.000000 0.000167 0.000001 0.000000 0.000000 0.000000 0.000000 0.000000 0.000000 0.000001 0.000000 0.000001 0.000000 0.000000 0.000000 0.000000 0.000004 0.000000 
75: 0.000000 0.000000 0.000000 0.000000 0.000000 0.000000 0.037136 0.000003 0.000000 0.000001 0.000017 0.000000 0.000000 0.000000 0.000000 0.000000 0.000000 0.000001 0.000000 0.000000 0.000000 0.000000 0.038608 0.000000 0.006235 0.000000 0.000478 0.000001 0.000000 0.000000 0.000000 0.000000 0.000005 0.000000 0.000000 0.000000 0.000000 0.000000 0.000000 0.000018 0.000001 0.018479 0.000000 0.000000 0.000000 0.000000 0.000000 0.005767 0.000000 0.000001 0.000000 0.000000 0.000000 0.000000 0.000000 0.000000 0.000000 0.000000 0.000000 0.000000 0.000002 0.000000 0.000000 0.000000 0.000000 0.000000 0.000000 0.000000 0.000000 0.000000 0.000000 0.000000 0.000000 0.000000 0.864195 0.000000 0.000000 0.000007 0.000000 0.001114 0.000000 0.000000 0.000000 0.000000 0.000000 0.000000 0.000000 0.000000 0.000000 0.000000 0.000000 0.000000 0.000000 0.000000 0.000000 0.000000 0.000000 0.000000 0.000000 0.000000 0.000000 0.000000 0.000000 0.000001 0.000000 0.000000 0.000184 0.000000 0.000000 0.000000 0.000001 0.000000 0.000000 0.000000 0.000000 0.000000 0.000000 0.000000 0.000000 0.000000 0.000000 0.000000 0.000010 0.000000 0.000000 0.000000 0.000000 0.000000 0.000000 0.000000 0.000000 0.000000 0.027733 0.000000 0.000000 0.000000 0.000000 0.000000 0.000000 0.000000 0.000000 0.000000 0.000000 0.000000 0.000000 0.000000 0.000000 0.000000 0.000000 0.000000 0.000001 0.000000 0.000000 0.000000 0.000000 0.000000 
76: 0.029992 0.000000 0.000000 0.000000 0.000000 0.000010 0.000000 0.000000 0.000000 0.000000 0.000000 0.000000 0.000000 0.000000 0.000000 0.000217 0.000557 0.000000 0.000000 0.000000 0.000000 0.000000 0.000000 0.000025 0.000000 0.000000 0.000000 0.000000 0.000000 0.000000 0.000000 0.000000 0.000000 0.000000 0.000000 0.000000 0.000000 0.000000 0.000000 0.000000 0.000001 0.000000 0.000000 0.000001 0.000000 0.000000 0.000000 0.000000 0.000000 0.000000 0.000003 0.000000 0.000000 0.000000 0.000000 0.000000 0.000000 0.000000 0.000000 0.000000 0.000000 0.000000 0.000000 0.000000 0.000000 0.000000 0.000001 0.000000 0.000001 0.000000 0.000000 0.000000 0.000000 0.000000 0.000000 0.819408 0.024625 0.000000 0.000000 0.000000 0.000000 0.000002 0.038716 0.000000 0.000000 0.000000 0.000000 0.000001 0.000000 0.000000 0.000000 0.000557 0.000000 0.000000 0.000000 0.000000 0.000000 0.000000 0.000005 0.000000 0.000000 0.000000 0.000000 0.000000 0.004320 0.000000 0.000000 0.000000 0.000001 0.000000 0.000000 0.068013 0.000000 0.000000 0.000000 0.000000 0.000000 0.000000 0.000000 0.000000 0.000000 0.000001 0.000000 0.013528 0.000000 0.000001 0.000000 0.000010 0.000000 0.000000 0.000000 0.000000 0.000000 0.000000 0.000001 0.000000 0.000000 0.000000 0.000000 0.000000 0.000000 0.000000 0.000000 0.000000 0.000000 0.000000 0.000000 0.000000 0.000000 0.000000 0.000000 0.000000 0.000000 0.000000 0.000002 0.000000 
77: 0.069806 0.000000 0.000000 0.000002 0.000000 0.000815 0.000000 0.000000 0.000000 0.000001 0.000000 0.000000 0.000000 0.000000 0.000000 0.000066 0.059652 0.000002 0.000000 0.000000 0.000000 0.000000 0.000000 0.000001 0.000000 0.000000 0.000000 0.000000 0.000000 0.000000 0.000000 0.000000 0.000001 0.000000 0.000000 0.000000 0.000000 0.000000 0.000000 0.000000 0.004190 0.000000 0.000000 0.000000 0.000000 0.000000 0.000001 0.000000 0.000000 0.000000 0.000010 0.000000 0.000000 0.000000 0.000000 0.000000 0.000000 0.000000 0.000000 0.000000 0.000000 0.000000 0.000000 0.000000 0.000000 0.000000 0.000001 0.000000 0.000746 0.000000 0.000000 0.000000 0.000000 0.000000 0.000000 0.022850 0.808019 0.000000 0.000000 0.000000 0.000000 0.000236 0.017236 0.000000 0.000000 0.000000 0.000000 0.000009 0.000000 0.000000 0.000000 0.000001 0.000000 0.000000 0.000000 0.000000 0.000000 0.000000 0.000005 0.000000 0.000000 0.000000 0.000000 0.000000 0.000007 0.000000 0.000000 0.000000 0.000000 0.000000 0.000000 0.000168 0.000000 0.000000 0.000000 0.000000 0.000000 0.000000 0.000000 0.012050 0.000000 0.000000 0.000000 0.000005 0.000000 0.004117 0.000000 0.000001 0.000000 0.000000 0.000000 0.000000 0.000000 0.000000 0.000000 0.000000 0.000000 0.000000 0.000000 0.000000 0.000000 0.000000 0.000000 0.000000 0.000000 0.000000 0.000000 0.000000 0.000000 0.000000 0.000000 0.000000 0.000000 0.000000 0.000000 0.000000 
78: 0.000000 0.000000 0.000000 0.000000 0.000004 0.000000 0.000005 0.000003 0.000000 0.000000 0.000422 0.000000 0.000000 0.000000 0.000000 0.000000 0.000000 0.000000 0.000000 0.000000 0.000000 0.000000 0.000021 0.000000 0.000000 0.000000 0.000725 0.000068 0.000000 0.000000 0.000000 0.000001 0.000004 0.000000 0.000001 0.000000 0.000000 0.000000 0.000002 0.000000 0.000001 0.023761 0.000000 0.000000 0.000000 0.000000 0.000003 0.000000 0.000000 0.049244 0.000000 0.000000 0.000000 0.000000 0.000000 0.000239 0.000000 0.000000 0.000000 0.000000 0.050117 0.000000 0.000000 0.000001 0.000044 0.000000 0.000000 0.000000 0.000002 0.000000 0.000000 0.000000 0.000000 0.000000 0.000006 0.000000 0.000000 0.860033 0.000000 0.000010 0.000000 0.000000 0.000000 0.000000 0.000000 0.000000 0.000000 0.000000 0.000000 0.000000 0.000000 0.000000 0.000000 0.000000 0.000000 0.000000 0.000000 0.000013 0.000000 0.000000 0.000000 0.000000 0.014841 0.000000 0.000000 0.000000 0.000002 0.000002 0.000000 0.000000 0.000000 0.000000 0.000000 0.000000 0.000000 0.000000 0.000000 0.000228 0.000000 0.000116 0.000000 0.000000 0.000000 0.000000 0.000001 0.000000 0.000000 0.000000 0.000000 0.000000 0.000072 0.000000 0.000000 0.000000 0.000000 0.000000 0.000000 0.000001 0.000000 0.000000 0.000000 0.000000 0.000000 0.000000 0.000000 0.000000 0.000000 0.000000 0.000000 0.000000 0.000003 0.000000 0.000000 0.000000 0.000000 0.000000 
79: 0.000000 0.000000 0.000000 0.000000 0.000000 0.000000 0.000000 0.000000 0.000002 0.000000 0.000000 0.000000 0.000002 0.000000 0.000000 0.000000 0.000000 0.000000 0.000000 0.000000 0.000000 0.000000 0.000000 0.000000 0.000000 0.000000 0.000000 0.000000 0.000000 0.000000 0.000049 0.000000 0.000000 0.000000 0.000000 0.000002 0.000001 0.000000 0.000000 0.000000 0.000000 0.000000 0.000430 0.000000 0.000000 0.028898 0.000000 0.000000 0.000000 0.000000 0.000000 0.081706 0.000001 0.000018 0.000001 0.000000 0.000000 0.000002 0.000000 0.000000 0.000000 0.000000 0.000000 0.000000 0.000000 0.000000 0.000000 0.000000 0.000000 0.000004 0.000000 0.000000 0.000000 0.000000 0.000000 0.000000 0.000000 0.000000 0.799380 0.000000 0.000000 0.000000 0.000000 0.000000 0.010991 0.000000 0.027569 0.000000 0.000007 0.000001 0.000004 0.000000 0.000000 0.000000 0.000000 0.000162 0.000000 0.000000 0.000000 0.000000 0.013002 0.000000 0.000000 0.000000 0.000000 0.000000 0.000000 0.000000 0.000000 0.000000 0.000000 0.000000 0.000192 0.000000 0.000000 0.000000 0.000074 0.000000 0.000000 0.000000 0.000056 0.000000 0.000000 0.000000 0.000000 0.000000 0.000000 0.000000 0.000005 0.000000 0.000000 0.000001 0.000000 0.000000 0.000000 0.000000 0.000000 0.000000 0.018806 0.000179 0.014475 0.000000 0.000001 0.000003 0.000000 0.000001 0.000001 0.003917 0.000000 0.000047 0.000000 0.000001 0.000000 0.000000 0.000000 0.000000 
80: 0.000000 0.000000 0.000000 0.000000 0.000000 0.000000 0.000005 0.034575 0.000000 0.000000 0.000002 0.000000 0.000000 0.000000 0.000000 0.000000 0.000000 0.000000 0.000000 0.000000 0.000000 0.000000 0.045607 0.000000 0.000000 0.000000 0.055593 0.000208 0.000000 0.000000 0.000000 0.000001 0.000000 0.000000 0.000002 0.000000 0.000000 0.000000 0.000000 0.000001 0.000000 0.000307 0.000000 0.000000 0.000000 0.000000 0.000000 0.012642 0.000001 0.000008 0.000000 0.000000 0.000000 0.000000 0.000000 0.000000 0.000000 0.000000 0.000000 0.000000 0.000002 0.000000 0.000000 0.000000 0.000000 0.000000 0.000000 0.000000 0.000000 0.000000 0.000000 0.000000 0.000000 0.000000 0.001758 0.000000 0.000000 0.000017 0.000000 0.768565 0.000000 0.000000 0.000000 0.000000 0.000000 0.000000 0.000000 0.000000 0.000000 0.000000 0.000000 0.000000 0.000000 0.000000 0.000000 0.000000 0.000000 0.000004 0.000000 0.000000 0.000000 0.000000 0.000001 0.000000 0.000000 0.000000 0.065810 0.000000 0.000000 0.000000 0.000000 0.000000 0.000000 0.000000 0.000000 0.000000 0.000000 0.000000 0.000000 0.000000 0.000000 0.000000 0.000000 0.000000 0.000000 0.000000 0.000000 0.000000 0.000000 0.000000 0.000000 0.000000 0.000004 0.000000 0.000000 0.000000 0.000000 0.000000 0.000000 0.000000 0.000000 0.000000 0.000000 0.000000 0.000000 0.000000 0.000000 0.000000 0.000000 0.000000 0.014884 0.000000 0.000000 0.000000 0.000000 0.000000 
81: 0.000000 0.000000 0.000000 0.000000 0.000000 0.000000 0.000000 0.000000 0.000000 0.000000 0.000000 0.000000 0.000021 0.000020 0.000000 0.000000 0.000000 0.000000 0.000000 0.000000 0.000000 0.000000 0.000000 0.000000 0.000000 0.000000 0.000000 0.000000 0.000000 0.000000 0.000000 0.000000 0.000000 0.000000 0.000000 0.017162 0.000000 0.000000 0.000000 0.000000 0.000000 0.000000 0.000000 0.000000 0.000000 0.000000 0.000000 0.000000 0.000000 0.000000 0.000000 0.000000 0.000000 0.000000 0.000000 0.000000 0.048358 0.000000 0.000006 0.000000 0.000000 0.000000 0.011477 0.000000 0.000000 0.000000 0.000000 0.000000 0.000000 0.000570 0.000000 0.000000 0.000007 0.000000 0.000000 0.000000 0.000000 0.000000 0.000000 0.000000 0.888000 0.000000 0.000000 0.000000 0.000000 0.000000 0.000001 0.000000 0.000008 0.000000 0.000000 0.000000 0.000000 0.000000 0.019334 0.000004 0.000000 0.000000 0.000000 0.000002 0.000000 0.000000 0.000000 0.000000 0.000000 0.000000 0.000000 0.000000 0.000000 0.000000 0.000000 0.000000 0.000000 0.000000 0.000000 0.000000 0.000001 0.000000 0.000000 0.000000 0.000000 0.000000 0.000000 0.000000 0.000000 0.000000 0.000000 0.000000 0.000000 0.000000 0.000000 0.000000 0.000000 0.000000 0.000000 0.000000 0.000000 0.000000 0.000002 0.000000 0.000004 0.000000 0.000000 0.000000 0.000000 0.000051 0.014969 0.000000 0.000000 0.000000 0.000000 0.000000 0.000000 0.000000 0.000000 0.000000 
82: 0.001669 0.000000 0.000000 0.000001 0.000000 0.035074 0.000001 0.000000 0.000000 0.025049 0.000002 0.000000 0.000000 0.000000 0.000000 0.000001 0.000017 0.000449 0.000000 0.000000 0.000000 0.000000 0.000000 0.000000 0.000000 0.000000 0.000000 0.000000 0.000000 0.000000 0.000000 0.000000 0.000007 0.000000 0.000000 0.000000 0.000000 0.000000 0.000000 0.000000 0.001809 0.000000 0.000000 0.000000 0.000000 0.000000 0.000000 0.000000 0.000000 0.000000 0.000001 0.000000 0.000000 0.000000 0.000000 0.000000 0.000000 0.000000 0.000000 0.000000 0.000000 0.000000 0.000000 0.000000 0.000000 0.000000 0.000000 0.000000 0.000009 0.000000 0.000000 0.000000 0.000000 0.000000 0.000000 0.000002 0.000248 0.000000 0.000000 0.000000 0.000000 0.840066 0.000001 0.000000 0.000000 0.000000 0.000000 0.046165 0.000000 0.000000 0.000000 0.000000 0.000000 0.000000 0.000000 0.000000 0.000000 0.000000 0.000000 0.000000 0.000000 0.000000 0.000000 0.000009 0.000000 0.000000 0.000000 0.000000 0.000000 0.000000 0.000147 0.000001 0.000000 0.000000 0.000000 0.000000 0.000000 0.000000 0.000000 0.000086 0.000000 0.000000 0.000002 0.000000 0.000000 0.049181 0.000000 0.000000 0.000000 0.000000 0.000000 0.000000 0.000000 0.000000 0.000000 0.000000 0.000000 0.000000 0.000000 0.000000 0.000000 0.000000 0.000000 0.000000 0.000000 0.000000 0.000000 0.000000 0.000000 0.000000 0.000000 0.000000 0.000000 0.000000 0.000000 0.000000 
83: 0.000394 0.000000 0.000000 0.000002 0.000000 0.000008 0.000000 0.000000 0.000000 0.000000 0.000000 0.000000 0.000000 0.000000 0.000000 0.013063 0.068882 0.000000 0.000000 0.000000 0.000000 0.000000 0.000000 0.000007 0.000000 0.000000 0.000000 0.000000 0.000000 0.000000 0.000000 0.000000 0.000000 0.000000 0.000000 0.000000 0.000000 0.000000 0.000000 0.000000 0.000002 0.000000 0.000000 0.000001 0.000000 0.000000 0.000000 0.000000 0.000000 0.000000 0.000013 0.000000 0.000000 0.000000 0.000000 0.000000 0.000000 0.000000 0.000001 0.000000 0.000000 0.000000 0.000000 0.000000 0.000000 0.000001 0.000004 0.000000 0.000003 0.000000 0.000000 0.000000 0.000000 0.000001 0.000000 0.072725 0.034892 0.000000 0.000000 0.000000 0.000000 0.000003 0.777481 0.000000 0.000000 0.000000 0.000000 0.000001 0.000000 0.000000 0.000000 0.000102 0.000001 0.000000 0.000000 0.000000 0.000000 0.000000 0.000031 0.000000 0.000000 0.000000 0.000000 0.000000 0.028736 0.000000 0.000000 0.000000 0.000000 0.000000 0.000000 0.000973 0.000000 0.000000 0.000000 0.000000 0.000000 0.000000 0.000000 0.000001 0.000000 0.000002 0.000000 0.002656 0.000000 0.000001 0.000000 0.000008 0.000000 0.000000 0.000000 0.000000 0.000000 0.000000 0.000000 0.000000 0.000000 0.000000 0.000000 0.000000 0.000000 0.000000 0.000000 0.000000 0.000000 0.000000 0.000000 0.000000 0.000000 0.000000 0.000000 0.000000 0.000000 0.000000 0.000004 0.000000 
84: 0.000000 0.000000 0.011731 0.000000 0.000000 0.000000 0.000000 0.000000 0.000000 0.000000 0.000000 0.000000 0.000000 0.000000 0.000000 0.000000 0.000000 0.000000 0.000005 0.000000 0.000001 0.000054 0.000000 0.000000 0.000000 0.000000 0.000000 0.000000 0.000000 0.000002 0.000000 0.000000 0.000000 0.000000 0.000000 0.000000 0.000000 0.000001 0.000000 0.000000 0.000000 0.000000 0.000000 0.000000 0.000001 0.000000 0.000000 0.000000 0.000000 0.000000 0.000000 0.000000 0.000000 0.000000 0.000000 0.000000 0.000000 0.000000 0.000000 0.022358 0.000000 0.016408 0.000000 0.000000 0.000000 0.000000 0.000000 0.000000 0.000000 0.000000 0.000001 0.000000 0.000000 0.000000 0.000000 0.000000 0.000000 0.000000 0.000000 0.000000 0.000000 0.000000 0.000000 0.900077 0.000000 0.000004 0.000000 0.000000 0.000000 0.000000 0.000000 0.000000 0.000000 0.030070 0.000000 0.000000 0.000000 0.000000 0.000000 0.000000 0.000000 0.000001 0.000000 0.000000 0.000000 0.000000 0.000000 0.000000 0.000000 0.017923 0.000000 0.000000 0.000000 0.000012 0.000000 0.000006 0.000000 0.000000 0.000000 0.000000 0.000000 0.000000 0.000000 0.000000 0.000000 0.000000 0.000000 0.000000 0.000000 0.000013 0.000000 0.000000 0.000000 0.001080 0.000000 0.000000 0.000000 0.000000 0.000000 0.000000 0.000000 0.000001 0.000000 0.000000 0.000247 0.000000 0.000000 0.000000 0.000000 0.000000 0.000000 0.000000 0.000000 0.000001 0.000000 0.000000 
85: 0.000000 0.000000 0.000000 0.000000 0.000000 0.000000 0.000000 0.000000 0.000000 0.000000 0.000000 0.000000 0.000000 0.000000 0.000002 0.000000 0.000000 0.000000 0.000000 0.000000 0.000000 0.000000 0.000000 0.000000 0.000000 0.000000 0.000000 0.000000 0.000000 0.000000 0.041566 0.000000 0.000000 0.000000 0.000000 0.000002 0.000000 0.000000 0.000000 0.000000 0.000000 0.000000 0.000146 0.000000 0.000000 0.037829 0.000000 0.000000 0.000000 0.000000 0.000000 0.000229 0.000000 0.005770 0.013301 0.000000 0.000000 0.000000 0.000000 0.000000 0.000000 0.000000 0.000000 0.000000 0.000000 0.000000 0.000000 0.000016 0.000000 0.000018 0.000000 0.000000 0.000000 0.000000 0.000000 0.000000 0.000000 0.000000 0.009022 0.000000 0.000000 0.000000 0.000000 0.000000 0.864046 0.000000 0.000053 0.000000 0.000002 0.000000 0.000000 0.000000 0.000000 0.000000 0.000000 0.000000 0.000000 0.000000 0.000000 0.000000 0.017828 0.000000 0.000000 0.000000 0.000000 0.000013 0.000000 0.000000 0.000000 0.000000 0.000000 0.000000 0.000004 0.000000 0.000006 0.000000 0.000000 0.000000 0.000000 0.000000 0.000005 0.000000 0.000000 0.000000 0.000000 0.000000 0.000000 0.000000 0.000000 0.000000 0.000000 0.000066 0.000000 0.000000 0.000000 0.000001 0.000000 0.000000 0.000004 0.000000 0.000001 0.000000 0.000000 0.000003 0.000000 0.000000 0.000000 0.000006 0.000001 0.000002 0.000000 0.010050 0.000000 0.000001 0.000000 0.000003 
86: 0.000000 0.000001 0.000003 0.000000 0.000000 0.000000 0.000000 0.000000 0.000000 0.000000 0.000000 0.000001 0.000000 0.000000 0.000000 0.000000 0.000000 0.000000 0.000001 0.000312 0.000000 0.000019 0.000000 0.000000 0.000000 0.000000 0.000000 0.000000 0.000667 0.000016 0.000000 0.000000 0.000000 0.000000 0.000000 0.000000 0.000000 0.000002 0.000000 0.000000 0.000000 0.000000 0.000001 0.000000 0.027079 0.000000 0.000000 0.000000 0.000000 0.000000 0.000000 0.000000 0.000047 0.000000 0.000000 0.000000 0.000000 0.000001 0.000000 0.000024 0.000000 0.000012 0.000000 0.000001 0.000000 0.000000 0.000000 0.000000 0.000000 0.000000 0.059774 0.001568 0.000000 0.000000 0.000000 0.000000 0.000000 0.000000 0.000000 0.000000 0.000000 0.000000 0.000000 0.000007 0.000000 0.785670 0.000000 0.000000 0.000000 0.000000 0.000002 0.000000 0.000000 0.000001 0.000000 0.000000 0.000118 0.000000 0.000000 0.000000 0.000000 0.025842 0.000000 0.000000 0.000000 0.000000 0.000000 0.000000 0.000000 0.027741 0.000000 0.000000 0.000001 0.000000 0.000000 0.000000 0.000000 0.000000 0.000000 0.000000 0.000001 0.000000 0.000000 0.000000 0.000003 0.000000 0.000000 0.000000 0.000000 0.013545 0.000000 0.000000 0.000000 0.006778 0.000000 0.000000 0.000202 0.000866 0.000000 0.000000 0.000000 0.000000 0.000155 0.000007 0.049524 0.000000 0.000000 0.000000 0.000000 0.000002 0.000000 0.000000 0.000000 0.000003 0.000000 0.000000 
87: 0.000000 0.000000 0.000000 0.000000 0.000000 0.000000 0.000000 0.000000 0.000001 0.000000 0.000000 0.000000 0.000004 0.000000 0.000000 0.000000 0.000000 0.000000 0.000000 0.000000 0.000000 0.000000 0.000000 0.000000 0.000000 0.000000 0.000000 0.000000 0.000000 0.000000 0.000005 0.000000 0.000000 0.000000 0.000000 0.000024 0.000000 0.000000 0.000000 0.000000 0.000000 0.000000 0.000001 0.000000 0.000000 0.043851 0.000000 0.000000 0.000000 0.000000 0.000000 0.000495 0.000000 0.021271 0.000002 0.000000 0.000001 0.000000 0.000000 0.000000 0.000000 0.000000 0.000003 0.000000 0.000000 0.000000 0.000000 0.000001 0.000000 0.000058 0.000000 0.000000 0.000000 0.000000 0.000000 0.000000 0.000000 0.000000 0.026553 0.000000 0.000001 0.000000 0.000000 0.000000 0.000062 0.000000 0.853812 0.000000 0.008881 0.000000 0.000000 0.000000 0.000000 0.000000 0.000000 0.000021 0.000000 0.000000 0.000000 0.000000 0.000004 0.000000 0.000000 0.000000 0.000000 0.000000 0.000000 0.000000 0.000000 0.000000 0.000000 0.000000 0.000007 0.000000 0.000002 0.000000 0.000002 0.000000 0.000000 0.000000 0.000001 0.000000 0.000000 0.000000 0.000000 0.000000 0.000000 0.000000 0.000001 0.000000 0.000000 0.000001 0.000000 0.000000 0.000000 0.000000 0.000000 0.000000 0.044467 0.000004 0.000383 0.000000 0.000000 0.000001 0.000000 0.000004 0.000006 0.000054 0.000000 0.000004 0.000000 0.000006 0.000000 0.000000 0.000000 0.000002 
88: 0.000365 0.000000 0.000000 0.000000 0.000000 0.026806 0.000001 0.000000 0.000000 0.025877 0.000001 0.000000 0.000000 0.000000 0.000000 0.000000 0.000004 0.000028 0.000000 0.000000 0.000000 0.000000 0.000000 0.000000 0.000000 0.000000 0.000000 0.000000 0.000000 0.000000 0.000000 0.000000 0.000003 0.000000 0.000000 0.000000 0.000000 0.000000 0.000000 0.000000 0.000027 0.000000 0.000000 0.000000 0.000000 0.000000 0.000000 0.000000 0.000000 0.000000 0.000000 0.000000 0.000000 0.000000 0.000000 0.000000 0.000000 0.000000 0.000000 0.000000 0.000000 0.000000 0.000000 0.000000 0.000000 0.000000 0.000000 0.000000 0.000002 0.000000 0.000000 0.000000 0.000000 0.000000 0.000000 0.000001 0.000014 0.000000 0.000000 0.000000 0.000000 0.069652 0.000001 0.000000 0.000000 0.000000 0.000000 0.858123 0.000000 0.000000 0.000000 0.000000 0.000000 0.000000 0.000000 0.000000 0.000000 0.000000 0.000000 0.000000 0.000000 0.000000 0.000000 0.000007 0.000000 0.000000 0.000000 0.000000 0.000000 0.000000 0.018758 0.000001 0.000000 0.000000 0.000000 0.000000 0.000000 0.000000 0.000000 0.000003 0.000000 0.000000 0.000002 0.000000 0.000000 0.000321 0.000000 0.000000 0.000000 0.000000 0.000000 0.000000 0.000000 0.000000 0.000000 0.000000 0.000000 0.000000 0.000000 0.000000 0.000000 0.000000 0.000000 0.000000 0.000000 0.000000 0.000000 0.000000 0.000000 0.000000 0.000000 0.000000 0.000000 0.000000 0.000000 0.000000 
89: 0.000000 0.000000 0.000000 0.000000 0.000000 0.000000 0.000000 0.000000 0.000001 0.000000 0.000000 0.000000 0.000010 0.000000 0.000000 0.000000 0.000000 0.000000 0.000000 0.000000 0.000000 0.000000 0.000000 0.000000 0.000000 0.000000 0.000000 0.000000 0.000000 0.000000 0.000001 0.000000 0.000000 0.000000 0.000000 0.006743 0.000000 0.000000 0.000000 0.000000 0.000000 0.000000 0.000000 0.000000 0.000000 0.000073 0.000000 0.000000 0.000000 0.000000 0.000000 0.000003 0.000000 0.026369 0.000001 0.000000 0.000007 0.000000 0.000000 0.000000 0.000000 0.000000 0.000259 0.000000 0.000000 0.000000 0.000000 0.000000 0.000000 0.050779 0.000000 0.000000 0.000001 0.000000 0.000000 0.000000 0.000000 0.000000 0.000009 0.000000 0.000008 0.000000 0.000000 0.000000 0.000003 0.000000 0.010942 0.000000 0.835510 0.000000 0.000000 0.000000 0.000000 0.000000 0.000001 0.000108 0.000000 0.000000 0.000000 0.000000 0.000000 0.000000 0.000000 0.000000 0.000000 0.000000 0.000000 0.000000 0.000000 0.000000 0.000000 0.000000 0.000000 0.000000 0.000002 0.000000 0.000001 0.000000 0.000000 0.000000 0.000000 0.000000 0.000000 0.000000 0.000000 0.000000 0.000000 0.000000 0.000000 0.000000 0.000000 0.000000 0.000000 0.000000 0.000000 0.000000 0.000000 0.000000 0.024802 0.000001 0.018835 0.000000 0.000000 0.000000 0.000000 0.001568 0.023952 0.000002 0.000000 0.000000 0.000000 0.000002 0.000000 0.000000 0.000000 0.000006 
90: 0.000000 0.000000 0.000000 0.000005 0.000000 0.000000 0.000000 0.000000 0.062070 0.000000 0.000000 0.000000 0.000007 0.000000 0.000000 0.000000 0.000000 0.000000 0.000000 0.000000 0.000000 0.000000 0.000000 0.000000 0.000000 0.000000 0.000000 0.000000 0.000000 0.000000 0.000000 0.000000 0.000000 0.014892 0.000000 0.000000 0.001847 0.000000 0.000027 0.000000 0.000000 0.000000 0.000000 0.000000 0.000000 0.000000 0.000004 0.000000 0.000000 0.000000 0.000004 0.000004 0.000000 0.000000 0.000000 0.000000 0.000000 0.044009 0.000001 0.000000 0.000000 0.000000 0.000000 0.000001 0.000001 0.000004 0.000002 0.000000 0.000001 0.000000 0.000000 0.010387 0.000002 0.000265 0.000000 0.000000 0.000000 0.000000 0.000003 0.000000 0.000000 0.000000 0.000000 0.000000 0.000000 0.000000 0.000001 0.000000 0.000000 0.762784 0.000008 0.000000 0.000000 0.000000 0.000000 0.000007 0.000000 0.000000 0.000001 0.000000 0.000000 0.000000 0.000000 0.000000 0.000000 0.000000 0.000000 0.000001 0.000000 0.000000 0.000000 0.000000 0.000007 0.000000 0.000000 0.000000 0.000060 0.000000 0.039588 0.000000 0.000000 0.000000 0.000000 0.000000 0.000000 0.000000 0.000000 0.000000 0.052722 0.000000 0.000000 0.000000 0.000000 0.000000 0.000000 0.000000 0.000000 0.000000 0.000001 0.000875 0.000004 0.000000 0.007539 0.000000 0.000000 0.000000 0.000000 0.000015 0.000000 0.002841 0.000000 0.000000 0.000002 0.000000 0.000000 0.000000 
91: 0.000000 0.000000 0.000000 0.000000 0.000000 0.000000 0.000000 0.000000 0.000001 0.000000 0.000000 0.000000 0.000000 0.000000 0.000000 0.000000 0.000000 0.000000 0.000000 0.000001 0.000000 0.000000 0.000000 0.000000 0.000000 0.000000 0.000000 0.000000 0.000000 0.000001 0.000000 0.000000 0.000000 0.000002 0.000000 0.000000 0.000032 0.000000 0.000004 0.000000 0.000000 0.000000 0.000002 0.000000 0.000003 0.000001 0.000000 0.000000 0.000000 0.000000 0.000000 0.000011 0.003041 0.000000 0.000000 0.000000 0.000000 0.002389 0.000000 0.000000 0.000000 0.000000 0.000000 0.000015 0.000000 0.000000 0.000000 0.000000 0.000000 0.000000 0.000006 0.003647 0.000000 0.000000 0.000000 0.000000 0.000000 0.000000 0.000004 0.000000 0.000000 0.000000 0.000000 0.000000 0.000000 0.000002 0.000001 0.000000 0.000000 0.000003 0.804727 0.000000 0.000000 0.000000 0.000000 0.000000 0.000119 0.000000 0.000000 0.000000 0.000001 0.000001 0.000001 0.000000 0.000000 0.000000 0.000000 0.000003 0.000000 0.000000 0.000000 0.000000 0.000418 0.000000 0.000000 0.000000 0.000000 0.000000 0.000116 0.000000 0.000016 0.000000 0.000000 0.000000 0.000003 0.000000 0.000000 0.000000 0.010221 0.000000 0.000000 0.000000 0.000000 0.000000 0.000000 0.000000 0.017841 0.000002 0.000000 0.000055 0.000000 0.000000 0.078003 0.000012 0.000000 0.000000 0.000000 0.000034 0.000000 0.079238 0.000000 0.000000 0.000019 0.000000 0.000000 0.000000 
92: 0.000001 0.000000 0.000000 0.000000 0.000000 0.000000 0.000000 0.000000 0.000000 0.000000 0.000000 0.000000 0.000000 0.000001 0.000000 0.000002 0.000001 0.000000 0.000000 0.000000 0.000000 0.000000 0.000000 0.046018 0.000000 0.000000 0.000000 0.000000 0.000000 0.000000 0.000000 0.000000 0.000000 0.000000 0.000000 0.000000 0.000000 0.000000 0.000000 0.000000 0.000000 0.000000 0.000000 0.000134 0.000000 0.000000 0.000000 0.000000 0.000000 0.000000 0.000000 0.000000 0.000000 0.000000 0.000000 0.000000 0.000000 0.000000 0.000001 0.000000 0.000000 0.000000 0.000000 0.000000 0.000000 0.000000 0.000001 0.000000 0.000000 0.000000 0.000000 0.000000 0.000000 0.000000 0.000000 0.000355 0.000001 0.000000 0.000000 0.000000 0.000000 0.000000 0.000034 0.000000 0.000000 0.000000 0.000000 0.000000 0.000000 0.000000 0.000000 0.835129 0.000001 0.000000 0.000000 0.000000 0.000000 0.000000 0.000001 0.000005 0.000000 0.000000 0.000000 0.000000 0.000135 0.000000 0.000000 0.000000 0.013636 0.000000 0.000000 0.022096 0.000000 0.000000 0.000000 0.000000 0.000000 0.000000 0.000000 0.000000 0.000000 0.000102 0.000000 0.016735 0.000000 0.000000 0.000000 0.047910 0.000000 0.000000 0.000000 0.000000 0.000000 0.000000 0.017691 0.000000 0.000000 0.000000 0.000000 0.000000 0.000000 0.000000 0.000000 0.000000 0.000000 0.000000 0.000000 0.000000 0.000000 0.000000 0.000000 0.000000 0.000000 0.000000 0.000008 0.000000 
93: 0.000000 0.000000 0.000000 0.000001 0.000000 0.000000 0.000000 0.000000 0.000191 0.000000 0.000000 0.000000 0.000013 0.000015 0.000000 0.000023 0.000003 0.000000 0.000000 0.000000 0.000000 0.000000 0.000000 0.000001 0.000000 0.000000 0.000000 0.000000 0.000000 0.000000 0.000000 0.000000 0.000000 0.000002 0.000000 0.000000 0.000000 0.000000 0.000000 0.000000 0.000000 0.000000 0.000000 0.000012 0.000000 0.000000 0.000000 0.000000 0.000000 0.000000 0.000008 0.000000 0.000000 0.000000 0.000000 0.000000 0.000003 0.000000 0.032889 0.000000 0.000000 0.000000 0.000000 0.000000 0.000000 0.095343 0.048861 0.000000 0.000000 0.000000 0.000000 0.000000 0.001133 0.000018 0.000000 0.000001 0.000001 0.000000 0.000000 0.000000 0.000001 0.000000 0.000002 0.000000 0.000000 0.000000 0.000000 0.000000 0.000000 0.000000 0.000000 0.000004 0.634306 0.000000 0.000006 0.000001 0.000000 0.000000 0.002307 0.000007 0.000000 0.000000 0.000000 0.000000 0.039275 0.000000 0.000000 0.000000 0.000000 0.000000 0.000000 0.000002 0.000000 0.000000 0.000000 0.000000 0.000004 0.000000 0.000000 0.000000 0.000000 0.000326 0.000000 0.000392 0.000000 0.000000 0.000000 0.000017 0.000000 0.000000 0.000000 0.000000 0.000000 0.000000 0.000001 0.000000 0.000000 0.000000 0.000000 0.000001 0.000000 0.000000 0.000000 0.000000 0.000000 0.000001 0.000000 0.000000 0.000000 0.000000 0.000000 0.000000 0.000000 0.000000 0.144827 0.000000 
94: 0.000000 0.000000 0.030803 0.000000 0.000000 0.000000 0.000000 0.000000 0.000000 0.000000 0.000000 0.000001 0.000000 0.000000 0.000000 0.000000 0.000000 0.000000 0.000280 0.000000 0.000005 0.000009 0.000000 0.000000 0.000000 0.000000 0.000000 0.000000 0.000000 0.000000 0.000000 0.000000 0.000000 0.000000 0.000000 0.000000 0.000000 0.000003 0.000000 0.000000 0.000000 0.000000 0.000000 0.000000 0.000000 0.000000 0.000000 0.000000 0.000000 0.000000 0.000000 0.000000 0.000000 0.000000 0.000000 0.000000 0.000000 0.000000 0.000000 0.000210 0.000000 0.000004 0.000000 0.000000 0.000000 0.000000 0.000000 0.000000 0.000000 0.000000 0.000000 0.000000 0.000000 0.000000 0.000000 0.000000 0.000000 0.000000 0.000000 0.000000 0.000000 0.000000 0.000000 0.039070 0.000000 0.000001 0.000000 0.000000 0.000000 0.000000 0.000000 0.000000 0.000000 0.886529 0.000000 0.000000 0.000000 0.000000 0.000000 0.000000 0.000000 0.000001 0.000000 0.000000 0.000000 0.000000 0.000000 0.000000 0.000000 0.000009 0.000000 0.000000 0.000000 0.027324 0.000000 0.015628 0.000000 0.000000 0.000000 0.000000 0.000000 0.000000 0.000000 0.000000 0.000000 0.000000 0.000001 0.000000 0.000000 0.000001 0.000000 0.000000 0.000000 0.000086 0.000000 0.000000 0.000000 0.000000 0.000000 0.000000 0.000000 0.000027 0.000000 0.000000 0.000007 0.000000 0.000000 0.000000 0.000000 0.000000 0.000000 0.000000 0.000000 0.000000 0.000000 0.000000 
95: 0.000000 0.000000 0.000000 0.000000 0.000000 0.000000 0.000000 0.000000 0.000001 0.000000 0.000000 0.000000 0.000193 0.053405 0.000000 0.000000 0.000000 0.000000 0.000000 0.000000 0.000000 0.000000 0.000000 0.000000 0.000000 0.000000 0.000000 0.000000 0.000000 0.000000 0.000000 0.000000 0.000000 0.000000 0.000000 0.000001 0.000000 0.000000 0.000000 0.000000 0.000000 0.000000 0.000000 0.000006 0.000000 0.000000 0.000000 0.000000 0.000000 0.000000 0.000000 0.000000 0.000000 0.000000 0.000000 0.000000 0.036997 0.000000 0.021866 0.000000 0.000000 0.000000 0.000001 0.000000 0.000000 0.000002 0.000001 0.000000 0.000000 0.000000 0.000000 0.000000 0.004849 0.000000 0.000000 0.000000 0.000000 0.000000 0.000000 0.000000 0.017569 0.000000 0.000000 0.000000 0.000000 0.000000 0.000000 0.000000 0.000001 0.000000 0.000000 0.000000 0.000001 0.000000 0.864954 0.000002 0.000000 0.000000 0.000000 0.000044 0.000000 0.000000 0.000000 0.000000 0.000000 0.000000 0.000000 0.000000 0.000000 0.000000 0.000000 0.000000 0.000000 0.000000 0.000000 0.000000 0.000001 0.000000 0.000000 0.000000 0.000000 0.000006 0.000000 0.000000 0.000000 0.000000 0.000000 0.000001 0.000000 0.000000 0.000000 0.000000 0.000000 0.000000 0.000000 0.000000 0.000000 0.000000 0.000000 0.000000 0.000001 0.000000 0.000000 0.000000 0.000000 0.000076 0.000013 0.000000 0.000000 0.000000 0.000000 0.000000 0.000000 0.000000 0.000006 0.000000 
96: 0.000000 0.000000 0.000000 0.000000 0.000000 0.000000 0.000000 0.000000 0.000214 0.000000 0.000000 0.000000 0.065469 0.000001 0.000000 0.000000 0.000000 0.000000 0.000000 0.000000 0.000000 0.000000 0.000000 0.000000 0.000000 0.000000 0.000000 0.000000 0.000000 0.000000 0.000000 0.000000 0.000000 0.000002 0.000000 0.000004 0.000000 0.000000 0.000000 0.000000 0.000000 0.000000 0.000000 0.000000 0.000000 0.000003 0.000000 0.000000 0.000000 0.000000 0.000000 0.002832 0.000000 0.000002 0.000000 0.000000 0.000070 0.000001 0.000004 0.000000 0.000000 0.000000 0.000002 0.000000 0.000000 0.000004 0.000001 0.000000 0.000000 0.000001 0.000000 0.000000 0.000030 0.000003 0.000000 0.000000 0.000000 0.000000 0.000228 0.000000 0.000004 0.000000 0.000000 0.000000 0.000001 0.000000 0.000031 0.000000 0.000128 0.000003 0.000000 0.000000 0.000000 0.000000 0.000002 0.809993 0.000000 0.000000 0.000000 0.000000 0.000000 0.000000 0.000000 0.000000 0.000000 0.000000 0.000000 0.000000 0.000000 0.000000 0.000000 0.000000 0.000002 0.000000 0.000000 0.000000 0.027761 0.000000 0.000000 0.000000 0.000000 0.000000 0.000000 0.000000 0.000000 0.000000 0.000000 0.000000 0.000004 0.000000 0.000000 0.000000 0.000000 0.000000 0.000000 0.000000 0.000000 0.000000 0.000598 0.000795 0.068315 0.000000 0.000000 0.000000 0.000000 0.022114 0.000608 0.000762 0.000000 0.000002 0.000000 0.000000 0.000000 0.000000 0.000000 0.000000 
97: 0.000000 0.000002 0.000000 0.000000 0.000002 0.000000 0.000000 0.000000 0.000000 0.000000 0.000000 0.000001 0.000000 0.000000 0.000000 0.000000 0.000000 0.000000 0.000000 0.000001 0.000000 0.000004 0.000000 0.000000 0.000000 0.000000 0.000000 0.000000 0.000358 0.000001 0.000000 0.000002 0.000000 0.000000 0.000000 0.000000 0.000005 0.000001 0.000002 0.000000 0.000000 0.000000 0.000000 0.000000 0.000007 0.000000 0.000000 0.000000 0.000000 0.000001 0.000000 0.000000 0.000017 0.000000 0.000000 0.000000 0.000000 0.020225 0.000000 0.000000 0.000000 0.000000 0.000000 0.015754 0.000000 0.000000 0.000000 0.000000 0.000000 0.000000 0.002335 0.041571 0.000000 0.000000 0.000000 0.000000 0.000000 0.000000 0.000000 0.000000 0.000000 0.000000 0.000000 0.000000 0.000000 0.000107 0.000000 0.000000 0.000000 0.000000 0.000151 0.000000 0.000000 0.000000 0.000000 0.000000 0.828114 0.000001 0.000000 0.000000 0.000000 0.000261 0.000005 0.000000 0.000000 0.000000 0.000000 0.000026 0.000000 0.000001 0.000000 0.000000 0.000001 0.000000 0.000000 0.000000 0.000000 0.000001 0.008783 0.000000 0.000001 0.000000 0.000000 0.000000 0.036559 0.000000 0.000000 0.000000 0.000000 0.000001 0.000001 0.000000 0.000000 0.000005 0.000000 0.000000 0.000406 0.033660 0.000000 0.000000 0.000000 0.000000 0.011507 0.000002 0.000006 0.000000 0.000000 0.000000 0.000000 0.000008 0.000000 0.000000 0.000099 0.000000 0.000000 0.000000 
98: 0.000000 0.000001 0.000000 0.000000 0.029406 0.000000 0.000000 0.000010 0.000000 0.000000 0.000000 0.000006 0.000000 0.000000 0.000000 0.000000 0.000000 0.000000 0.000000 0.000000 0.000000 0.000001 0.000000 0.000000 0.000000 0.000000 0.001827 0.052765 0.000008 0.000000 0.000000 0.020067 0.000000 0.000000 0.031076 0.000000 0.000000 0.000002 0.000000 0.000000 0.000000 0.000002 0.000000 0.000000 0.000000 0.000000 0.000000 0.000000 0.000028 0.003138 0.000000 0.000000 0.000000 0.000000 0.000000 0.000000 0.000000 0.000000 0.000000 0.000000 0.000003 0.000000 0.000000 0.000001 0.000001 0.000000 0.000000 0.000000 0.000000 0.000000 0.000000 0.000000 0.000000 0.000000 0.000000 0.000000 0.000000 0.000020 0.000000 0.000004 0.000000 0.000000 0.000000 0.000000 0.000000 0.000000 0.000000 0.000000 0.000000 0.000000 0.000000 0.000000 0.000000 0.000000 0.000000 0.000000 0.000000 0.840320 0.000000 0.000000 0.000000 0.000002 0.000015 0.000000 0.000000 0.000000 0.000001 0.000002 0.000000 0.000000 0.000000 0.000000 0.000000 0.000000 0.000000 0.000000 0.000000 0.000001 0.000000 0.000000 0.000000 0.000000 0.000000 0.000000 0.000009 0.000000 0.000002 0.000000 0.000000 0.000000 0.020910 0.000000 0.000000 0.000000 0.000000 0.000000 0.000000 0.000011 0.000000 0.000000 0.000000 0.000000 0.000000 0.000000 0.000000 0.000000 0.000000 0.000000 0.000000 0.000000 0.000357 0.000000 0.000000 0.000000 0.000000 0.000000 
99: 0.000002 0.000000 0.000000 0.000019 0.000000 0.000000 0.000000 0.000000 0.000011 0.000000 0.000000 0.000000 0.000002 0.000001 0.000000 0.049635 0.000074 0.000000 0.000000 0.000000 0.000000 0.000000 0.000000 0.000001 0.000000 0.000000 0.000000 0.000000 0.000000 0.000000 0.000000 0.000000 0.000000 0.000013 0.000000 0.000000 0.000000 0.000000 0.000001 0.000000 0.000001 0.000000 0.000000 0.000001 0.000000 0.000000 0.000002 0.000000 0.000000 0.000000 0.031787 0.000000 0.000000 0.000000 0.000000 0.000000 0.000000 0.000000 0.000008 0.000000 0.000000 0.000000 0.000000 0.000000 0.000000 0.000768 0.048968 0.000000 0.000005 0.000000 0.000000 0.000000 0.000006 0.000917 0.000000 0.000005 0.000005 0.000000 0.000000 0.000000 0.000000 0.000000 0.000015 0.000000 0.000000 0.000000 0.000000 0.000000 0.000000 0.000000 0.000000 0.000002 0.000517 0.000000 0.000000 0.000000 0.000000 0.000000 0.838576 0.000000 0.000000 0.000000 0.000000 0.000000 0.027910 0.000000 0.000000 0.000000 0.000000 0.000000 0.000000 0.000003 0.000000 0.000000 0.000000 0.000000 0.000002 0.000000 0.000000 0.000001 0.000000 0.000007 0.000000 0.000331 0.000000 0.000000 0.000000 0.000004 0.000000 0.000000 0.000000 0.000000 0.000000 0.000000 0.000000 0.000000 0.000000 0.000000 0.000000 0.000001 0.000000 0.000000 0.000000 0.000000 0.000000 0.000000 0.000000 0.000000 0.000000 0.000000 0.000000 0.000000 0.000000 0.000000 0.000395 0.000000 
100: 0.000000 0.000000 0.000000 0.000000 0.000000 0.000000 0.000000 0.000000 0.000000 0.000000 0.000000 0.000000 0.000001 0.045529 0.000000 0.000000 0.000000 0.000000 0.000000 0.000000 0.000000 0.000000 0.000000 0.000001 0.000000 0.000000 0.000000 0.000000 0.000000 0.000000 0.000000 0.000000 0.000000 0.000000 0.000000 0.000000 0.000000 0.000000 0.000000 0.000000 0.000000 0.000000 0.000000 0.050807 0.000000 0.000000 0.000000 0.000000 0.000000 0.000000 0.000000 0.000000 0.000000 0.000000 0.000000 0.000000 0.000003 0.000000 0.005091 0.000000 0.000000 0.000000 0.000000 0.000000 0.000000 0.000001 0.000000 0.000000 0.000000 0.000000 0.000000 0.000000 0.000003 0.000000 0.000000 0.000000 0.000000 0.000000 0.000000 0.000000 0.000001 0.000000 0.000000 0.000000 0.000000 0.000000 0.000000 0.000000 0.000000 0.000000 0.000000 0.000005 0.000001 0.000000 0.000038 0.000000 0.000000 0.000000 0.000000 0.885371 0.000000 0.000000 0.000000 0.000000 0.000001 0.000000 0.000000 0.000000 0.002214 0.000000 0.000000 0.000000 0.000000 0.000000 0.000000 0.000000 0.000000 0.000000 0.000000 0.000000 0.000000 0.010765 0.000000 0.000002 0.000000 0.000000 0.000000 0.000021 0.000000 0.000000 0.000000 0.000000 0.000000 0.000000 0.000008 0.000000 0.000000 0.000000 0.000000 0.000000 0.000000 0.000000 0.000000 0.000000 0.000000 0.000000 0.000000 0.000000 0.000000 0.000000 0.000000 0.000000 0.000000 0.000000 0.000132 0.000000 
101: 0.000000 0.000000 0.000000 0.000000 0.000000 0.000000 0.000000 0.000000 0.000000 0.000000 0.000000 0.000000 0.000000 0.000000 0.000142 0.000000 0.000000 0.000000 0.000000 0.000002 0.000000 0.000000 0.000000 0.000000 0.000000 0.000005 0.000000 0.000000 0.000000 0.000003 0.037564 0.000000 0.000000 0.000000 0.000000 0.000000 0.000000 0.000000 0.000000 0.000000 0.000000 0.000000 0.064655 0.000000 0.000001 0.000335 0.000000 0.000000 0.000000 0.000000 0.000000 0.009077 0.000002 0.000003 0.000012 0.000000 0.000000 0.000000 0.000000 0.000000 0.000000 0.000000 0.000000 0.000000 0.000000 0.000000 0.000000 0.000002 0.000000 0.000001 0.000000 0.000000 0.000000 0.000000 0.000000 0.000000 0.000000 0.000000 0.015663 0.000000 0.000000 0.000000 0.000000 0.000000 0.026166 0.000000 0.000005 0.000000 0.000000 0.000000 0.000001 0.000000 0.000000 0.000000 0.000000 0.000000 0.000000 0.000000 0.000000 0.000000 0.824132 0.000000 0.000000 0.000000 0.000000 0.000120 0.000000 0.000000 0.000000 0.000000 0.000000 0.000000 0.000013 0.000000 0.000000 0.000000 0.000000 0.000000 0.000000 0.000000 0.000535 0.000000 0.000000 0.000000 0.000000 0.000000 0.000000 0.000000 0.000000 0.000000 0.000000 0.020956 0.000000 0.000000 0.000000 0.000000 0.000000 0.000000 0.000001 0.000000 0.000000 0.000000 0.000000 0.000343 0.000000 0.000000 0.000000 0.000240 0.000000 0.000006 0.000000 0.000002 0.000000 0.000008 0.000000 0.000000 
102: 0.000000 0.042443 0.000007 0.000000 0.000006 0.000000 0.000000 0.000000 0.000000 0.000000 0.000000 0.002110 0.000000 0.000000 0.000000 0.000000 0.000000 0.000000 0.000004 0.000000 0.000001 0.011735 0.000000 0.000000 0.000000 0.000000 0.000000 0.000001 0.068216 0.000000 0.000000 0.010847 0.000000 0.000000 0.000001 0.000000 0.000000 0.003545 0.000000 0.000000 0.000000 0.000000 0.000000 0.000000 0.000002 0.000000 0.000000 0.000000 0.000003 0.000001 0.000000 0.000000 0.000001 0.000000 0.000000 0.000000 0.000000 0.000001 0.000000 0.000005 0.000000 0.000000 0.000000 0.000005 0.000000 0.000000 0.000000 0.000000 0.000000 0.000000 0.002188 0.002020 0.000000 0.000000 0.000000 0.000000 0.000000 0.000000 0.000000 0.000000 0.000000 0.000000 0.000000 0.000002 0.000000 0.017081 0.000000 0.000000 0.000000 0.000000 0.000001 0.000000 0.000000 0.000001 0.000000 0.000000 0.000190 0.000002 0.000000 0.000000 0.000000 0.808816 0.000001 0.000000 0.000000 0.000000 0.000000 0.000001 0.000000 0.000004 0.000000 0.000000 0.000000 0.000001 0.000000 0.000000 0.000000 0.000000 0.000000 0.000000 0.000000 0.000000 0.000000 0.000000 0.000066 0.000000 0.000003 0.000000 0.000000 0.000001 0.000001 0.000000 0.000000 0.022769 0.000000 0.000000 0.000003 0.006802 0.000000 0.000000 0.000000 0.000000 0.000040 0.000000 0.001070 0.000000 0.000000 0.000000 0.000000 0.000000 0.000000 0.000000 0.000000 0.000000 0.000000 0.000000 
103: 0.000000 0.000000 0.000000 0.000001 0.000025 0.000000 0.000000 0.000000 0.000000 0.000000 0.000002 0.000000 0.000000 0.000000 0.000000 0.000000 0.000000 0.000000 0.000000 0.000000 0.000000 0.000000 0.000000 0.000000 0.000000 0.000000 0.000005 0.000016 0.000003 0.000000 0.000000 0.000003 0.000000 0.000001 0.000001 0.000000 0.000041 0.000000 0.000402 0.000000 0.000000 0.000002 0.000000 0.000000 0.000000 0.000000 0.000011 0.000000 0.000000 0.034181 0.000000 0.000000 0.000000 0.000000 0.000000 0.000011 0.000000 0.000004 0.000000 0.000000 0.014615 0.000000 0.000000 0.000298 0.000555 0.000000 0.000000 0.000000 0.000001 0.000000 0.000000 0.000001 0.000000 0.000000 0.000000 0.000000 0.000000 0.016412 0.000000 0.000000 0.000000 0.000000 0.000000 0.000000 0.000000 0.000000 0.000000 0.000000 0.000000 0.000000 0.000001 0.000000 0.000000 0.000000 0.000000 0.000000 0.000003 0.000011 0.000000 0.000000 0.000000 0.000001 0.868425 0.000000 0.000000 0.000000 0.000000 0.029429 0.000000 0.000000 0.000000 0.000000 0.000000 0.000000 0.000000 0.000000 0.000000 0.031704 0.000003 0.000001 0.000000 0.000000 0.000000 0.000000 0.003608 0.000000 0.000000 0.000000 0.000000 0.000000 0.000138 0.000000 0.000000 0.000000 0.000000 0.000000 0.000000 0.000013 0.000000 0.000000 0.000000 0.000000 0.000002 0.000000 0.000000 0.000000 0.000000 0.000000 0.000000 0.000000 0.000000 0.000000 0.000064 0.000000 0.000000 0.000000 
104: 0.000001 0.000000 0.000000 0.000000 0.000000 0.000001 0.018878 0.000000 0.000000 0.008661 0.000069 0.000000 0.000000 0.000000 0.000000 0.000000 0.000001 0.053184 0.000000 0.000000 0.000000 0.000000 0.000000 0.000000 0.000011 0.000000 0.000000 0.000000 0.000000 0.000000 0.000000 0.000000 0.034152 0.000000 0.000000 0.000000 0.000000 0.000000 0.000000 0.000002 0.000106 0.000006 0.000000 0.000000 0.000000 0.000000 0.000000 0.000001 0.000000 0.000000 0.000000 0.000000 0.000000 0.000000 0.000000 0.000000 0.000000 0.000000 0.000000 0.000000 0.000001 0.000000 0.000000 0.000000 0.000001 0.000000 0.000000 0.000000 0.000004 0.000000 0.000000 0.000000 0.000000 0.000000 0.000004 0.000000 0.000001 0.000001 0.000000 0.000000 0.000000 0.000016 0.000000 0.000000 0.000000 0.000000 0.000000 0.000009 0.000000 0.000000 0.000000 0.000000 0.000000 0.000000 0.000000 0.000000 0.000000 0.000000 0.000000 0.000000 0.000000 0.000000 0.000000 0.791930 0.000000 0.000000 0.000000 0.000000 0.000000 0.000000 0.000323 0.000000 0.000000 0.000000 0.000000 0.000000 0.000000 0.000000 0.000000 0.000014 0.000000 0.000000 0.048920 0.000000 0.000000 0.043699 0.000000 0.000000 0.000000 0.000000 0.000000 0.000000 0.000002 0.000000 0.000000 0.000000 0.000000 0.000000 0.000000 0.000000 0.000000 0.000000 0.000000 0.000000 0.000000 0.000000 0.000000 0.000000 0.000000 0.000000 0.000000 0.000000 0.000000 0.000000 0.000000 0.000000 
105: 0.000004 0.000000 0.000000 0.000002 0.000000 0.000000 0.000000 0.000000 0.000002 0.000000 0.000000 0.000000 0.000001 0.000001 0.000000 0.044968 0.001057 0.000000 0.000000 0.000000 0.000000 0.000000 0.000000 0.000004 0.000000 0.000000 0.000000 0.000000 0.000000 0.000000 0.000000 0.000000 0.000000 0.000001 0.000000 0.000000 0.000000 0.000000 0.000000 0.000000 0.000000 0.000000 0.000000 0.000007 0.000000 0.000000 0.000000 0.000000 0.000000 0.000000 0.000029 0.000000 0.000000 0.000000 0.000000 0.000000 0.000000 0.000000 0.000009 0.000000 0.000000 0.000000 0.000000 0.000000 0.000000 0.000442 0.008905 0.000000 0.000001 0.000000 0.000000 0.000000 0.000003 0.000006 0.000000 0.005204 0.000009 0.000000 0.000000 0.000000 0.000000 0.000000 0.018428 0.000000 0.000000 0.000000 0.000000 0.000000 0.000000 0.000000 0.000000 0.000256 0.011253 0.000000 0.000000 0.000000 0.000000 0.000000 0.035651 0.000001 0.000000 0.000000 0.000000 0.000000 0.786745 0.000000 0.000000 0.000000 0.000001 0.000000 0.000000 0.000292 0.000000 0.000000 0.000000 0.000000 0.000000 0.000000 0.000000 0.000000 0.000000 0.000049 0.000000 0.061735 0.000000 0.000000 0.000000 0.000237 0.000000 0.000000 0.000000 0.000000 0.000000 0.000000 0.000001 0.000000 0.000000 0.000000 0.000000 0.000000 0.000000 0.000000 0.000000 0.000000 0.000000 0.000000 0.000000 0.000000 0.000000 0.000000 0.000000 0.000000 0.000000 0.000000 0.024692 0.000000 
106: 0.000000 0.000000 0.000000 0.000000 0.000000 0.000000 0.000000 0.000000 0.000000 0.000000 0.000000 0.000000 0.000000 0.000000 0.021749 0.000000 0.000000 0.000000 0.000000 0.000000 0.000000 0.000000 0.000000 0.000000 0.000000 0.000005 0.000000 0.000000 0.000000 0.000001 0.000643 0.000000 0.000000 0.000000 0.000000 0.000000 0.000000 0.000000 0.000000 0.000000 0.000000 0.000000 0.000200 0.000000 0.000000 0.000002 0.000000 0.000000 0.000000 0.000000 0.000000 0.000000 0.000000 0.000001 0.024200 0.000000 0.000000 0.000000 0.000000 0.000000 0.000000 0.000000 0.000000 0.000000 0.000000 0.000000 0.000000 0.008567 0.000000 0.000000 0.000000 0.000000 0.000000 0.000000 0.000000 0.000000 0.000000 0.000000 0.000000 0.000000 0.000000 0.000000 0.000000 0.000000 0.000017 0.000000 0.000000 0.000000 0.000000 0.000000 0.000000 0.000000 0.000000 0.000000 0.000000 0.000000 0.000000 0.000000 0.000000 0.000000 0.000106 0.000000 0.000000 0.000000 0.000000 0.881565 0.000000 0.000000 0.000000 0.000000 0.000000 0.000000 0.000000 0.000000 0.000001 0.000000 0.000000 0.000000 0.000000 0.000000 0.000001 0.000000 0.000000 0.000000 0.000000 0.000000 0.000000 0.000000 0.000000 0.000000 0.000000 0.062930 0.000000 0.000000 0.000000 0.000001 0.000000 0.000000 0.000000 0.000000 0.000000 0.000000 0.000000 0.000002 0.000000 0.000000 0.000000 0.000000 0.000003 0.000000 0.000000 0.000001 0.000000 0.000003 0.000000 0.000000 
107: 0.000000 0.000000 0.000000 0.000000 0.000000 0.000000 0.000003 0.027962 0.000000 0.000000 0.000001 0.000000 0.000000 0.000000 0.000000 0.000000 0.000000 0.000000 0.000000 0.000000 0.000000 0.000000 0.001435 0.000000 0.000001 0.000000 0.000644 0.000006 0.000000 0.000000 0.000000 0.000000 0.000000 0.000000 0.000001 0.000000 0.000000 0.000000 0.000000 0.000001 0.000000 0.000018 0.000000 0.000000 0.000000 0.000000 0.000000 0.018625 0.000000 0.000002 0.000000 0.000000 0.000000 0.000000 0.000000 0.000000 0.000000 0.000000 0.000000 0.000000 0.000001 0.000000 0.000000 0.000000 0.000000 0.000000 0.000000 0.000000 0.000000 0.000000 0.000000 0.000000 0.000000 0.000000 0.000265 0.000000 0.000000 0.000003 0.000000 0.060289 0.000000 0.000000 0.000000 0.000000 0.000000 0.000000 0.000000 0.000000 0.000000 0.000000 0.000000 0.000000 0.000000 0.000000 0.000000 0.000000 0.000000 0.000001 0.000000 0.000000 0.000000 0.000000 0.000000 0.000000 0.000000 0.000000 0.890713 0.000000 0.000000 0.000000 0.000000 0.000000 0.000000 0.000000 0.000000 0.000000 0.000000 0.000000 0.000000 0.000000 0.000000 0.000000 0.000000 0.000000 0.000000 0.000000 0.000000 0.000000 0.000000 0.000000 0.000000 0.000000 0.000007 0.000000 0.000000 0.000000 0.000000 0.000000 0.000000 0.000000 0.000000 0.000000 0.000000 0.000000 0.000000 0.000000 0.000000 0.000000 0.000000 0.000000 0.000018 0.000000 0.000000 0.000000 0.000000 0.000000 
108: 0.000000 0.000000 0.000000 0.000001 0.000007 0.000000 0.000000 0.000000 0.000000 0.000000 0.000000 0.000000 0.000000 0.000000 0.000000 0.000000 0.000000 0.000000 0.000000 0.000000 0.000000 0.000000 0.000000 0.000000 0.000000 0.000000 0.000001 0.000000 0.000005 0.000000 0.000000 0.000002 0.000000 0.000002 0.000000 0.000000 0.006513 0.000000 0.021799 0.000000 0.000000 0.000000 0.000000 0.000000 0.000000 0.000000 0.000008 0.000000 0.000000 0.001450 0.000000 0.000000 0.000000 0.000000 0.000000 0.000001 0.000000 0.000043 0.000000 0.000000 0.000005 0.000000 0.000000 0.049994 0.000169 0.000000 0.000000 0.000000 0.000001 0.000000 0.000001 0.000014 0.000000 0.000000 0.000000 0.000000 0.000000 0.000005 0.000000 0.000000 0.000000 0.000000 0.000000 0.000000 0.000000 0.000000 0.000000 0.000000 0.000000 0.000000 0.000005 0.000000 0.000000 0.000000 0.000000 0.000000 0.000028 0.000002 0.000000 0.000000 0.000000 0.000002 0.053121 0.000000 0.000000 0.000000 0.000000 0.804327 0.000000 0.000000 0.000000 0.000000 0.000000 0.000000 0.000000 0.000000 0.000000 0.017959 0.000031 0.000000 0.000000 0.000000 0.000000 0.000000 0.026093 0.000000 0.000000 0.000000 0.000000 0.000000 0.000006 0.000000 0.000000 0.000000 0.000000 0.000000 0.000001 0.000033 0.000000 0.000000 0.000000 0.000000 0.000015 0.000000 0.000000 0.000000 0.000000 0.000000 0.000000 0.000002 0.000000 0.000000 0.018344 0.000000 0.000000 0.000000 
109: 0.000000 0.000000 0.000000 0.000000 0.000000 0.000000 0.000000 0.000000 0.000000 0.000000 0.000000 0.000000 0.000000 0.000001 0.000000 0.000000 0.000000 0.000000 0.000000 0.000000 0.000000 0.000000 0.000000 0.005414 0.000000 0.000000 0.000000 0.000000 0.000000 0.000000 0.000000 0.000000 0.000000 0.000000 0.000000 0.000000 0.000000 0.000000 0.000000 0.000000 0.000000 0.000000 0.000000 0.025681 0.000000 0.000000 0.000000 0.000000 0.000000 0.000000 0.000000 0.000000 0.000000 0.000000 0.000000 0.000000 0.000000 0.000000 0.000000 0.000000 0.000000 0.000000 0.000000 0.000000 0.000000 0.000000 0.000000 0.000000 0.000000 0.000000 0.000000 0.000000 0.000000 0.000000 0.000000 0.000000 0.000000 0.000000 0.000000 0.000000 0.000000 0.000000 0.000000 0.000000 0.000000 0.000000 0.000000 0.000000 0.000000 0.000000 0.000000 0.012285 0.000000 0.000000 0.000000 0.000000 0.000000 0.000000 0.000000 0.001725 0.000000 0.000000 0.000000 0.000000 0.000000 0.000000 0.000000 0.000000 0.935573 0.000000 0.000000 0.000002 0.000000 0.000000 0.000000 0.000000 0.000000 0.000000 0.000000 0.000000 0.000000 0.000003 0.000000 0.000001 0.000000 0.000000 0.000000 0.000027 0.000000 0.000000 0.000000 0.000000 0.000000 0.000000 0.019287 0.000000 0.000000 0.000000 0.000000 0.000000 0.000000 0.000000 0.000000 0.000000 0.000000 0.000000 0.000000 0.000000 0.000000 0.000000 0.000000 0.000000 0.000000 0.000000 0.000001 0.000000 
110: 0.000000 0.000000 0.000010 0.000000 0.000000 0.000000 0.000000 0.000000 0.000000 0.000000 0.000000 0.000000 0.000000 0.000000 0.000000 0.000000 0.000000 0.000000 0.000001 0.000082 0.000000 0.000010 0.000000 0.000000 0.000000 0.000000 0.000000 0.000000 0.000001 0.000034 0.000000 0.000000 0.000000 0.000000 0.000000 0.000000 0.000000 0.000001 0.000000 0.000000 0.000000 0.000000 0.000000 0.000000 0.000638 0.000000 0.000000 0.000000 0.000000 0.000000 0.000000 0.000000 0.000003 0.000000 0.000000 0.000000 0.000000 0.000000 0.000000 0.016847 0.000000 0.028482 0.000000 0.000000 0.000000 0.000000 0.000000 0.000000 0.000000 0.000000 0.000194 0.000000 0.000000 0.000000 0.000000 0.000000 0.000000 0.000000 0.000000 0.000000 0.000000 0.000000 0.000000 0.024196 0.000000 0.018148 0.000000 0.000000 0.000000 0.000000 0.000000 0.000000 0.000000 0.000009 0.000000 0.000000 0.000001 0.000000 0.000000 0.000000 0.000000 0.000004 0.000000 0.000000 0.000000 0.000000 0.000000 0.000000 0.000000 0.834129 0.000000 0.000000 0.000000 0.000001 0.000000 0.000000 0.000000 0.000000 0.000000 0.000000 0.000000 0.000000 0.000000 0.000000 0.000000 0.000000 0.000000 0.000000 0.000000 0.034581 0.000000 0.000000 0.000000 0.000081 0.000000 0.000000 0.000003 0.000001 0.000000 0.000000 0.000000 0.000000 0.000000 0.000002 0.042532 0.000000 0.000000 0.000000 0.000000 0.000000 0.000000 0.000000 0.000000 0.000006 0.000000 0.000000 
111: 0.000000 0.000000 0.000000 0.000000 0.000000 0.000001 0.000033 0.000000 0.000000 0.122773 0.000003 0.000000 0.000000 0.000000 0.000000 0.000000 0.000000 0.000027 0.000000 0.000000 0.000000 0.000000 0.000000 0.000000 0.010910 0.000000 0.000000 0.000000 0.000000 0.000000 0.000000 0.000000 0.000012 0.000000 0.000000 0.000000 0.000000 0.000000 0.000000 0.000100 0.000005 0.000001 0.000000 0.000000 0.000000 0.000000 0.000000 0.000001 0.000000 0.000000 0.000000 0.000000 0.000000 0.000000 0.000000 0.000000 0.000000 0.000000 0.000000 0.000000 0.000000 0.000000 0.000000 0.000000 0.000000 0.000000 0.000000 0.000000 0.000000 0.000000 0.000000 0.000000 0.000000 0.000000 0.000001 0.000000 0.000000 0.000000 0.000000 0.000000 0.000000 0.000169 0.000000 0.000000 0.000000 0.000000 0.000000 0.014244 0.000000 0.000000 0.000000 0.000000 0.000000 0.000000 0.000000 0.000000 0.000000 0.000000 0.000000 0.000000 0.000000 0.000000 0.000000 0.000201 0.000000 0.000000 0.000000 0.000000 0.000000 0.000000 0.846908 0.000000 0.000000 0.000000 0.000000 0.000000 0.000000 0.000000 0.000000 0.000001 0.000000 0.000000 0.004169 0.000000 0.000000 0.000438 0.000000 0.000000 0.000000 0.000000 0.000000 0.000000 0.000002 0.000000 0.000000 0.000000 0.000000 0.000000 0.000000 0.000000 0.000000 0.000000 0.000000 0.000000 0.000000 0.000000 0.000000 0.000000 0.000000 0.000000 0.000000 0.000000 0.000000 0.000000 0.000000 0.000000 
112: 0.005857 0.000000 0.000000 0.000000 0.000000 0.000002 0.000000 0.000000 0.000000 0.000000 0.000000 0.000000 0.000000 0.000000 0.000000 0.000008 0.000010 0.000000 0.000000 0.000000 0.000000 0.000000 0.000000 0.029883 0.000000 0.000000 0.000000 0.000000 0.000000 0.000000 0.000000 0.000000 0.000000 0.000000 0.000000 0.000000 0.000000 0.000000 0.000000 0.000000 0.000000 0.000000 0.000000 0.000003 0.000000 0.000000 0.000000 0.000000 0.000000 0.000000 0.000001 0.000000 0.000000 0.000000 0.000000 0.000000 0.000000 0.000000 0.000000 0.000000 0.000000 0.000000 0.000000 0.000000 0.000000 0.000000 0.000001 0.000000 0.000000 0.000000 0.000000 0.000000 0.000000 0.000000 0.000000 0.039381 0.000105 0.000000 0.000000 0.000000 0.000000 0.000001 0.000300 0.000000 0.000000 0.000000 0.000000 0.000000 0.000000 0.000000 0.000000 0.020084 0.000000 0.000000 0.000000 0.000000 0.000000 0.000000 0.000002 0.000000 0.000000 0.000000 0.000000 0.000000 0.000140 0.000000 0.000000 0.000000 0.000002 0.000000 0.000000 0.898462 0.000000 0.000000 0.000000 0.000000 0.000000 0.000000 0.000000 0.000000 0.000000 0.000002 0.000000 0.005588 0.000000 0.000000 0.000000 0.000160 0.000000 0.000000 0.000000 0.000000 0.000000 0.000000 0.000002 0.000000 0.000000 0.000000 0.000000 0.000000 0.000000 0.000000 0.000000 0.000000 0.000000 0.000000 0.000000 0.000000 0.000000 0.000000 0.000000 0.000000 0.000000 0.000000 0.000002 0.000000 
113: 0.000000 0.000000 0.000000 0.000000 0.000000 0.000000 0.000000 0.000000 0.000001 0.000000 0.000000 0.000000 0.000001 0.000000 0.000000 0.000000 0.000000 0.000000 0.000000 0.000001 0.000000 0.000000 0.000000 0.000000 0.000000 0.000000 0.000000 0.000000 0.000000 0.000001 0.000002 0.000000 0.000000 0.000001 0.000000 0.000000 0.000003 0.000000 0.000001 0.000000 0.000000 0.000000 0.000191 0.000000 0.000001 0.000009 0.000000 0.000000 0.000000 0.000000 0.000000 0.001669 0.000102 0.000001 0.000000 0.000000 0.000000 0.000027 0.000000 0.000000 0.000000 0.000000 0.000000 0.000001 0.000000 0.000000 0.000000 0.000000 0.000000 0.000000 0.000001 0.000010 0.000000 0.000000 0.000000 0.000000 0.000000 0.000000 0.000196 0.000000 0.000000 0.000000 0.000000 0.000000 0.000005 0.000000 0.000008 0.000000 0.000000 0.000002 0.000387 0.000000 0.000000 0.000000 0.000000 0.000001 0.000001 0.000000 0.000000 0.000000 0.000011 0.000000 0.000000 0.000000 0.000000 0.000000 0.000000 0.000000 0.000000 0.000000 0.000000 0.000000 0.824881 0.000000 0.000000 0.000000 0.000001 0.000000 0.000005 0.000000 0.022747 0.000000 0.000000 0.000000 0.000000 0.000000 0.000000 0.000000 0.000186 0.000000 0.000000 0.000001 0.000000 0.000000 0.000000 0.000000 0.000005 0.000000 0.000003 0.012073 0.000002 0.000000 0.000033 0.000435 0.000000 0.000000 0.000000 0.064525 0.000000 0.072465 0.000000 0.000000 0.000001 0.000001 0.000000 0.000000 
114: 0.000000 0.000000 0.013919 0.000000 0.000000 0.000000 0.000000 0.000000 0.000000 0.000000 0.000000 0.000001 0.000000 0.000000 0.000000 0.000000 0.000000 0.000000 0.027478 0.000000 0.000684 0.000007 0.000000 0.000000 0.000000 0.000000 0.000000 0.000000 0.000000 0.000000 0.000000 0.000000 0.000000 0.000000 0.000000 0.000000 0.000000 0.000005 0.000000 0.000000 0.000000 0.000000 0.000000 0.000000 0.000000 0.000000 0.000000 0.000000 0.000000 0.000000 0.000000 0.000000 0.000000 0.000000 0.000000 0.000000 0.000000 0.000000 0.000000 0.000005 0.000000 0.000000 0.000000 0.000000 0.000000 0.000000 0.000000 0.000000 0.000000 0.000000 0.000000 0.000000 0.000000 0.000000 0.000000 0.000000 0.000000 0.000000 0.000000 0.000000 0.000000 0.000000 0.000000 0.000019 0.000000 0.000000 0.000000 0.000000 0.000000 0.000000 0.000000 0.000000 0.000000 0.032617 0.000000 0.000000 0.000000 0.000000 0.000000 0.000000 0.000000 0.000001 0.000000 0.000000 0.000000 0.000000 0.000000 0.000000 0.000000 0.000001 0.000000 0.000000 0.000000 0.846499 0.000000 0.041431 0.000000 0.000000 0.000000 0.000000 0.000000 0.000000 0.000000 0.000000 0.000000 0.000000 0.000003 0.000000 0.000000 0.000000 0.000000 0.000000 0.000000 0.000003 0.000000 0.000000 0.000000 0.000000 0.000000 0.000000 0.000000 0.037323 0.000000 0.000000 0.000001 0.000000 0.000000 0.000000 0.000000 0.000000 0.000000 0.000000 0.000000 0.000000 0.000000 0.000000 
115: 0.000000 0.000000 0.000000 0.000000 0.000000 0.000000 0.000000 0.000000 0.000000 0.000000 0.000000 0.000000 0.000000 0.000000 0.000000 0.000000 0.000000 0.000000 0.000000 0.000000 0.000000 0.000000 0.000000 0.000000 0.000000 0.000000 0.000000 0.000000 0.000000 0.000000 0.000006 0.000000 0.000000 0.000000 0.000000 0.020601 0.000000 0.000000 0.000000 0.000000 0.000000 0.000000 0.000000 0.000000 0.000000 0.000005 0.000000 0.000000 0.000000 0.000000 0.000000 0.000000 0.000000 0.000355 0.000258 0.000000 0.000000 0.000000 0.000000 0.000000 0.000000 0.000000 0.000001 0.000000 0.000000 0.000000 0.000000 0.030849 0.000000 0.047771 0.000000 0.000000 0.000000 0.000000 0.000000 0.000000 0.000000 0.000000 0.000001 0.000000 0.000000 0.000000 0.000000 0.000000 0.000010 0.000000 0.000002 0.000000 0.000002 0.000000 0.000000 0.000000 0.000000 0.000000 0.000000 0.000000 0.000000 0.000000 0.000000 0.000000 0.000001 0.000000 0.000000 0.000000 0.000000 0.000001 0.000000 0.000000 0.000000 0.000000 0.000000 0.000000 0.000000 0.000000 0.801256 0.000000 0.000000 0.000000 0.000000 0.000000 0.000000 0.000000 0.000000 0.000000 0.000000 0.000000 0.000000 0.000000 0.000000 0.000000 0.000000 0.000001 0.000000 0.000000 0.000000 0.007750 0.000000 0.000000 0.000001 0.000000 0.000000 0.000000 0.000000 0.000000 0.000000 0.000000 0.000000 0.000000 0.021253 0.000000 0.000000 0.000171 0.000000 0.000000 0.000000 0.069703 
116: 0.000000 0.000000 0.000034 0.000000 0.000000 0.000000 0.000000 0.000000 0.000000 0.000000 0.000000 0.000000 0.000000 0.000000 0.000000 0.000000 0.000000 0.000000 0.000030 0.000000 0.000009 0.000002 0.000000 0.000000 0.000000 0.000000 0.000000 0.000000 0.000000 0.000000 0.000000 0.000000 0.000000 0.000000 0.000000 0.000000 0.000000 0.000001 0.000000 0.000000 0.000000 0.000000 0.000000 0.000000 0.000000 0.000000 0.000000 0.000000 0.000000 0.000000 0.000000 0.000000 0.000000 0.000000 0.000000 0.000000 0.000000 0.000000 0.000000 0.000002 0.000000 0.000000 0.000000 0.000000 0.000000 0.000000 0.000000 0.000000 0.000000 0.000000 0.000000 0.000000 0.000000 0.000000 0.000000 0.000000 0.000000 0.000000 0.000000 0.000000 0.000000 0.000000 0.000000 0.000015 0.000000 0.000000 0.000000 0.000000 0.000000 0.000000 0.000000 0.000000 0.000000 0.029456 0.000000 0.000000 0.000000 0.000000 0.000000 0.000000 0.000000 0.000000 0.000000 0.000000 0.000000 0.000000 0.000000 0.000000 0.000000 0.000001 0.000000 0.000000 0.000000 0.065421 0.000000 0.867814 0.000000 0.000000 0.000000 0.000000 0.000000 0.000000 0.000000 0.000000 0.000000 0.000000 0.000001 0.000000 0.000000 0.000000 0.000000 0.000000 0.000000 0.000001 0.000000 0.000000 0.000000 0.000000 0.000000 0.000000 0.000000 0.037210 0.000000 0.000000 0.000001 0.000000 0.000000 0.000000 0.000000 0.000000 0.000000 0.000000 0.000000 0.000000 0.000000 0.000000 
117: 0.000000 0.000000 0.000000 0.000001 0.000000 0.000000 0.000000 0.000000 0.016250 0.000000 0.000000 0.000000 0.063861 0.000001 0.000000 0.000001 0.000000 0.000000 0.000000 0.000000 0.000000 0.000000 0.000000 0.000000 0.000000 0.000000 0.000000 0.000000 0.000000 0.000000 0.000000 0.000000 0.000000 0.000017 0.000000 0.000001 0.000002 0.000000 0.000001 0.000000 0.000000 0.000000 0.000000 0.000000 0.000000 0.000001 0.000000 0.000000 0.000000 0.000000 0.000002 0.005942 0.000000 0.000000 0.000000 0.000000 0.000007 0.000001 0.000010 0.000000 0.000000 0.000000 0.000000 0.000000 0.000000 0.000525 0.000008 0.000000 0.000000 0.000000 0.000000 0.000000 0.017426 0.000183 0.000000 0.000000 0.000000 0.000000 0.000114 0.000000 0.000001 0.000000 0.000000 0.000000 0.000000 0.000000 0.000003 0.000000 0.000002 0.000031 0.000000 0.000000 0.000001 0.000000 0.000002 0.030350 0.000000 0.000000 0.000002 0.000000 0.000000 0.000000 0.000000 0.000000 0.000000 0.000000 0.000000 0.000000 0.000000 0.000000 0.000000 0.000000 0.000001 0.000000 0.000000 0.000000 0.760939 0.000000 0.000001 0.000000 0.000000 0.000000 0.000000 0.000000 0.000000 0.000000 0.000000 0.000000 0.000132 0.000000 0.000000 0.000000 0.000000 0.000000 0.000000 0.000000 0.000000 0.000000 0.000010 0.085997 0.003226 0.000000 0.000000 0.000000 0.000000 0.000019 0.000005 0.014579 0.000000 0.000338 0.000000 0.000000 0.000000 0.000000 0.000002 0.000000 
118: 0.000000 0.000000 0.000000 0.000006 0.000002 0.000000 0.000000 0.000000 0.000000 0.000000 0.000007 0.000000 0.000000 0.000000 0.000000 0.000000 0.000000 0.000000 0.000000 0.000000 0.000000 0.000000 0.000000 0.000000 0.000000 0.000000 0.000002 0.000000 0.000000 0.000000 0.000000 0.000001 0.000001 0.000003 0.000000 0.000000 0.000168 0.000000 0.023164 0.000000 0.000002 0.000002 0.000000 0.000000 0.000000 0.000000 0.000323 0.000000 0.000000 0.000066 0.000001 0.000000 0.000000 0.000000 0.000000 0.016698 0.000000 0.000004 0.000000 0.000000 0.034803 0.000000 0.000000 0.000088 0.070815 0.000000 0.000000 0.000000 0.000010 0.000000 0.000000 0.000001 0.000000 0.000000 0.000000 0.000000 0.000000 0.000446 0.000000 0.000000 0.000000 0.000000 0.000000 0.000000 0.000000 0.000000 0.000000 0.000000 0.000000 0.000000 0.000000 0.000000 0.000000 0.000000 0.000000 0.000000 0.000001 0.000002 0.000000 0.000000 0.000000 0.000000 0.056118 0.000000 0.000000 0.000000 0.000000 0.017611 0.000000 0.000000 0.000000 0.000000 0.000000 0.000000 0.000000 0.000000 0.000000 0.779403 0.000003 0.000119 0.000000 0.000000 0.000000 0.000000 0.000008 0.000000 0.000000 0.000000 0.000000 0.000000 0.000004 0.000000 0.000000 0.000000 0.000000 0.000000 0.000000 0.000002 0.000000 0.000000 0.000000 0.000000 0.000001 0.000000 0.000000 0.000000 0.000000 0.000000 0.000000 0.000000 0.000000 0.000000 0.000109 0.000000 0.000000 0.000000 
119: 0.000000 0.000000 0.000000 0.000002 0.000000 0.000000 0.000000 0.000000 0.021662 0.000000 0.000000 0.000000 0.000000 0.000000 0.000000 0.000000 0.000000 0.000000 0.000000 0.000000 0.000000 0.000000 0.000000 0.000000 0.000000 0.000000 0.000000 0.000000 0.000000 0.000000 0.000000 0.000000 0.000000 0.047429 0.000000 0.000000 0.096277 0.000000 0.000282 0.000000 0.000000 0.000000 0.000000 0.000000 0.000000 0.000000 0.000007 0.000000 0.000000 0.000001 0.000001 0.000001 0.000001 0.000000 0.000000 0.000000 0.000000 0.156472 0.000000 0.000000 0.000000 0.000000 0.000000 0.029584 0.000003 0.000000 0.000000 0.000000 0.000001 0.000000 0.000001 0.001105 0.000000 0.003321 0.000000 0.000000 0.000000 0.000000 0.000001 0.000000 0.000000 0.000000 0.000000 0.000000 0.000000 0.000000 0.000000 0.000000 0.000000 0.025150 0.000198 0.000000 0.000000 0.000000 0.000000 0.000000 0.011877 0.000000 0.000000 0.000000 0.000000 0.000000 0.000006 0.000000 0.000000 0.000000 0.000000 0.000040 0.000000 0.000000 0.000000 0.000000 0.000009 0.000000 0.000000 0.000000 0.000001 0.000004 0.573326 0.000000 0.000001 0.000000 0.000000 0.000000 0.000303 0.000000 0.000000 0.000000 0.000044 0.000000 0.000000 0.000000 0.000000 0.000000 0.000000 0.000000 0.000002 0.000002 0.000000 0.000005 0.000000 0.000000 0.000785 0.000001 0.000000 0.000000 0.000000 0.000005 0.000000 0.000093 0.000000 0.000000 0.031990 0.000000 0.000000 0.000000 
120: 0.000348 0.000000 0.000000 0.000028 0.000000 0.000038 0.000003 0.000000 0.000000 0.000004 0.036091 0.000000 0.000000 0.000000 0.000000 0.000002 0.005471 0.000072 0.000000 0.000000 0.000000 0.000000 0.000000 0.000000 0.000000 0.000000 0.000000 0.000000 0.000000 0.000000 0.000000 0.000000 0.000269 0.000001 0.000000 0.000000 0.000001 0.000000 0.000003 0.000000 0.071201 0.000002 0.000000 0.000000 0.000000 0.000000 0.000061 0.000000 0.000000 0.000001 0.000010 0.000000 0.000000 0.000000 0.000000 0.011841 0.000000 0.000000 0.000000 0.000000 0.006680 0.000000 0.000000 0.000000 0.026429 0.000000 0.000000 0.000000 0.067849 0.000000 0.000000 0.000000 0.000000 0.000000 0.000000 0.000000 0.009961 0.000148 0.000000 0.000000 0.000000 0.000068 0.000000 0.000000 0.000000 0.000000 0.000000 0.000002 0.000000 0.000000 0.000000 0.000000 0.000000 0.000000 0.000000 0.000000 0.000000 0.000000 0.000001 0.000000 0.000000 0.000000 0.000001 0.000006 0.000000 0.000000 0.000000 0.000000 0.000000 0.000000 0.000001 0.000000 0.000000 0.000000 0.000000 0.000000 0.000000 0.000078 0.000000 0.762260 0.000000 0.000000 0.000001 0.000000 0.000000 0.001067 0.000000 0.000000 0.000000 0.000000 0.000000 0.000000 0.000000 0.000000 0.000000 0.000000 0.000000 0.000000 0.000000 0.000000 0.000000 0.000000 0.000000 0.000000 0.000000 0.000000 0.000000 0.000000 0.000000 0.000000 0.000000 0.000000 0.000000 0.000000 0.000000 0.000000 
121: 0.000000 0.000000 0.000000 0.000000 0.000000 0.000000 0.000000 0.000000 0.000000 0.000000 0.000000 0.000000 0.000000 0.000000 0.000003 0.000000 0.000000 0.000000 0.000000 0.000016 0.000000 0.000000 0.000000 0.000000 0.000000 0.000002 0.000000 0.000000 0.000000 0.000009 0.000007 0.000000 0.000000 0.000000 0.000000 0.000000 0.000000 0.000000 0.000000 0.000000 0.000000 0.000000 0.043969 0.000000 0.000009 0.000006 0.000000 0.000000 0.000000 0.000000 0.000000 0.002582 0.000780 0.000001 0.000001 0.000000 0.000000 0.000003 0.000000 0.000000 0.000000 0.000000 0.000000 0.000000 0.000000 0.000000 0.000000 0.000000 0.000000 0.000000 0.000002 0.000003 0.000000 0.000000 0.000000 0.000000 0.000000 0.000000 0.000100 0.000000 0.000000 0.000000 0.000000 0.000000 0.000010 0.000001 0.000002 0.000000 0.000000 0.000000 0.000026 0.000000 0.000000 0.000000 0.000000 0.000000 0.000001 0.000000 0.000000 0.000000 0.000797 0.000000 0.000000 0.000000 0.000000 0.000001 0.000000 0.000000 0.000000 0.000000 0.000000 0.000000 0.040038 0.000000 0.000000 0.000000 0.000000 0.000000 0.000001 0.000000 0.797999 0.000000 0.000000 0.000000 0.000000 0.000000 0.000000 0.000000 0.000001 0.000002 0.000000 0.000004 0.000000 0.000000 0.000000 0.000000 0.000009 0.000000 0.000001 0.000000 0.000000 0.000000 0.000009 0.071617 0.000000 0.000000 0.000000 0.021642 0.000000 0.020332 0.000000 0.000000 0.000000 0.000010 0.000000 0.000000 
122: 0.000000 0.000000 0.000000 0.000000 0.000000 0.000000 0.000000 0.000000 0.000001 0.000000 0.000000 0.000000 0.000002 0.001464 0.000000 0.000004 0.000001 0.000000 0.000000 0.000000 0.000000 0.000000 0.000000 0.000005 0.000000 0.000000 0.000000 0.000000 0.000000 0.000000 0.000000 0.000000 0.000000 0.000000 0.000000 0.000000 0.000000 0.000000 0.000000 0.000000 0.000000 0.000000 0.000000 0.053443 0.000000 0.000000 0.000000 0.000000 0.000000 0.000000 0.000001 0.000000 0.000000 0.000000 0.000000 0.000000 0.000001 0.000000 0.016292 0.000000 0.000000 0.000000 0.000000 0.000000 0.000000 0.000014 0.000009 0.000000 0.000000 0.000000 0.000000 0.000000 0.000012 0.000001 0.000000 0.000001 0.000000 0.000000 0.000000 0.000000 0.000000 0.000000 0.000001 0.000000 0.000000 0.000000 0.000000 0.000000 0.000000 0.000000 0.000000 0.000174 0.000084 0.000000 0.000007 0.000000 0.000000 0.000000 0.000009 0.015911 0.000000 0.000000 0.000000 0.000000 0.000044 0.000000 0.000000 0.000000 0.000005 0.000000 0.000000 0.000004 0.000000 0.000000 0.000000 0.000000 0.000000 0.000000 0.000000 0.000000 0.000000 0.826189 0.000000 0.005119 0.000000 0.000000 0.000000 0.028135 0.000000 0.000000 0.000000 0.000000 0.000000 0.000000 0.000009 0.000000 0.000000 0.000000 0.000000 0.000000 0.000000 0.000000 0.000000 0.000000 0.000000 0.000000 0.000000 0.000000 0.000000 0.000000 0.000000 0.000000 0.000000 0.000000 0.053054 0.000000 
123: 0.000000 0.000000 0.000000 0.000000 0.000000 0.000000 0.055523 0.000000 0.000000 0.057340 0.000012 0.000000 0.000000 0.000000 0.000000 0.000000 0.000000 0.000022 0.000000 0.000000 0.000000 0.000000 0.000001 0.000000 0.020155 0.000000 0.000000 0.000000 0.000000 0.000000 0.000000 0.000000 0.000517 0.000000 0.000000 0.000000 0.000000 0.000000 0.000000 0.000280 0.000005 0.000006 0.000000 0.000000 0.000000 0.000000 0.000000 0.000005 0.000000 0.000000 0.000000 0.000000 0.000000 0.000000 0.000000 0.000000 0.000000 0.000000 0.000000 0.000000 0.000000 0.000000 0.000000 0.000000 0.000000 0.000000 0.000000 0.000000 0.000001 0.000000 0.000000 0.000000 0.000000 0.000000 0.000014 0.000000 0.000000 0.000000 0.000000 0.000000 0.000000 0.000001 0.000000 0.000000 0.000000 0.000000 0.000000 0.000001 0.000000 0.000000 0.000000 0.000000 0.000000 0.000000 0.000000 0.000000 0.000000 0.000000 0.000000 0.000000 0.000000 0.000000 0.000000 0.023906 0.000000 0.000000 0.000000 0.000000 0.000000 0.000000 0.003277 0.000000 0.000000 0.000000 0.000000 0.000000 0.000000 0.000000 0.000000 0.000001 0.000000 0.000000 0.834832 0.000000 0.000000 0.003999 0.000000 0.000000 0.000000 0.000000 0.000000 0.000000 0.000099 0.000000 0.000000 0.000000 0.000000 0.000000 0.000000 0.000000 0.000000 0.000000 0.000000 0.000000 0.000000 0.000000 0.000000 0.000000 0.000000 0.000000 0.000000 0.000000 0.000000 0.000000 0.000000 0.000000 
124: 0.000004 0.000000 0.000000 0.000001 0.000000 0.000000 0.000000 0.000000 0.000001 0.000000 0.000000 0.000000 0.000000 0.000002 0.000000 0.000752 0.000094 0.000000 0.000000 0.000000 0.000000 0.000000 0.000000 0.000018 0.000000 0.000000 0.000000 0.000000 0.000000 0.000000 0.000000 0.000000 0.000000 0.000000 0.000000 0.000000 0.000000 0.000000 0.000000 0.000000 0.000000 0.000000 0.000000 0.000088 0.000000 0.000000 0.000000 0.000000 0.000000 0.000000 0.000006 0.000000 0.000000 0.000000 0.000000 0.000000 0.000000 0.000000 0.000007 0.000000 0.000000 0.000000 0.000000 0.000000 0.000000 0.000010 0.000077 0.000000 0.000001 0.000000 0.000000 0.000000 0.000002 0.000002 0.000000 0.015599 0.000006 0.000000 0.000000 0.000000 0.000000 0.000000 0.001630 0.000000 0.000000 0.000000 0.000000 0.000000 0.000000 0.000000 0.000000 0.030291 0.000107 0.000000 0.000000 0.000000 0.000000 0.000000 0.000405 0.000002 0.000000 0.000000 0.000000 0.000000 0.059091 0.000000 0.000000 0.000000 0.000002 0.000000 0.000000 0.011129 0.000000 0.000000 0.000000 0.000000 0.000000 0.000000 0.000000 0.000000 0.000000 0.005421 0.000000 0.816017 0.000000 0.000000 0.000000 0.030680 0.000000 0.000000 0.000000 0.000000 0.000000 0.000000 0.000003 0.000000 0.000000 0.000000 0.000000 0.000000 0.000000 0.000000 0.000000 0.000000 0.000000 0.000000 0.000000 0.000000 0.000000 0.000000 0.000000 0.000000 0.000000 0.000000 0.028549 0.000000 
125: 0.000000 0.000004 0.000000 0.000000 0.000652 0.000000 0.000000 0.000000 0.000000 0.000000 0.000000 0.000002 0.000000 0.000000 0.000000 0.000000 0.000000 0.000000 0.000000 0.000000 0.000000 0.000004 0.000000 0.000000 0.000000 0.000000 0.000001 0.000001 0.000391 0.000000 0.000000 0.000020 0.000000 0.000000 0.000001 0.000000 0.000004 0.000002 0.000003 0.000000 0.000000 0.000000 0.000000 0.000000 0.000000 0.000000 0.000001 0.000000 0.000001 0.019413 0.000000 0.000000 0.000001 0.000000 0.000000 0.000000 0.000000 0.000099 0.000000 0.000000 0.000001 0.000000 0.000000 0.027800 0.000001 0.000000 0.000000 0.000000 0.000000 0.000000 0.000005 0.000009 0.000000 0.000000 0.000000 0.000000 0.000000 0.000002 0.000000 0.000000 0.000000 0.000000 0.000000 0.000000 0.000000 0.000002 0.000000 0.000000 0.000000 0.000000 0.000003 0.000000 0.000000 0.000000 0.000000 0.000000 0.023804 0.000007 0.000000 0.000000 0.000000 0.000059 0.003988 0.000000 0.000000 0.000000 0.000000 0.015980 0.000000 0.000000 0.000000 0.000000 0.000000 0.000000 0.000000 0.000000 0.000000 0.000005 0.000146 0.000000 0.000000 0.000000 0.000000 0.000000 0.854578 0.000000 0.000000 0.000000 0.000000 0.000000 0.002485 0.000000 0.000000 0.000002 0.000000 0.000000 0.000004 0.050471 0.000000 0.000000 0.000000 0.000000 0.000013 0.000000 0.000001 0.000000 0.000000 0.000000 0.000000 0.000001 0.000000 0.000000 0.000029 0.000000 0.000000 0.000000 
126: 0.014562 0.000000 0.000000 0.000001 0.000000 0.008685 0.000004 0.000000 0.000000 0.066428 0.000008 0.000000 0.000000 0.000000 0.000000 0.000001 0.000231 0.040125 0.000000 0.000000 0.000000 0.000000 0.000000 0.000000 0.000000 0.000000 0.000000 0.000000 0.000000 0.000000 0.000000 0.000000 0.000054 0.000000 0.000000 0.000000 0.000000 0.000000 0.000000 0.000000 0.059899 0.000001 0.000000 0.000000 0.000000 0.000000 0.000001 0.000000 0.000000 0.000000 0.000001 0.000000 0.000000 0.000000 0.000000 0.000000 0.000000 0.000000 0.000000 0.000000 0.000000 0.000000 0.000000 0.000000 0.000001 0.000000 0.000000 0.000000 0.000091 0.000000 0.000000 0.000000 0.000000 0.000000 0.000000 0.000001 0.004985 0.000000 0.000000 0.000000 0.000000 0.056526 0.000001 0.000000 0.000000 0.000000 0.000000 0.000244 0.000000 0.000000 0.000000 0.000000 0.000000 0.000000 0.000000 0.000000 0.000000 0.000000 0.000000 0.000000 0.000000 0.000000 0.000000 0.027258 0.000000 0.000000 0.000000 0.000000 0.000000 0.000000 0.000440 0.000000 0.000000 0.000000 0.000000 0.000000 0.000000 0.000000 0.000000 0.001562 0.000000 0.000000 0.005105 0.000000 0.000000 0.713783 0.000000 0.000000 0.000000 0.000000 0.000000 0.000000 0.000000 0.000000 0.000000 0.000000 0.000000 0.000000 0.000000 0.000000 0.000000 0.000000 0.000000 0.000000 0.000000 0.000000 0.000000 0.000000 0.000000 0.000000 0.000000 0.000000 0.000000 0.000000 0.000000 0.000000 
127: 0.000000 0.000003 0.000006 0.000000 0.000001 0.000000 0.000000 0.000000 0.000000 0.000000 0.000000 0.041708 0.000000 0.000000 0.000000 0.000000 0.000000 0.000000 0.002194 0.000000 0.027830 0.000017 0.000000 0.000000 0.000000 0.000000 0.000000 0.000002 0.000003 0.000000 0.000000 0.000019 0.000000 0.000000 0.000010 0.000000 0.000000 0.000969 0.000000 0.000000 0.000000 0.000000 0.000000 0.000000 0.000000 0.000000 0.000000 0.000000 0.035965 0.000000 0.000000 0.000000 0.000000 0.000000 0.000000 0.000000 0.000000 0.000000 0.000000 0.000000 0.000000 0.000000 0.000000 0.000000 0.000000 0.000000 0.000000 0.000000 0.000000 0.000000 0.000000 0.000000 0.000000 0.000000 0.000000 0.000000 0.000000 0.000000 0.000000 0.000000 0.000000 0.000000 0.000000 0.000000 0.000000 0.000000 0.000000 0.000000 0.000000 0.000000 0.000000 0.000000 0.000000 0.000001 0.000000 0.000000 0.000000 0.000001 0.000000 0.000000 0.000000 0.000003 0.000000 0.000000 0.000000 0.000000 0.000000 0.000000 0.000000 0.000000 0.000000 0.000000 0.000000 0.000003 0.000000 0.000000 0.000000 0.000000 0.000000 0.000000 0.000000 0.000000 0.000000 0.000000 0.000000 0.000000 0.891255 0.000000 0.000000 0.000000 0.000000 0.000000 0.000000 0.000002 0.000000 0.000000 0.000000 0.000001 0.000000 0.000000 0.000000 0.000002 0.000000 0.000000 0.000000 0.000000 0.000000 0.000000 0.000000 0.000000 0.000001 0.000000 0.000000 0.000000 0.000000 0.000000 
128: 0.000001 0.000000 0.000000 0.000000 0.000000 0.000000 0.000000 0.000000 0.000000 0.000000 0.000000 0.000000 0.000000 0.000005 0.000000 0.000003 0.000001 0.000000 0.000000 0.000000 0.000000 0.000000 0.000000 0.000362 0.000000 0.000000 0.000000 0.000000 0.000000 0.000000 0.000000 0.000000 0.000000 0.000000 0.000000 0.000000 0.000000 0.000000 0.000000 0.000000 0.000000 0.000000 0.000000 0.036478 0.000000 0.000000 0.000000 0.000000 0.000000 0.000000 0.000001 0.000000 0.000000 0.000000 0.000000 0.000000 0.000000 0.000000 0.000006 0.000000 0.000000 0.000000 0.000000 0.000000 0.000000 0.000002 0.000002 0.000000 0.000000 0.000000 0.000000 0.000000 0.000001 0.000000 0.000000 0.000007 0.000001 0.000000 0.000000 0.000000 0.000000 0.000000 0.000003 0.000000 0.000000 0.000000 0.000000 0.000000 0.000000 0.000000 0.000000 0.057242 0.000003 0.000000 0.000001 0.000000 0.000000 0.000000 0.000003 0.000022 0.000000 0.000000 0.000000 0.000000 0.000150 0.000000 0.000000 0.000000 0.000035 0.000000 0.000000 0.000210 0.000000 0.000000 0.000000 0.000000 0.000000 0.000000 0.000000 0.000000 0.000000 0.019669 0.000000 0.020252 0.000000 0.000000 0.000000 0.843755 0.000000 0.000000 0.000000 0.000000 0.000000 0.000000 0.020533 0.000000 0.000000 0.000000 0.000000 0.000000 0.000000 0.000000 0.000000 0.000000 0.000000 0.000000 0.000000 0.000000 0.000000 0.000000 0.000000 0.000000 0.000000 0.000000 0.001250 0.000000 
129: 0.000000 0.000000 0.000000 0.000001 0.000000 0.000000 0.000000 0.000000 0.023144 0.000000 0.000000 0.000000 0.000005 0.000000 0.000000 0.000000 0.000000 0.000000 0.000000 0.000000 0.000000 0.000000 0.000000 0.000000 0.000000 0.000000 0.000000 0.000000 0.000000 0.000000 0.000000 0.000000 0.000000 0.000054 0.000000 0.000000 0.000084 0.000000 0.000010 0.000000 0.000000 0.000000 0.000000 0.000000 0.000000 0.000001 0.000001 0.000000 0.000000 0.000000 0.000001 0.000022 0.000001 0.000000 0.000000 0.000000 0.000000 0.005088 0.000000 0.000000 0.000000 0.000000 0.000000 0.000001 0.000000 0.000001 0.000001 0.000000 0.000000 0.000000 0.000000 0.009575 0.000001 0.000011 0.000000 0.000000 0.000000 0.000000 0.000013 0.000000 0.000000 0.000000 0.000000 0.000000 0.000000 0.000000 0.000002 0.000000 0.000000 0.049572 0.025907 0.000000 0.000000 0.000000 0.000000 0.000008 0.000000 0.000000 0.000000 0.000000 0.000000 0.000000 0.000000 0.000000 0.000000 0.000000 0.000000 0.000001 0.000000 0.000000 0.000000 0.000000 0.000508 0.000000 0.000000 0.000000 0.000240 0.000000 0.000065 0.000000 0.000001 0.000000 0.000000 0.000000 0.000000 0.000000 0.000000 0.000000 0.710078 0.000000 0.000000 0.000000 0.000000 0.000000 0.000000 0.000000 0.000000 0.000000 0.000003 0.005668 0.000006 0.000000 0.055007 0.000001 0.000000 0.000000 0.000000 0.000425 0.000000 0.114483 0.000000 0.000000 0.000002 0.000000 0.000000 0.000000 
130: 0.000000 0.000000 0.000001 0.000000 0.000000 0.000000 0.000000 0.000000 0.000000 0.000000 0.000000 0.000000 0.000000 0.000000 0.000001 0.000000 0.000000 0.000000 0.000000 0.018205 0.000000 0.000001 0.000000 0.000000 0.000000 0.000003 0.000000 0.000000 0.000000 0.039059 0.000000 0.000000 0.000000 0.000000 0.000000 0.000000 0.000000 0.000000 0.000000 0.000000 0.000000 0.000000 0.000002 0.000000 0.011488 0.000000 0.000000 0.000000 0.000000 0.000000 0.000000 0.000000 0.000013 0.000000 0.000000 0.000000 0.000000 0.000000 0.000000 0.000009 0.000000 0.032382 0.000000 0.000000 0.000000 0.000000 0.000000 0.000000 0.000000 0.000000 0.000086 0.000000 0.000000 0.000000 0.000000 0.000000 0.000000 0.000000 0.000000 0.000000 0.000000 0.000000 0.000000 0.000018 0.000000 0.008899 0.000000 0.000000 0.000000 0.000000 0.000000 0.000000 0.000000 0.000001 0.000000 0.000000 0.000001 0.000000 0.000000 0.000000 0.000000 0.000001 0.000000 0.000000 0.000000 0.000000 0.000000 0.000000 0.000000 0.034731 0.000000 0.000000 0.000000 0.000000 0.000000 0.000000 0.000000 0.000000 0.000000 0.000000 0.000001 0.000000 0.000000 0.000000 0.000000 0.000000 0.000000 0.000000 0.000000 0.854459 0.000000 0.000000 0.000000 0.000006 0.000000 0.000000 0.000005 0.000000 0.000000 0.000000 0.000000 0.000000 0.000001 0.000020 0.000286 0.000000 0.000000 0.000000 0.000000 0.000001 0.000000 0.000000 0.000000 0.000314 0.000000 0.000000 
131: 0.000000 0.000001 0.000000 0.000000 0.090755 0.000000 0.000000 0.000002 0.000000 0.000000 0.000001 0.000002 0.000000 0.000000 0.000000 0.000000 0.000000 0.000000 0.000000 0.000000 0.000000 0.000001 0.000000 0.000000 0.000000 0.000000 0.002580 0.025076 0.000014 0.000000 0.000000 0.000110 0.000000 0.000000 0.000020 0.000000 0.000001 0.000001 0.000001 0.000000 0.000000 0.000002 0.000000 0.000000 0.000000 0.000000 0.000001 0.000000 0.000004 0.188391 0.000000 0.000000 0.000000 0.000000 0.000000 0.000001 0.000000 0.000000 0.000000 0.000000 0.000015 0.000000 0.000000 0.000007 0.000004 0.000000 0.000000 0.000000 0.000000 0.000000 0.000000 0.000000 0.000000 0.000000 0.000000 0.000000 0.000000 0.000429 0.000000 0.000001 0.000000 0.000000 0.000000 0.000000 0.000000 0.000000 0.000000 0.000000 0.000000 0.000000 0.000000 0.000000 0.000000 0.000000 0.000000 0.000000 0.000002 0.080557 0.000000 0.000000 0.000000 0.000003 0.000740 0.000000 0.000000 0.000000 0.000000 0.000018 0.000000 0.000000 0.000000 0.000000 0.000000 0.000000 0.000000 0.000000 0.000000 0.000012 0.000000 0.000000 0.000000 0.000000 0.000000 0.000000 0.012035 0.000000 0.000001 0.000000 0.000000 0.000000 0.580612 0.000000 0.000000 0.000000 0.000000 0.000000 0.000000 0.018589 0.000000 0.000000 0.000000 0.000000 0.000000 0.000000 0.000000 0.000000 0.000000 0.000000 0.000000 0.000000 0.000007 0.000000 0.000001 0.000000 0.000000 0.000000 
132: 0.000000 0.000000 0.000000 0.000000 0.000000 0.000000 0.000000 0.000000 0.000000 0.000000 0.000000 0.000000 0.000000 0.000000 0.012441 0.000000 0.000000 0.000000 0.000000 0.000000 0.000000 0.000000 0.000000 0.000000 0.000000 0.000097 0.000000 0.000000 0.000000 0.000001 0.051555 0.000000 0.000000 0.000000 0.000000 0.000000 0.000000 0.000000 0.000000 0.000000 0.000000 0.000000 0.018125 0.000000 0.000000 0.000005 0.000000 0.000000 0.000000 0.000000 0.000000 0.000001 0.000000 0.000002 0.016640 0.000000 0.000000 0.000000 0.000000 0.000000 0.000000 0.000000 0.000000 0.000000 0.000000 0.000000 0.000000 0.000015 0.000000 0.000001 0.000000 0.000000 0.000000 0.000000 0.000000 0.000000 0.000000 0.000000 0.000001 0.000000 0.000000 0.000000 0.000000 0.000000 0.000080 0.000000 0.000001 0.000000 0.000000 0.000000 0.000000 0.000000 0.000000 0.000000 0.000000 0.000000 0.000000 0.000000 0.000000 0.000000 0.017230 0.000000 0.000000 0.000000 0.000000 0.058789 0.000000 0.000000 0.000000 0.000000 0.000000 0.000000 0.000001 0.000000 0.000001 0.000000 0.000000 0.000000 0.000000 0.000000 0.000002 0.000000 0.000000 0.000000 0.000000 0.000000 0.000000 0.000000 0.000000 0.000000 0.000000 0.824993 0.000000 0.000000 0.000000 0.000000 0.000000 0.000000 0.000000 0.000000 0.000000 0.000000 0.000000 0.000006 0.000000 0.000000 0.000000 0.000000 0.000001 0.000000 0.000000 0.000002 0.000000 0.000006 0.000000 0.000000 
133: 0.000000 0.000000 0.000000 0.000000 0.000000 0.000000 0.001530 0.000000 0.000000 0.000002 0.000003 0.000000 0.000000 0.000000 0.000000 0.000000 0.000000 0.000000 0.000000 0.000000 0.000000 0.000000 0.001305 0.000000 0.030753 0.000000 0.000001 0.000000 0.000000 0.000000 0.000000 0.000000 0.000002 0.000000 0.000000 0.000000 0.000000 0.000000 0.000000 0.044653 0.000000 0.000015 0.000000 0.000000 0.000000 0.000000 0.000000 0.039103 0.000000 0.000000 0.000000 0.000000 0.000000 0.000000 0.000000 0.000000 0.000000 0.000000 0.000000 0.000000 0.000000 0.000000 0.000000 0.000000 0.000000 0.000000 0.000000 0.000000 0.000000 0.000000 0.000000 0.000000 0.000000 0.000000 0.045247 0.000000 0.000000 0.000001 0.000000 0.000004 0.000000 0.000000 0.000000 0.000000 0.000000 0.000000 0.000000 0.000000 0.000000 0.000000 0.000000 0.000000 0.000000 0.000000 0.000000 0.000000 0.000000 0.000000 0.000000 0.000000 0.000000 0.000000 0.000000 0.000001 0.000000 0.000000 0.000008 0.000000 0.000000 0.000000 0.000002 0.000000 0.000000 0.000000 0.000000 0.000000 0.000000 0.000000 0.000000 0.000000 0.000000 0.000000 0.000116 0.000000 0.000000 0.000000 0.000000 0.000000 0.000000 0.000000 0.000000 0.000000 0.837253 0.000000 0.000000 0.000000 0.000000 0.000000 0.000000 0.000000 0.000000 0.000000 0.000000 0.000000 0.000000 0.000000 0.000000 0.000000 0.000000 0.000000 0.000000 0.000000 0.000000 0.000000 0.000000 0.000000 
134: 0.000000 0.001841 0.016474 0.000000 0.000000 0.000000 0.000000 0.000000 0.000000 0.000000 0.000000 0.000008 0.000000 0.000000 0.000000 0.000000 0.000000 0.000000 0.000019 0.000001 0.000002 0.059287 0.000000 0.000000 0.000000 0.000000 0.000000 0.000000 0.000154 0.000001 0.000000 0.000002 0.000000 0.000000 0.000000 0.000000 0.000000 0.000084 0.000000 0.000000 0.000000 0.000000 0.000000 0.000000 0.000003 0.000000 0.000000 0.000000 0.000001 0.000000 0.000000 0.000000 0.000001 0.000000 0.000000 0.000000 0.000000 0.000000 0.000000 0.021463 0.000000 0.000004 0.000000 0.000000 0.000000 0.000000 0.000000 0.000000 0.000000 0.000000 0.000107 0.000024 0.000000 0.000000 0.000000 0.000000 0.000000 0.000000 0.000000 0.000000 0.000000 0.000000 0.000000 0.001681 0.000000 0.005115 0.000000 0.000000 0.000000 0.000000 0.000000 0.000000 0.000000 0.000103 0.000000 0.000000 0.000004 0.000000 0.000000 0.000000 0.000000 0.025994 0.000000 0.000000 0.000000 0.000000 0.000000 0.000000 0.000000 0.000094 0.000000 0.000000 0.000000 0.000003 0.000000 0.000001 0.000000 0.000000 0.000000 0.000000 0.000000 0.000000 0.000000 0.000000 0.000002 0.000000 0.000002 0.000000 0.000000 0.000007 0.000000 0.000000 0.000000 0.824794 0.000000 0.000000 0.000002 0.000108 0.000000 0.000000 0.000000 0.000001 0.000001 0.000000 0.042605 0.000000 0.000000 0.000000 0.000000 0.000000 0.000000 0.000000 0.000000 0.000000 0.000000 0.000000 
135: 0.000000 0.000000 0.000000 0.000000 0.000000 0.000000 0.000000 0.000000 0.000000 0.000000 0.000000 0.000000 0.000000 0.000002 0.000000 0.000000 0.000000 0.000000 0.000000 0.000000 0.000000 0.000000 0.000000 0.000603 0.000000 0.000000 0.000000 0.000000 0.000000 0.000000 0.000000 0.000000 0.000000 0.000000 0.000000 0.000000 0.000000 0.000000 0.000000 0.000000 0.000000 0.000000 0.000000 0.048796 0.000000 0.000000 0.000000 0.000000 0.000000 0.000000 0.000000 0.000000 0.000000 0.000000 0.000000 0.000000 0.000000 0.000000 0.000001 0.000000 0.000000 0.000000 0.000000 0.000000 0.000000 0.000000 0.000000 0.000000 0.000000 0.000000 0.000000 0.000000 0.000000 0.000000 0.000000 0.000001 0.000000 0.000000 0.000000 0.000000 0.000000 0.000000 0.000000 0.000000 0.000000 0.000000 0.000000 0.000000 0.000000 0.000000 0.000000 0.049450 0.000000 0.000000 0.000000 0.000000 0.000000 0.000000 0.000000 0.000020 0.000000 0.000000 0.000000 0.000000 0.000001 0.000000 0.000000 0.000000 0.059838 0.000000 0.000000 0.000007 0.000000 0.000000 0.000000 0.000000 0.000000 0.000000 0.000000 0.000000 0.000000 0.000015 0.000000 0.000004 0.000000 0.000000 0.000000 0.048038 0.000000 0.000000 0.000000 0.000000 0.000000 0.000000 0.793218 0.000000 0.000000 0.000000 0.000000 0.000000 0.000000 0.000000 0.000000 0.000000 0.000000 0.000000 0.000000 0.000000 0.000000 0.000000 0.000000 0.000000 0.000000 0.000000 0.000003 0.000000 
136: 0.000000 0.000000 0.000000 0.000000 0.000000 0.000000 0.000000 0.000000 0.000000 0.000000 0.000000 0.000000 0.000000 0.000000 0.000000 0.000000 0.000000 0.000000 0.000000 0.000000 0.000000 0.000000 0.000000 0.000000 0.000000 0.000000 0.000000 0.000000 0.000000 0.000000 0.000002 0.000000 0.000000 0.000000 0.000000 0.000001 0.000000 0.000000 0.000000 0.000000 0.000000 0.000000 0.000000 0.000000 0.000000 0.000000 0.000000 0.000000 0.000000 0.000000 0.000000 0.000000 0.000000 0.000002 0.000032 0.000000 0.000000 0.000000 0.000000 0.000000 0.000000 0.000000 0.000000 0.000000 0.000000 0.000000 0.000000 0.001043 0.000000 0.000003 0.000000 0.000000 0.000000 0.000000 0.000000 0.000000 0.000000 0.000000 0.000000 0.000000 0.000000 0.000000 0.000000 0.000000 0.000001 0.000000 0.000000 0.000000 0.000000 0.000000 0.000000 0.000000 0.000000 0.000000 0.000000 0.000000 0.000000 0.000000 0.000000 0.000000 0.000000 0.000000 0.000000 0.000000 0.000000 0.000001 0.000000 0.000000 0.000000 0.000000 0.000000 0.000000 0.000000 0.000000 0.009084 0.000000 0.000000 0.000000 0.000000 0.000000 0.000000 0.000000 0.000000 0.000000 0.000000 0.000000 0.000000 0.000000 0.000000 0.000000 0.000000 0.000001 0.000000 0.000000 0.000000 0.893945 0.000000 0.000000 0.000000 0.000000 0.000000 0.000000 0.000000 0.000000 0.000000 0.000000 0.000000 0.000000 0.071470 0.000000 0.000000 0.000002 0.000000 0.000000 0.000000 0.024409 
137: 0.000000 0.000000 0.000000 0.000000 0.000000 0.000000 0.000000 0.000000 0.000000 0.000000 0.000000 0.000000 0.000000 0.000000 0.000000 0.000000 0.000000 0.000000 0.000000 0.000032 0.000000 0.000001 0.000000 0.000000 0.000000 0.000000 0.000000 0.000000 0.000002 0.000007 0.000000 0.000000 0.000000 0.000000 0.000000 0.000000 0.000002 0.000000 0.000001 0.000000 0.000000 0.000000 0.000002 0.000000 0.004593 0.000000 0.000000 0.000000 0.000000 0.000000 0.000000 0.000001 0.056576 0.000000 0.000000 0.000000 0.000000 0.000167 0.000000 0.000001 0.000000 0.000001 0.000000 0.000010 0.000000 0.000000 0.000000 0.000000 0.000000 0.000000 0.043281 0.000825 0.000000 0.000000 0.000000 0.000000 0.000000 0.000000 0.000000 0.000000 0.000000 0.000000 0.000000 0.000000 0.000000 0.000254 0.000000 0.000000 0.000000 0.000000 0.031234 0.000000 0.000000 0.000000 0.000000 0.000000 0.000561 0.000000 0.000000 0.000000 0.000001 0.000006 0.000001 0.000000 0.000000 0.000000 0.000000 0.000002 0.000000 0.000005 0.000000 0.000000 0.000009 0.000000 0.000000 0.000000 0.000000 0.000000 0.000003 0.000000 0.000010 0.000000 0.000000 0.000000 0.000007 0.000000 0.000000 0.000000 0.000000 0.000010 0.000000 0.000000 0.000000 0.000003 0.000000 0.000000 0.801836 0.000065 0.000000 0.000000 0.000000 0.000000 0.057274 0.000043 0.000011 0.000000 0.000000 0.000001 0.000000 0.003151 0.000000 0.000000 0.000003 0.000002 0.000000 0.000000 
138: 0.000000 0.000061 0.000001 0.000000 0.016959 0.000000 0.000000 0.000000 0.000000 0.000000 0.000000 0.000010 0.000000 0.000000 0.000000 0.000000 0.000000 0.000000 0.000001 0.000000 0.000000 0.000025 0.000000 0.000000 0.000000 0.000000 0.000001 0.000001 0.058878 0.000000 0.000000 0.004921 0.000000 0.000000 0.000002 0.000000 0.000001 0.000012 0.000001 0.000000 0.000000 0.000000 0.000000 0.000000 0.000001 0.000000 0.000000 0.000000 0.000002 0.001423 0.000000 0.000000 0.000001 0.000000 0.000000 0.000000 0.000000 0.000002 0.000000 0.000001 0.000000 0.000000 0.000000 0.000071 0.000000 0.000000 0.000000 0.000000 0.000000 0.000000 0.002354 0.008365 0.000000 0.000000 0.000000 0.000000 0.000000 0.000001 0.000000 0.000000 0.000000 0.000000 0.000000 0.000000 0.000000 0.000456 0.000000 0.000000 0.000000 0.000000 0.000001 0.000000 0.000000 0.000000 0.000000 0.000000 0.019531 0.000008 0.000000 0.000000 0.000000 0.005423 0.000013 0.000000 0.000000 0.000000 0.000000 0.000018 0.000000 0.000001 0.000000 0.000000 0.000000 0.000000 0.000000 0.000000 0.000000 0.000001 0.000001 0.000000 0.000000 0.000000 0.000000 0.000000 0.044978 0.000000 0.000001 0.000000 0.000000 0.000000 0.003420 0.000000 0.000000 0.000075 0.000000 0.000000 0.000027 0.832682 0.000000 0.000000 0.000000 0.000000 0.000259 0.000000 0.000004 0.000000 0.000000 0.000000 0.000000 0.000001 0.000000 0.000000 0.000003 0.000000 0.000000 0.000000 
139: 0.000000 0.000000 0.000000 0.000000 0.000000 0.000000 0.000000 0.000000 0.000003 0.000000 0.000000 0.000000 0.000028 0.000000 0.000000 0.000000 0.000000 0.000000 0.000000 0.000000 0.000000 0.000000 0.000000 0.000000 0.000000 0.000000 0.000000 0.000000 0.000000 0.000000 0.000001 0.000000 0.000000 0.000000 0.000000 0.000035 0.000000 0.000000 0.000000 0.000000 0.000000 0.000000 0.000000 0.000000 0.000000 0.000096 0.000000 0.000000 0.000000 0.000000 0.000000 0.000395 0.000000 0.000495 0.000001 0.000000 0.000004 0.000000 0.000000 0.000000 0.000000 0.000000 0.000005 0.000000 0.000000 0.000000 0.000000 0.000000 0.000000 0.000021 0.000000 0.000000 0.000001 0.000000 0.000000 0.000000 0.000000 0.000000 0.024877 0.000000 0.000002 0.000000 0.000000 0.000000 0.000007 0.000000 0.061070 0.000000 0.027646 0.000001 0.000000 0.000000 0.000000 0.000000 0.000000 0.000562 0.000000 0.000000 0.000000 0.000000 0.000001 0.000000 0.000000 0.000000 0.000000 0.000000 0.000000 0.000000 0.000000 0.000000 0.000000 0.000000 0.000004 0.000000 0.000001 0.000000 0.000008 0.000000 0.000000 0.000000 0.000000 0.000000 0.000000 0.000000 0.000000 0.000000 0.000000 0.000000 0.000001 0.000000 0.000000 0.000000 0.000000 0.000000 0.000000 0.000000 0.000000 0.000000 0.820180 0.000014 0.064009 0.000000 0.000000 0.000000 0.000000 0.000226 0.000144 0.000150 0.000000 0.000003 0.000000 0.000001 0.000000 0.000000 0.000000 0.000001 
140: 0.000000 0.000000 0.000000 0.000001 0.000000 0.000000 0.000000 0.000000 0.080509 0.000000 0.000000 0.000000 0.001304 0.000000 0.000000 0.000000 0.000000 0.000000 0.000000 0.000000 0.000000 0.000000 0.000000 0.000000 0.000000 0.000000 0.000000 0.000000 0.000000 0.000000 0.000000 0.000000 0.000000 0.000027 0.000000 0.000000 0.000008 0.000000 0.000002 0.000000 0.000000 0.000000 0.000000 0.000000 0.000000 0.000002 0.000001 0.000000 0.000000 0.000000 0.000001 0.001233 0.000000 0.000000 0.000000 0.000000 0.000001 0.000008 0.000001 0.000000 0.000000 0.000000 0.000000 0.000000 0.000000 0.000371 0.000001 0.000000 0.000000 0.000000 0.000000 0.000001 0.002250 0.000223 0.000000 0.000000 0.000000 0.000000 0.000265 0.000000 0.000000 0.000000 0.000000 0.000000 0.000000 0.000000 0.000007 0.000000 0.000001 0.000435 0.000074 0.000000 0.000000 0.000000 0.000000 0.000835 0.000000 0.000000 0.000001 0.000000 0.000000 0.000000 0.000000 0.000000 0.000000 0.000000 0.000000 0.000000 0.000000 0.000000 0.000000 0.000000 0.017477 0.000000 0.000000 0.000000 0.082630 0.000000 0.000004 0.000000 0.000000 0.000000 0.000000 0.000000 0.000000 0.000000 0.000000 0.000000 0.002998 0.000000 0.000000 0.000000 0.000000 0.000000 0.000000 0.000000 0.000000 0.000000 0.000015 0.704150 0.000387 0.000000 0.000085 0.000000 0.000000 0.000004 0.000002 0.052933 0.000000 0.051747 0.000000 0.000000 0.000000 0.000000 0.000000 0.000000 
141: 0.000000 0.000000 0.000000 0.000000 0.000000 0.000000 0.000000 0.000000 0.000012 0.000000 0.000000 0.000000 0.000617 0.000000 0.000000 0.000000 0.000000 0.000000 0.000000 0.000000 0.000000 0.000000 0.000000 0.000000 0.000000 0.000000 0.000000 0.000000 0.000000 0.000000 0.000000 0.000000 0.000000 0.000001 0.000000 0.000014 0.000000 0.000000 0.000000 0.000000 0.000000 0.000000 0.000000 0.000000 0.000000 0.000014 0.000000 0.000000 0.000000 0.000000 0.000000 0.015245 0.000000 0.000009 0.000000 0.000000 0.000010 0.000000 0.000001 0.000000 0.000000 0.000000 0.000003 0.000000 0.000000 0.000001 0.000000 0.000000 0.000000 0.000005 0.000000 0.000000 0.000006 0.000001 0.000000 0.000000 0.000000 0.000000 0.016329 0.000000 0.000003 0.000000 0.000000 0.000000 0.000002 0.000000 0.000449 0.000000 0.017905 0.000001 0.000000 0.000000 0.000000 0.000000 0.000001 0.054803 0.000000 0.000000 0.000000 0.000000 0.000000 0.000000 0.000000 0.000000 0.000000 0.000000 0.000000 0.000000 0.000000 0.000000 0.000000 0.000000 0.000003 0.000000 0.000000 0.000000 0.002367 0.000000 0.000000 0.000000 0.000000 0.000000 0.000000 0.000000 0.000000 0.000000 0.000000 0.000000 0.000003 0.000000 0.000000 0.000000 0.000000 0.000000 0.000000 0.000000 0.000000 0.000000 0.054588 0.000295 0.814140 0.000000 0.000000 0.000000 0.000000 0.016432 0.003585 0.003145 0.000000 0.000002 0.000000 0.000000 0.000000 0.000000 0.000000 0.000000 
142: 0.000000 0.000000 0.000027 0.000000 0.000000 0.000000 0.000000 0.000000 0.000000 0.000000 0.000000 0.000001 0.000000 0.000000 0.000000 0.000000 0.000000 0.000000 0.010415 0.000000 0.028545 0.000002 0.000000 0.000000 0.000000 0.000000 0.000000 0.000000 0.000000 0.000000 0.000000 0.000000 0.000000 0.000000 0.000000 0.000000 0.000000 0.000003 0.000000 0.000000 0.000000 0.000000 0.000000 0.000000 0.000000 0.000000 0.000000 0.000000 0.000000 0.000000 0.000000 0.000000 0.000000 0.000000 0.000000 0.000000 0.000000 0.000000 0.000000 0.000001 0.000000 0.000000 0.000000 0.000000 0.000000 0.000000 0.000000 0.000000 0.000000 0.000000 0.000000 0.000000 0.000000 0.000000 0.000000 0.000000 0.000000 0.000000 0.000000 0.000000 0.000000 0.000000 0.000000 0.000003 0.000000 0.000000 0.000000 0.000000 0.000000 0.000000 0.000000 0.000000 0.000000 0.000043 0.000000 0.000000 0.000000 0.000000 0.000000 0.000000 0.000000 0.000000 0.000000 0.000000 0.000000 0.000000 0.000000 0.000000 0.000000 0.000000 0.000000 0.000000 0.000000 0.049201 0.000000 0.031066 0.000000 0.000000 0.000000 0.000000 0.000000 0.000000 0.000000 0.000000 0.000000 0.000000 0.000004 0.000000 0.000000 0.000000 0.000000 0.000000 0.000000 0.000001 0.000000 0.000000 0.000000 0.000000 0.000000 0.000000 0.000000 0.880687 0.000000 0.000000 0.000000 0.000000 0.000000 0.000000 0.000000 0.000000 0.000000 0.000000 0.000000 0.000000 0.000000 0.000000 
143: 0.000000 0.000000 0.000000 0.000000 0.000000 0.000000 0.000000 0.000000 0.000035 0.000000 0.000000 0.000000 0.000000 0.000000 0.000000 0.000000 0.000000 0.000000 0.000000 0.000002 0.000000 0.000000 0.000000 0.000000 0.000000 0.000000 0.000000 0.000000 0.000020 0.000001 0.000000 0.000000 0.000000 0.000001 0.000000 0.000000 0.000031 0.000000 0.000005 0.000000 0.000000 0.000000 0.000001 0.000000 0.000006 0.000000 0.000000 0.000000 0.000000 0.000000 0.000000 0.000002 0.000225 0.000000 0.000000 0.000000 0.000000 0.022415 0.000000 0.000000 0.000000 0.000000 0.000000 0.000089 0.000000 0.000000 0.000000 0.000000 0.000000 0.000000 0.015251 0.095832 0.000000 0.000000 0.000000 0.000000 0.000000 0.000000 0.000001 0.000000 0.000000 0.000000 0.000000 0.000000 0.000000 0.000104 0.000000 0.000000 0.000000 0.002613 0.072888 0.000000 0.000000 0.000000 0.000000 0.000000 0.008491 0.000000 0.000000 0.000000 0.000000 0.000041 0.000002 0.000000 0.000000 0.000000 0.000000 0.000010 0.000000 0.000000 0.000000 0.000000 0.000034 0.000000 0.000000 0.000000 0.000000 0.000001 0.000428 0.000000 0.000005 0.000000 0.000000 0.000000 0.000014 0.000000 0.000000 0.000000 0.020279 0.000001 0.000000 0.000000 0.000000 0.000000 0.000000 0.000000 0.030570 0.000330 0.000000 0.000060 0.000000 0.000000 0.728316 0.000008 0.000001 0.000000 0.000000 0.000006 0.000000 0.001810 0.000000 0.000000 0.000067 0.000000 0.000000 0.000000 
144: 0.000000 0.000000 0.000000 0.000000 0.000000 0.000000 0.000000 0.000000 0.000000 0.000000 0.000000 0.000000 0.000000 0.000000 0.000043 0.000000 0.000000 0.000000 0.000000 0.012882 0.000000 0.000000 0.000000 0.000000 0.000000 0.000087 0.000000 0.000000 0.000000 0.015086 0.000004 0.000000 0.000000 0.000000 0.000000 0.000000 0.000000 0.000000 0.000000 0.000000 0.000000 0.000000 0.026761 0.000000 0.001329 0.000001 0.000000 0.000000 0.000000 0.000000 0.000000 0.000005 0.022176 0.000000 0.000000 0.000000 0.000000 0.000001 0.000000 0.000000 0.000000 0.000001 0.000000 0.000000 0.000000 0.000000 0.000000 0.000000 0.000000 0.000000 0.000006 0.000001 0.000000 0.000000 0.000000 0.000000 0.000000 0.000000 0.000002 0.000000 0.000000 0.000000 0.000000 0.000000 0.000003 0.000003 0.000000 0.000000 0.000000 0.000000 0.000008 0.000000 0.000000 0.000000 0.000000 0.000000 0.000001 0.000000 0.000000 0.000000 0.000203 0.000000 0.000000 0.000000 0.000000 0.000001 0.000000 0.000000 0.000000 0.000002 0.000000 0.000000 0.000304 0.000000 0.000000 0.000000 0.000000 0.000000 0.000000 0.000000 0.028442 0.000000 0.000000 0.000000 0.000000 0.000000 0.000000 0.000000 0.000000 0.000014 0.000000 0.000004 0.000000 0.000000 0.000000 0.000000 0.000016 0.000000 0.000000 0.000000 0.000000 0.000000 0.000005 0.872852 0.000001 0.000000 0.000000 0.000069 0.000000 0.005592 0.000000 0.000000 0.000000 0.014086 0.000000 0.000000 
145: 0.000000 0.000002 0.000096 0.000000 0.000000 0.000000 0.000000 0.000000 0.000000 0.000000 0.000000 0.000001 0.000000 0.000000 0.000000 0.000000 0.000000 0.000000 0.000003 0.000006 0.000000 0.000269 0.000000 0.000000 0.000000 0.000000 0.000000 0.000000 0.000023 0.000007 0.000000 0.000001 0.000000 0.000000 0.000000 0.000000 0.000000 0.000006 0.000000 0.000000 0.000000 0.000000 0.000000 0.000000 0.000134 0.000000 0.000000 0.000000 0.000000 0.000000 0.000000 0.000000 0.000004 0.000000 0.000000 0.000000 0.000000 0.000000 0.000000 0.029791 0.000000 0.000122 0.000000 0.000000 0.000000 0.000000 0.000000 0.000000 0.000000 0.000000 0.000467 0.000017 0.000000 0.000000 0.000000 0.000000 0.000000 0.000000 0.000000 0.000000 0.000000 0.000000 0.000000 0.000341 0.000000 0.033142 0.000000 0.000000 0.000000 0.000000 0.000000 0.000000 0.000000 0.000008 0.000000 0.000000 0.000004 0.000000 0.000000 0.000000 0.000000 0.001084 0.000000 0.000000 0.000000 0.000000 0.000000 0.000000 0.000000 0.043508 0.000000 0.000000 0.000000 0.000001 0.000000 0.000000 0.000000 0.000000 0.000000 0.000000 0.000000 0.000000 0.000000 0.000000 0.000001 0.000000 0.000000 0.000000 0.000000 0.000292 0.000000 0.000000 0.000000 0.037785 0.000000 0.000000 0.000006 0.000005 0.000000 0.000000 0.000000 0.000000 0.000001 0.000002 0.852865 0.000000 0.000000 0.000000 0.000000 0.000000 0.000000 0.000000 0.000000 0.000002 0.000000 0.000000 
146: 0.000000 0.000000 0.000000 0.000000 0.000000 0.000000 0.000000 0.000000 0.000006 0.000000 0.000000 0.000000 0.085713 0.000003 0.000000 0.000000 0.000000 0.000000 0.000000 0.000000 0.000000 0.000000 0.000000 0.000000 0.000000 0.000000 0.000000 0.000000 0.000000 0.000000 0.000000 0.000000 0.000000 0.000000 0.000000 0.000018 0.000000 0.000000 0.000000 0.000000 0.000000 0.000000 0.000000 0.000000 0.000000 0.000001 0.000000 0.000000 0.000000 0.000000 0.000000 0.000001 0.000000 0.000002 0.000000 0.000000 0.050784 0.000000 0.000075 0.000000 0.000000 0.000000 0.000012 0.000000 0.000000 0.000002 0.000000 0.000000 0.000000 0.000002 0.000000 0.000000 0.005348 0.000001 0.000000 0.000000 0.000000 0.000000 0.000002 0.000000 0.000099 0.000000 0.000000 0.000000 0.000000 0.000000 0.000010 0.000000 0.003020 0.000000 0.000000 0.000000 0.000000 0.000000 0.000163 0.035950 0.000000 0.000000 0.000000 0.000000 0.000000 0.000000 0.000000 0.000000 0.000000 0.000000 0.000000 0.000000 0.000000 0.000000 0.000000 0.000000 0.000000 0.000000 0.000000 0.000000 0.000029 0.000000 0.000000 0.000000 0.000000 0.000000 0.000000 0.000000 0.000000 0.000000 0.000000 0.000000 0.000000 0.000000 0.000000 0.000000 0.000000 0.000000 0.000000 0.000000 0.000000 0.000000 0.000391 0.000006 0.033299 0.000000 0.000000 0.000000 0.000000 0.708441 0.076611 0.000001 0.000000 0.000000 0.000000 0.000000 0.000000 0.000000 0.000001 0.000000 
147: 0.000000 0.000000 0.000000 0.000000 0.000000 0.000000 0.000000 0.000000 0.000002 0.000000 0.000000 0.000000 0.001423 0.000003 0.000000 0.000000 0.000000 0.000000 0.000000 0.000000 0.000000 0.000000 0.000000 0.000000 0.000000 0.000000 0.000000 0.000000 0.000000 0.000000 0.000000 0.000000 0.000000 0.000000 0.000000 0.016263 0.000000 0.000000 0.000000 0.000000 0.000000 0.000000 0.000000 0.000000 0.000000 0.000001 0.000000 0.000000 0.000000 0.000000 0.000000 0.000001 0.000000 0.000003 0.000000 0.000000 0.036361 0.000000 0.000003 0.000000 0.000000 0.000000 0.000380 0.000000 0.000000 0.000001 0.000000 0.000000 0.000000 0.018365 0.000000 0.000000 0.000009 0.000000 0.000000 0.000000 0.000000 0.000000 0.000001 0.000000 0.017518 0.000000 0.000000 0.000000 0.000000 0.000000 0.000009 0.000000 0.027718 0.000000 0.000000 0.000000 0.000000 0.000000 0.000016 0.000594 0.000000 0.000000 0.000000 0.000000 0.000000 0.000000 0.000000 0.000000 0.000000 0.000000 0.000000 0.000000 0.000000 0.000000 0.000000 0.000000 0.000000 0.000000 0.000000 0.000000 0.000005 0.000000 0.000000 0.000000 0.000000 0.000000 0.000000 0.000000 0.000000 0.000000 0.000000 0.000000 0.000000 0.000000 0.000000 0.000000 0.000000 0.000000 0.000000 0.000000 0.000000 0.000000 0.000149 0.000001 0.004364 0.000000 0.000000 0.000000 0.000000 0.046021 0.830783 0.000001 0.000000 0.000000 0.000000 0.000000 0.000000 0.000000 0.000000 0.000001 
148: 0.000000 0.000000 0.000000 0.000000 0.000000 0.000000 0.000000 0.000000 0.000168 0.000000 0.000000 0.000000 0.000002 0.000000 0.000000 0.000000 0.000000 0.000000 0.000000 0.000000 0.000000 0.000000 0.000000 0.000000 0.000000 0.000000 0.000000 0.000000 0.000000 0.000000 0.000002 0.000000 0.000000 0.000001 0.000000 0.000001 0.000002 0.000000 0.000001 0.000000 0.000000 0.000000 0.002705 0.000000 0.000000 0.000033 0.000000 0.000000 0.000000 0.000000 0.000000 0.090928 0.000002 0.000002 0.000000 0.000000 0.000000 0.000010 0.000000 0.000000 0.000000 0.000000 0.000000 0.000000 0.000000 0.000000 0.000000 0.000000 0.000000 0.000001 0.000000 0.000002 0.000000 0.000001 0.000000 0.000000 0.000000 0.000000 0.003839 0.000000 0.000000 0.000000 0.000000 0.000000 0.000008 0.000000 0.000055 0.000000 0.000002 0.000005 0.000030 0.000000 0.000000 0.000000 0.000000 0.000531 0.000000 0.000000 0.000000 0.000000 0.000195 0.000000 0.000000 0.000000 0.000000 0.000000 0.000000 0.000000 0.000000 0.000000 0.000000 0.000000 0.061970 0.000000 0.000000 0.000000 0.009294 0.000000 0.000002 0.000000 0.011809 0.000000 0.000000 0.000000 0.000000 0.000000 0.000000 0.000000 0.000149 0.000000 0.000000 0.000000 0.000000 0.000000 0.000000 0.000000 0.000001 0.000000 0.000111 0.035118 0.002732 0.000000 0.000006 0.000095 0.000000 0.000001 0.000000 0.778621 0.000000 0.001562 0.000000 0.000000 0.000000 0.000000 0.000000 0.000000 
149: 0.000000 0.000000 0.000000 0.000000 0.000000 0.000000 0.000000 0.000000 0.000000 0.000000 0.000000 0.000000 0.000000 0.000000 0.000000 0.000000 0.000000 0.000000 0.000000 0.000000 0.000000 0.000000 0.000000 0.000000 0.000000 0.000000 0.000000 0.000000 0.000000 0.000000 0.000005 0.000000 0.000000 0.000000 0.000000 0.000001 0.000000 0.000000 0.000000 0.000000 0.000000 0.000000 0.000000 0.000000 0.000000 0.000001 0.000000 0.000000 0.000000 0.000000 0.000000 0.000000 0.000000 0.000003 0.000169 0.000000 0.000000 0.000000 0.000000 0.000000 0.000000 0.000000 0.000000 0.000000 0.000000 0.000000 0.000000 0.077024 0.000000 0.000086 0.000000 0.000000 0.000000 0.000000 0.000000 0.000000 0.000000 0.000000 0.000000 0.000000 0.000000 0.000000 0.000000 0.000000 0.000003 0.000000 0.000000 0.000000 0.000000 0.000000 0.000000 0.000000 0.000000 0.000000 0.000000 0.000000 0.000000 0.000000 0.000000 0.000000 0.000000 0.000000 0.000000 0.000000 0.000000 0.000005 0.000000 0.000000 0.000000 0.000000 0.000000 0.000000 0.000000 0.000000 0.025373 0.000000 0.000000 0.000000 0.000000 0.000000 0.000000 0.000000 0.000000 0.000000 0.000000 0.000000 0.000000 0.000000 0.000000 0.000000 0.000000 0.000002 0.000000 0.000000 0.000000 0.072796 0.000000 0.000000 0.000000 0.000000 0.000000 0.000000 0.000000 0.000000 0.000000 0.000000 0.000000 0.000000 0.823199 0.000000 0.000000 0.000005 0.000000 0.000000 0.000000 0.001326 
150: 0.000000 0.000000 0.000000 0.000000 0.000000 0.000000 0.000000 0.000000 0.002756 0.000000 0.000000 0.000000 0.000000 0.000000 0.000000 0.000000 0.000000 0.000000 0.000000 0.000001 0.000000 0.000000 0.000000 0.000000 0.000000 0.000000 0.000000 0.000000 0.000000 0.000001 0.000000 0.000000 0.000000 0.000002 0.000000 0.000000 0.000013 0.000000 0.000002 0.000000 0.000000 0.000000 0.000003 0.000000 0.000002 0.000002 0.000000 0.000000 0.000000 0.000000 0.000000 0.000109 0.013973 0.000000 0.000000 0.000000 0.000000 0.000245 0.000000 0.000000 0.000000 0.000000 0.000000 0.000002 0.000000 0.000000 0.000000 0.000000 0.000000 0.000000 0.000002 0.000229 0.000000 0.000000 0.000000 0.000000 0.000000 0.000000 0.000027 0.000000 0.000000 0.000000 0.000000 0.000000 0.000001 0.000001 0.000002 0.000000 0.000000 0.000550 0.041369 0.000000 0.000000 0.000000 0.000000 0.000001 0.000003 0.000000 0.000000 0.000000 0.000003 0.000000 0.000000 0.000000 0.000000 0.000000 0.000000 0.000001 0.000000 0.000000 0.000000 0.000000 0.040857 0.000000 0.000000 0.000000 0.000126 0.000000 0.000028 0.000000 0.006513 0.000000 0.000000 0.000000 0.000001 0.000000 0.000000 0.000000 0.023581 0.000000 0.000000 0.000000 0.000000 0.000000 0.000000 0.000000 0.000940 0.000000 0.000001 0.020155 0.000001 0.000000 0.001011 0.004510 0.000000 0.000000 0.000000 0.000917 0.000000 0.842046 0.000000 0.000000 0.000003 0.000000 0.000000 0.000000 
151: 0.000000 0.000000 0.000000 0.000000 0.000004 0.000000 0.000000 0.047510 0.000000 0.000000 0.000000 0.000001 0.000000 0.000000 0.000000 0.000000 0.000000 0.000000 0.000000 0.000000 0.000000 0.000000 0.000003 0.000000 0.000000 0.000000 0.025075 0.073474 0.000000 0.000000 0.000000 0.000010 0.000000 0.000000 0.000334 0.000000 0.000000 0.000000 0.000000 0.000000 0.000000 0.000003 0.000000 0.000000 0.000000 0.000000 0.000000 0.000000 0.000019 0.000018 0.000000 0.000000 0.000000 0.000000 0.000000 0.000000 0.000000 0.000000 0.000000 0.000000 0.000001 0.000000 0.000000 0.000000 0.000000 0.000000 0.000000 0.000000 0.000000 0.000000 0.000000 0.000000 0.000000 0.000000 0.000001 0.000000 0.000000 0.000006 0.000000 0.017468 0.000000 0.000000 0.000000 0.000000 0.000000 0.000000 0.000000 0.000000 0.000000 0.000000 0.000000 0.000000 0.000000 0.000000 0.000000 0.000000 0.000000 0.000452 0.000000 0.000000 0.000000 0.000000 0.000001 0.000000 0.000000 0.000000 0.000024 0.000000 0.000000 0.000000 0.000000 0.000000 0.000000 0.000000 0.000000 0.000000 0.000000 0.000000 0.000000 0.000000 0.000000 0.000000 0.000000 0.000000 0.000000 0.000000 0.000001 0.000000 0.000000 0.000000 0.000002 0.000000 0.000000 0.000000 0.000000 0.000000 0.000000 0.000000 0.000000 0.000000 0.000000 0.000000 0.000000 0.000000 0.000000 0.000000 0.000000 0.000000 0.000000 0.000000 0.835588 0.000000 0.000000 0.000000 0.000000 0.000000 
152: 0.000000 0.000000 0.000000 0.000000 0.000000 0.000000 0.000000 0.000000 0.000000 0.000000 0.000000 0.000000 0.000000 0.000000 0.000000 0.000000 0.000000 0.000000 0.000000 0.000000 0.000000 0.000000 0.000000 0.000000 0.000000 0.000000 0.000000 0.000000 0.000000 0.000000 0.000465 0.000000 0.000000 0.000000 0.000000 0.000009 0.000000 0.000000 0.000000 0.000000 0.000000 0.000000 0.000002 0.000000 0.000000 0.002012 0.000000 0.000000 0.000000 0.000000 0.000000 0.000002 0.000000 0.089353 0.085110 0.000000 0.000000 0.000000 0.000000 0.000000 0.000000 0.000000 0.000001 0.000000 0.000000 0.000000 0.000000 0.004940 0.000000 0.052962 0.000000 0.000000 0.000000 0.000000 0.000000 0.000000 0.000000 0.000000 0.000005 0.000000 0.000000 0.000000 0.000000 0.000000 0.054079 0.000000 0.000026 0.000000 0.000006 0.000000 0.000000 0.000000 0.000000 0.000000 0.000000 0.000000 0.000000 0.000000 0.000000 0.000000 0.000007 0.000000 0.000000 0.000000 0.000000 0.000005 0.000000 0.000000 0.000000 0.000000 0.000000 0.000000 0.000000 0.000000 0.000502 0.000000 0.000000 0.000000 0.000000 0.000000 0.000000 0.000000 0.000000 0.000000 0.000000 0.000000 0.000000 0.000000 0.000000 0.000000 0.000000 0.000009 0.000000 0.000000 0.000000 0.000005 0.000000 0.000000 0.000003 0.000000 0.000001 0.000000 0.000000 0.000000 0.000000 0.000000 0.000000 0.000001 0.000012 0.000000 0.000000 0.710418 0.000000 0.000000 0.000000 0.000060 
153: 0.000000 0.000000 0.000000 0.000001 0.000001 0.000000 0.000000 0.000000 0.000001 0.000000 0.000000 0.000000 0.000000 0.000000 0.000000 0.000000 0.000000 0.000000 0.000000 0.000000 0.000000 0.000000 0.000000 0.000000 0.000000 0.000000 0.000000 0.000000 0.000002 0.000000 0.000000 0.000001 0.000000 0.000005 0.000000 0.000000 0.072558 0.000000 0.002724 0.000000 0.000000 0.000000 0.000000 0.000000 0.000000 0.000000 0.000006 0.000000 0.000000 0.000003 0.000000 0.000000 0.000001 0.000000 0.000000 0.000000 0.000000 0.006664 0.000000 0.000000 0.000001 0.000000 0.000000 0.076875 0.000006 0.000000 0.000000 0.000000 0.000001 0.000000 0.000002 0.000276 0.000000 0.000001 0.000000 0.000000 0.000000 0.000001 0.000000 0.000000 0.000000 0.000000 0.000000 0.000000 0.000000 0.000001 0.000000 0.000000 0.000000 0.000002 0.000050 0.000000 0.000000 0.000000 0.000000 0.000000 0.000210 0.000000 0.000000 0.000000 0.000000 0.000001 0.000230 0.000000 0.000000 0.000000 0.000000 0.036689 0.000000 0.000000 0.000000 0.000000 0.000002 0.000000 0.000000 0.000000 0.000000 0.000222 0.050303 0.000000 0.000000 0.000000 0.000000 0.000000 0.000094 0.000000 0.000000 0.000000 0.000002 0.000000 0.000001 0.000000 0.000000 0.000000 0.000000 0.000000 0.000004 0.000013 0.000000 0.000001 0.000000 0.000000 0.000194 0.000000 0.000000 0.000000 0.000000 0.000001 0.000000 0.000016 0.000000 0.000000 0.752830 0.000000 0.000000 0.000000 
154: 0.000000 0.000000 0.000000 0.000000 0.000000 0.000000 0.000000 0.000000 0.000000 0.000000 0.000000 0.000000 0.000000 0.000000 0.000479 0.000000 0.000000 0.000000 0.000000 0.000184 0.000000 0.000000 0.000000 0.000000 0.000000 0.023710 0.000000 0.000000 0.000000 0.052302 0.000002 0.000000 0.000000 0.000000 0.000000 0.000000 0.000000 0.000000 0.000000 0.000000 0.000000 0.000000 0.010517 0.000000 0.000010 0.000000 0.000000 0.000000 0.000000 0.000000 0.000000 0.000000 0.000004 0.000000 0.000000 0.000000 0.000000 0.000000 0.000000 0.000000 0.000000 0.001605 0.000000 0.000000 0.000000 0.000000 0.000000 0.000000 0.000000 0.000000 0.000001 0.000000 0.000000 0.000000 0.000000 0.000000 0.000000 0.000000 0.000000 0.000000 0.000000 0.000000 0.000000 0.000001 0.000001 0.000002 0.000000 0.000000 0.000000 0.000000 0.000000 0.000000 0.000000 0.000000 0.000000 0.000000 0.000000 0.000000 0.000000 0.000000 0.000005 0.000000 0.000000 0.000000 0.000000 0.000002 0.000000 0.000000 0.000000 0.000004 0.000000 0.000000 0.000001 0.000000 0.000000 0.000000 0.000000 0.000000 0.000000 0.000000 0.000004 0.000000 0.000000 0.000000 0.000000 0.000000 0.000000 0.000000 0.000000 0.000232 0.000000 0.000005 0.000000 0.000000 0.000000 0.000000 0.000001 0.000000 0.000000 0.000000 0.000000 0.000000 0.000000 0.014706 0.000001 0.000000 0.000000 0.000000 0.000000 0.000001 0.000000 0.000000 0.000000 0.896217 0.000000 0.000000 
155: 0.000000 0.000000 0.000000 0.000000 0.000000 0.000000 0.000000 0.000000 0.000026 0.000000 0.000000 0.000000 0.000005 0.000209 0.000000 0.000058 0.000002 0.000000 0.000000 0.000000 0.000000 0.000000 0.000000 0.000002 0.000000 0.000000 0.000000 0.000000 0.000000 0.000000 0.000000 0.000000 0.000000 0.000001 0.000000 0.000000 0.000000 0.000000 0.000000 0.000000 0.000000 0.000000 0.000000 0.000261 0.000000 0.000000 0.000000 0.000000 0.000000 0.000000 0.000004 0.000000 0.000000 0.000000 0.000000 0.000000 0.000002 0.000000 0.033082 0.000000 0.000000 0.000000 0.000000 0.000000 0.000000 0.002467 0.001057 0.000000 0.000000 0.000000 0.000000 0.000000 0.000186 0.000005 0.000000 0.000002 0.000001 0.000000 0.000000 0.000000 0.000000 0.000000 0.000002 0.000000 0.000000 0.000000 0.000000 0.000000 0.000000 0.000000 0.000000 0.000013 0.033776 0.000000 0.000006 0.000000 0.000000 0.000000 0.000410 0.000175 0.000000 0.000000 0.000000 0.000000 0.020099 0.000000 0.000000 0.000000 0.000001 0.000000 0.000000 0.000003 0.000000 0.000000 0.000000 0.000000 0.000001 0.000000 0.000000 0.000000 0.000000 0.047782 0.000000 0.024278 0.000000 0.000000 0.000000 0.001611 0.000000 0.000000 0.000000 0.000000 0.000000 0.000000 0.000002 0.000000 0.000000 0.000000 0.000000 0.000000 0.000000 0.000000 0.000000 0.000000 0.000000 0.000000 0.000000 0.000000 0.000000 0.000000 0.000000 0.000000 0.000000 0.000000 0.834469 0.000000 
156: 0.000000 0.000000 0.000000 0.000000 0.000000 0.000000 0.000000 0.000000 0.000000 0.000000 0.000000 0.000000 0.000000 0.000000 0.000000 0.000000 0.000000 0.000000 0.000000 0.000000 0.000000 0.000000 0.000000 0.000000 0.000000 0.000000 0.000000 0.000000 0.000000 0.000000 0.000001 0.000000 0.000000 0.000000 0.000000 0.041807 0.000000 0.000000 0.000000 0.000000 0.000000 0.000000 0.000000 0.000000 0.000000 0.000003 0.000000 0.000000 0.000000 0.000000 0.000000 0.000000 0.000000 0.000070 0.000010 0.000000 0.000000 0.000000 0.000000 0.000000 0.000000 0.000000 0.011526 0.000000 0.000000 0.000000 0.000000 0.000293 0.000000 0.001053 0.000000 0.000000 0.000000 0.000000 0.000000 0.000000 0.000000 0.000000 0.000000 0.000000 0.000000 0.000000 0.000000 0.000000 0.000003 0.000000 0.000002 0.000000 0.000006 0.000000 0.000000 0.000000 0.000000 0.000000 0.000000 0.000000 0.000000 0.000000 0.000000 0.000000 0.000000 0.000000 0.000000 0.000000 0.000000 0.000000 0.000000 0.000000 0.000000 0.000000 0.000000 0.000000 0.000000 0.000000 0.050846 0.000000 0.000000 0.000000 0.000000 0.000000 0.000000 0.000000 0.000000 0.000000 0.000000 0.000000 0.000000 0.000000 0.000000 0.000000 0.000000 0.000000 0.000000 0.000000 0.000000 0.015191 0.000000 0.000000 0.000001 0.000000 0.000000 0.000000 0.000000 0.000000 0.000000 0.000000 0.000000 0.000000 0.000810 0.000000 0.000000 0.000015 0.000000 0.000000 0.000000 0.878358 
```
