## Supplementary material for "Durable resistance or efficient disease control? Adult Plant Resistance (APR) at the heart of the dilemma": Raw data: myDesign.txt (part 1 of 5)

```
"simul" "seed" "id_landscape" "aggreg" "fitness_cost" "mutation_prob" "R_efficiency" "time_to_activ_exp" "target_trait" "audpc_S" "audpc_rel_S" "gla_S" "gla_rel_S" "audpc_R" "audpc_rel_R" "gla_R" "gla_rel_R" "audpc_tot" "audpc_rel_tot" "gla_tot" "gla_rel_tot" "susceptible_patho1" "resistant_patho1" "tot_patho1" "susceptible_patho2" "resistant_patho2" "tot_patho2" "dur_gene1"
1 876195 1 0.05 0 1e-04 0 0 "IR" 0.2583779553288 0.561845023050786 0.159571465817566 0.346784711331368 0.499863336738825 0.558449761754814 0.313810837954508 0.350217165845788 0.758241292067625 0.559575408726231 0.473382303772075 0.349079357218183 0.99781934737816 0.9977831243292 0.9977954610255 0.00218065262183983 0.00221687567080012 0.00220453897450048 2455
2 793964 2 0.05 0 1e-04 0 0 "IR" 0.254976462434453 0.560478064928093 0.158501961357401 0.34819110876674 0.503564583466608 0.559502773639916 0.314548906983063 0.349147454517552 0.758541045901061 0.55981756358839 0.473050868340464 0.348839200446967 0.99960214299474 0.999582973852594 0.9995894161327 0.000397857005259819 0.000417026147405677 0.000410583867299764 3601
3 90119 3 0.05 0 1e-04 0 0 "IR" 0.256763008944061 0.564004275257823 0.156944503511536 0.344611219774342 0.503380891137253 0.561642900903024 0.311342430073232 0.346977850755377 0.760143900081313 0.562419176613756 0.468286933584769 0.346200071314859 0.999601950844072 0.999637371429594 0.99962541187015 0.000398049155928232 0.000362628570405677 0.000374588129850023 3601
4 315778 4 0.05 0 1e-04 0 0 "IR" 0.256923044699932 0.562463658865784 0.158165731343071 0.346123978621471 0.501162848850628 0.55943344799786 0.313236747969073 0.34919734140273 0.758085893550561 0.560432855113078 0.471402479312144 0.348183759368489 0.983250245619196 0.989859764411966 0.987620822682456 0.0167497543808039 0.0101402355880341 0.0123791773175442 1725
5 148142 5 0.05 0 1e-04 0 0 "IR" 0.266152202014558 0.562736862547067 0.163665389748246 0.345899188402166 0.493865577166346 0.562125243648928 0.304779638309379 0.346483645689916 0.760017779180904 0.562316761360442 0.468445028057624 0.346301900933753 0.999469112679109 0.999528878019412 0.999507951846951 0.000530887320891142 0.000471121980588284 0.000492048153049006 3601
6 453060 1 3 0 1e-04 0 0 "IR" 0.256179222205874 0.563199354079655 0.15723272855152 0.345438259811321 0.493857009339362 0.550310545321259 0.323833085811581 0.358836725292417 0.750036231545236 0.554298394531808 0.481065814363101 0.354693336600418 0.999600673834895 0.999585581316554 0.999590727282906 0.000399326165104836 0.000414418683445748 0.000409272717093955 3601
7 737812 2 3 0 1e-04 0 0 "IR" 0.258482209997709 0.562204524223856 0.15943563034654 0.346427677939187 0.49198040575155 0.552514765801503 0.319328801646369 0.356547001842989 0.750462615749259 0.555544144396674 0.478764431992909 0.353383216718243 0.991957283291678 0.998674447563769 0.996363809285897 0.008042716708322 0.00132555243623068 0.00363619071410322 3539
8 1100773 3 3 0 1e-04 0 0 "IR" 0.258575069313831 0.563912732738636 0.158134952875505 0.344711906104367 0.494844411805774 0.558367946252423 0.312429383170048 0.350587399119888 0.753419481119605 0.56001897271443 0.470564336045552 0.348834705935512 0.979884180180175 0.949414493982156 0.959864484771355 0.0201158198198251 0.050585506017844 0.0401355152286446 284
9 719120 4 3 0 1e-04 0 0 "IR" 0.258256793555502 0.563397010031684 0.158343086449826 0.345208317107644 0.494074601454342 0.556162351504846 0.315105749574886 0.352708747259183 0.752331395009844 0.558353714067129 0.473448836024712 0.350437232715982 0.99582558248374 0.999455325295757 0.998210635680538 0.00417441751626042 0.000544674704242955 0.00178936431946247 3601
10 796807 5 3 0 1e-04 0 0 "IR" 0.256920383173092 0.56019324824426 0.160041614792851 0.348468902618457 0.493120830475608 0.555331143425395 0.316071112646034 0.353732516647001 0.750041213648699 0.556626520742351 0.476112727438885 0.352317181373021 0.998307027381057 0.999544029120613 0.999120516532717 0.00169297261894329 0.000455970879387254 0.000879483467282546 3601
11 850215 1 0.05 0.25 1e-04 0 0 "IR" 0.257323552418028 0.560729512249396 0.159761214094313 0.347907529944685 0.501952606392791 0.560624125718949 0.311925828095428 0.34803674188442 0.759276158810818 0.560637074931767 0.471687042189741 0.348016003395799 0.998577799435763 0.998356966539995 0.99843180776486 0.00142220056423669 0.00164303346000487 0.00156819223513976 767
12 571311 2 0.05 0.25 1e-04 0 0 "IR" 0.258510103468777 0.563965862318826 0.158048435473391 0.344651239836609 0.502767363430155 0.562668838760068 0.309479863373391 0.3459634195626 0.761277466898931 0.56307622200269 0.467528298846782 0.345551400880149 0.999682924240978 0.998947335668797 0.99919706733392 0.00031707575902178 0.00105266433120284 0.000802932666080115 1366
13 825019 3 0.05 0.25 1e-04 0 0 "IR" 0.256606066070827 0.562897511512438 0.157651625434288 0.345716423453516 0.502199457122001 0.558555334133797 0.31504571374256 0.350106734869255 0.758805523192828 0.559993441571569 0.472697339176848 0.348652721524538 0.999792799354939 0.999653072606843 0.999700291713195 0.000207200645060986 0.000346927393156687 0.00029970828680548 3601
14 1226695 4 0.05 0.25 1e-04 0 0 "IR" 0.260980385631478 0.565711185616295 0.158239574246358 0.342881084221802 0.499170447822729 0.561439410213761 0.308955307286464 0.347176384422849 0.760150833454206 0.562882323619258 0.467194881532822 0.345725648032571 0.99978689064401 0.99963662364237 0.999688178824363 0.000213109355989821 0.000363376357630064 0.000311821175636784 3601
15 323171 5 0.05 0.25 1e-04 0 0 "IR" 0.257208270895397 0.562383130181125 0.158508267402626 0.346281033465701 0.499984583330707 0.556482656725162 0.316814078504211 0.352174857786243 0.757192854226104 0.558442110398346 0.475322345906838 0.350218034908999 0.999665212822636 0.998991551284711 0.999220156635777 0.000334787177363824 0.00100844871528907 0.00077984336422276 893
16 718171 1 3 0.25 1e-04 0 0 "IR" 0.258445316117392 0.562347234668823 0.159261838939889 0.346258276644717 0.492698851844726 0.554391946173541 0.317059476699527 0.354624954827556 0.751144167962118 0.556860617676541 0.476321315639416 0.352027225827386 0.99982141650528 0.999437406011476 0.999569397273874 0.000178583494720365 0.000562593988524007 0.000430602726126532 3601
17 617365 2 3 0.25 1e-04 0 0 "IR" 0.265202335066833 0.568881517277615 0.158406609833569 0.339613200339032 0.489040468650991 0.554780799860052 0.313432005015395 0.353979111634585 0.754242803717824 0.559473636773553 0.471838614848964 0.349198963949512 0.998385572967815 0.996769547990186 0.997336554142826 0.00161442703218534 0.00323045200981412 0.00266344585717432 646
18 1274736 3 3 0.25 1e-04 0 0 "IR" 0.261528512719993 0.562888035067026 0.160775763035407 0.34574063680899 0.49083081252946 0.557505636276679 0.311350027435603 0.351496898239797 0.752359325249453 0.559065163248745 0.47212579047101 0.349822103864174 0.999764010974842 0.979642664657727 0.986632718035725 0.000235989025158078 0.0203573353422733 0.0133672819642748 2699
19 706493 4 3 0.25 1e-04 0 0 "IR" 0.255654815485269 0.561479116626079 0.15822467397128 0.347154101877964 0.492910905415184 0.552067118863553 0.321242333601931 0.357386030522481 0.748565720900453 0.554922035512713 0.479467007573211 0.354275263021887 0.999810585131656 0.999481952393924 0.999594095945795 0.000189414868343732 0.000518047606075524 0.000405904054204646 3601
20 532510 5 3 0.25 1e-04 0 0 "IR" 0.258082855932575 0.556586651074566 0.163356347035119 0.352083312009142 0.491098747603005 0.554680321426367 0.315860366487478 0.35446525525228 0.74918160353558 0.555008713234848 0.479216713522598 0.353990177885198 0.99980978194008 0.999657015512453 0.999709643493419 0.000190218059920206 0.00034298448754657 0.000290356506580624 3601
21 1297219 1 0.05 0.5 1e-04 0 0 "IR" 0.259205353529239 0.561266430147061 0.160529285598046 0.347382644126774 0.498989994957791 0.559515083491156 0.311704594909039 0.349125796729865 0.75819534848703 0.560085806972446 0.472233880507084 0.348558209196227 0.999622694996302 0.998901158748824 0.999147754125089 0.000377305003697957 0.00109884125117648 0.000852245874911426 3407
22 998016 2 0.05 0.5 1e-04 0 0 "IR" 0.260424130403458 0.56466240377919 0.158715725306888 0.343949902386638 0.499664709669662 0.561258097923877 0.309515711913574 0.347361021428705 0.76008884007312 0.562397578314743 0.468231437220462 0.346219535328332 0.999883597981733 0.999554426197798 0.999667144864355 0.000116402018267476 0.000445573802201768 0.00033285513564479 3601
23 1204090 3 0.05 0.5 1e-04 0 0 "IR" 0.257976140603455 0.560644594476253 0.160169342101567 0.348026101740139 0.501215864042316 0.560840226597312 0.31110246968624 0.347777819550643 0.759192004645771 0.560750685504321 0.471271811787807 0.347885675697013 0.999885882807801 0.999643334531647 0.999725749431185 0.000114117192198808 0.000356665468353105 0.000274250568815306 3601
24 1049640 4 0.05 0.5 1e-04 0 0 "IR" 0.259587673106036 0.559369303110428 0.162147752218819 0.34930450380742 0.499053792079976 0.559091208655665 0.312248410509254 0.349570382803321 0.758641465186011 0.559155295918421 0.474396162728073 0.349510850637818 0.999879989998733 0.999554019680711 0.999665550334396 0.000120010001267313 0.000445980319288929 0.000334449665603749 3601
25 733340 5 0.05 0.5 1e-04 0 0 "IR" 0.257390185816463 0.56417818492122 0.157219906989433 0.344433606110536 0.502824996264897 0.561734389075316 0.310848163315089 0.346882871106899 0.76021518208136 0.562538526040477 0.468068070304522 0.346077187257786 0.999526356985407 0.996421431918259 0.997472246526815 0.00047364301459281 0.00357856808174066 0.0025277534731853 647
26 231421 1 3 0.5 1e-04 0 0 "IR" 0.260952793688027 0.563929084792642 0.159674906651638 0.34468229683535 0.488376964854229 0.555061761893451 0.314032636834966 0.354269523739869 0.749329758542256 0.55778508152367 0.473707543486605 0.351318176611503 0.999896911093133 0.999592773193864 0.99969859982069 0.000103088906866834 0.000407226806136281 0.00030140017930971 3601
27 348781 2 3 0.5 1e-04 0 0 "IR" 0.257552114341754 0.563415830660051 0.157915507423336 0.345241757317491 0.494341527598284 0.554917571816578 0.317521818457258 0.354218410905118 0.751893641940039 0.55752958474666 0.475437325880594 0.35145791808328 0.999917076591005 0.99969536392468 0.999771229933376 8.2923408994819e-05 0.000304636075320014 0.000228770066624442 3601
28 1139816 3 3 0.5 1e-04 0 0 "IR" 0.258421760538422 0.560329596325383 0.160746007058253 0.348290379853688 0.490895748512445 0.554144838965273 0.316319019023038 0.354973068966888 0.749317509050867 0.556005335042706 0.477065026081291 0.352955221101587 0.999907008692688 0.999593998871935 0.999701880403966 9.2991307312398e-05 0.0004060011280647 0.000298119596034075 3601
29 60036 4 3 0.5 1e-04 0 0 "IR" 0.258151366005159 0.564183125321235 0.157716978021599 0.344441604654195 0.493244245910344 0.553957706675209 0.318157218327568 0.355149604328252 0.751395611915503 0.557154856648407 0.475874196349167 0.351802074649293 0.999908963128058 0.99959992679604 0.999705960072397 9.10368719423549e-05 0.000400073203959994 0.000294039927602646 3601
30 74366 5 3 0.5 1e-04 0 0 "IR" 0.259311493802237 0.565832761854842 0.157254215377325 0.342753629952457 0.493141469424986 0.554192980695468 0.317196987365842 0.354697055782962 0.752452963227223 0.557918189830164 0.474451202743166 0.350876721212393 0.99990362614133 0.999513901968474 0.999647980571636 9.63738586697393e-05 0.000486098031525755 0.000352019428364506 3601
31 1271726 1 0.05 0 1e-04 0.1 0 "IR" 0.257249668161546 0.562031802931069 0.158747610600885 0.346586554345936 0.498296079377026 0.549139828551577 0.327053975408365 0.359999554223033 0.755545747538572 0.553433212293672 0.48580158600925 0.355532068641069 0.697139229089821 0.699459803234374 0.698670987864722 0.302860770910179 0.300540196765626 0.301329012135278 766
32 1016662 2 0.05 0 1e-04 0.1 0 "IR" 0.256624769241242 0.558482719386843 0.161000952434541 0.350195763518438 0.497257199005403 0.545496631635657 0.33187635244656 0.363818667829024 0.753881968246645 0.549826298914295 0.4928773048811 0.359275917760277 0.99753936945073 0.997298737699355 0.997380522797403 0.00246063054926993 0.00270126230064545 0.00261947720259655 775
33 1075759 3 0.05 0 1e-04 0.1 0 "IR" 0.25601592972302 0.558026792989669 0.160977130499337 0.350673355601816 0.496228717243538 0.543021858903926 0.334990754131527 0.366303755623311 0.752244646966558 0.548021326650958 0.495967884630864 0.361095450727133 0.967057090559431 0.972559165847886 0.970690196839909 0.0329429094405694 0.0274408341521139 0.0293098031600905 2565
34 206458 4 0.05 0 1e-04 0.1 0 "IR" 0.255423946152099 0.558321990013101 0.160380075247425 0.350341163600276 0.495889294944995 0.541832276698607 0.336623366301262 0.367511371855276 0.751313241097094 0.547314647238479 0.497003441548686 0.361802467563498 0.999600848643169 0.999465661573332 0.999511523861048 0.000399151356830661 0.000534338426668396 0.00048847613895198 3601
35 744619 5 0.05 0 1e-04 0.1 0 "IR" 0.255959460673376 0.559089637497865 0.160152229328188 0.349565447242577 0.498607795733661 0.550037655761701 0.325791129678446 0.359032377389284 0.754567256407038 0.553032229081287 0.485943359006633 0.355899170241741 0.643890741741807 0.620433727352763 0.628381848977437 0.356109258258193 0.379566272647237 0.371618151022563 651
36 110238 1 3 0 1e-04 0.1 0 "IR" 0.260541011600423 0.561332309246981 0.161336482978569 0.347321391693926 0.483366662487647 0.535323961378897 0.339732165598572 0.374426628901557 0.74390767408807 0.543919319297858 0.501068648577141 0.36546813805484 0.999476873462267 0.999437924505425 0.999451519686884 0.000523126537732846 0.000562075494574719 0.000548480313116097 3601
37 276676 2 3 0 1e-04 0.1 0 "IR" 0.254153131357414 0.560635904679114 0.158051902001025 0.347979797657874 0.487510780519849 0.533674690794683 0.345579664310033 0.376405571972526 0.741663911877263 0.542366415084088 0.503631566311058 0.367240618911337 0.999594812891223 0.999536371098621 0.999556334818343 0.000405187108776841 0.000463628901379233 0.000443665181656566 3601
38 1219749 3 3 0 1e-04 0.1 0 "IR" 0.254495532318256 0.55863471735526 0.159567641237954 0.350059905984442 0.489529189883178 0.536230980584735 0.343119539298214 0.374036260267885 0.744024722201433 0.543422541268029 0.502687180536168 0.36633944311048 0.996728550958022 0.997659175899923 0.997341577369974 0.00327144904197778 0.00234082410007651 0.00265842263002559 2084
39 1276583 4 3 0 1e-04 0.1 0 "IR" 0.253755283884987 0.555990685331647 0.161158890036873 0.352691068256373 0.48783997022284 0.535030786467911 0.343696068353142 0.375136924847638 0.741595254107827 0.541737108502735 0.504854958390015 0.367951632099776 0.945639567034626 0.928338707872977 0.934246076769005 0.0543604329653742 0.0716612921270229 0.0657539232309947 2566
40 1087297 5 3 0 1e-04 0.1 0 "IR" 0.262263679187929 0.564349904379947 0.160131930517551 0.34426604255008 0.480095318349698 0.531311653257699 0.343726716132171 0.37854576477303 0.742358997537626 0.542302398449233 0.503858646649722 0.367143438007128 0.991403783028871 0.997766539410049 0.995528547364683 0.00859621697112898 0.00223346058995119 0.00447145263531659 1979
41 1182255 1 0.05 0.25 1e-04 0.1 0 "IR" 0.258217415296543 0.557226750634753 0.162929929767417 0.351465596795756 0.495286537487086 0.545551138840262 0.330512265819688 0.363756422407485 0.753503952783629 0.54947768759326 0.493442195587105 0.359622156332337 0.991399153728015 0.981507788710873 0.984892844619621 0.00860084627198498 0.0184922112891266 0.0151071553803788 1497
42 1185754 2 0.05 0.25 1e-04 0.1 0 "IR" 0.256649807365205 0.56170642942804 0.158630867532622 0.346961678803522 0.496951660129158 0.544152790416932 0.333790125631251 0.365171013001436 0.753601467494364 0.549990367466501 0.492420993163873 0.359115038585131 0.999756764292352 0.999502037685244 0.999588589163771 0.000243235707648409 0.000497962314756038 0.000411410836229325 3601
43 375628 3 0.05 0.25 1e-04 0.1 0 "IR" 0.257399121480044 0.557490817799029 0.162216594385318 0.351160427013156 0.494316194287673 0.543677704362927 0.332697156181949 0.36565684808906 0.751715315767717 0.548308726719878 0.494913750567266 0.360796013840251 0.999619686582968 0.999080666632421 0.999264931125699 0.000380313417031761 0.000919333367578896 0.000735068874300487 3601
44 1309973 4 0.05 0.25 1e-04 0.1 0 "IR" 0.254649085945268 0.558343351708072 0.159855723120206 0.350304824230476 0.497615360118373 0.544331328417012 0.333965039491238 0.364975564436909 0.752264446063641 0.548973015664966 0.493820762611445 0.360114890553988 0.99971848839931 0.999502099574029 0.999575223457876 0.000281511600689771 0.000497900425970798 0.000424776542123555 3601
45 783221 5 0.05 0.25 1e-04 0.1 0 "IR" 0.254592520085947 0.555960997052283 0.161642079862286 0.352764076741196 0.495612203491805 0.543294449272884 0.334185290827823 0.365971263349024 0.750204723577751 0.547500262578981 0.495827370690109 0.361585179363027 0.965956196489382 0.896137798910351 0.919793272144404 0.0340438035106184 0.103862201089649 0.0802067278555962 647
46 1272036 1 3 0.25 1e-04 0.1 0 "IR" 0.255734724862222 0.558693494023318 0.160301673388115 0.349971679655469 0.490333520915788 0.538233481476856 0.339540322323218 0.371326215354499 0.74606824577801 0.544853722616972 0.499841995711333 0.364413562255867 0.996788647130493 0.999236914162929 0.998399935888932 0.00321135286950733 0.000763085837071236 0.00160006411106791 3601
47 886114 2 3 0.25 1e-04 0.1 0 "IR" 0.259509959746844 0.564362762429016 0.158451299970608 0.344217605895158 0.485085990689638 0.536132973784252 0.340183906199991 0.373954266193012 0.744595950436483 0.545374267724523 0.4986352061706 0.364218135263269 0.999769931301392 0.999394014667542 0.999524599775174 0.000230068698608327 0.000605985332457994 0.00047540022482645 3601
48 1222811 3 3 0.25 1e-04 0.1 0 "IR" 0.263103641522717 0.561815225537943 0.16256973902718 0.346838915380467 0.482696527986863 0.537469659916096 0.335972547974803 0.372455395962856 0.74580016950958 0.545580148204681 0.498542287001983 0.363920493024667 0.999785122134035 0.992218144234492 0.994880011848304 0.0002148778659653 0.00778185576550804 0.00511998815169582 2809
49 821265 4 3 0.25 1e-04 0.1 0 "IR" 0.260733736578944 0.563565382546114 0.159740000363396 0.345064911292071 0.489048167156713 0.539750887607124 0.33566091237842 0.369583226570586 0.749781903735657 0.547664143515064 0.495400912741815 0.36143368570046 0.998738443350141 0.992249842971398 0.99449869758206 0.00126155664985917 0.00775015702860173 0.00550130241794014 294
50 672988 5 3 0.25 1e-04 0.1 0 "IR" 0.261930531901928 0.564063922164237 0.160094827130873 0.344536758282181 0.481410328612438 0.535707739327583 0.338476033271593 0.374505325148792 0.743340860514366 0.545111300643654 0.498570860402466 0.364567695340183 0.999796529169424 0.999154434258512 0.999379966297612 0.000203470830576354 0.000845565741487558 0.00062003370238776 3601
51 564671 1 0.05 0.5 1e-04 0.1 0 "IR" 0.259945656509749 0.559415380955079 0.162376417079507 0.349222924674071 0.493987467308267 0.546553800034565 0.328126560112616 0.362742787149123 0.753933123818016 0.550904112883978 0.490502977192123 0.358169211341347 0.999185877082613 0.990569643201856 0.993535964557781 0.000814122917386736 0.00943035679814434 0.00646403544221896 405
52 880320 2 0.05 0.5 1e-04 0.1 0 "IR" 0.255297342143397 0.561544601129575 0.157859755758977 0.347064680064092 0.499849247648137 0.54751769948341 0.330522659447024 0.361797266226207 0.755146589791533 0.552161874106705 0.488382415206001 0.356918673160129 0.999859584496885 0.999357406143107 0.999526901285904 0.000140415503114957 0.000642593856892961 0.000473098714095612 3601
53 980121 3 0.05 0.5 1e-04 0.1 0 "IR" 0.258285537390845 0.557965551180782 0.162429001781633 0.350764854406061 0.494484602440585 0.542786776655025 0.334222378795846 0.366563992419445 0.75277013983143 0.547870917719325 0.496651380577478 0.36127114877722 0.999901492531023 0.999644854185964 0.999732738369762 9.85074689770723e-05 0.00035514581403606 0.000267261630237628 3601
54 286025 4 0.05 0.5 1e-04 0.1 0 "IR" 0.255972141399997 0.562817146110348 0.15735077246295 0.345763085464661 0.49970442723987 0.549305980080475 0.327770069016439 0.359960353981229 0.755676568639867 0.553787536785761 0.485120841479388 0.35525049635164 0.997514305548403 0.991989675552198 0.993858099916148 0.00248569445159711 0.00801032444780237 0.00614190008385181 770
55 533476 5 0.05 0.5 1e-04 0.1 0 "IR" 0.256840636124361 0.557226410220078 0.162154483251061 0.351455541704414 0.494206259935187 0.542942320784575 0.333912508932296 0.366384522171949 0.751046896059548 0.54773370328719 0.496066992183357 0.361376582623225 0.998890522069001 0.993320219875275 0.99522175210817 0.00110947793099911 0.00667978012472491 0.00477824789183045 1245
56 475102 1 3 0.5 1e-04 0.1 0 "IR" 0.257273604326203 0.559647471964251 0.160616362970764 0.349034673084664 0.488039652856051 0.53675120185552 0.340995554481647 0.373414765731907 0.745313257182254 0.544203862253183 0.501611917452411 0.365477530160761 0.999920250809316 0.996089770216471 0.997408817490706 7.97491906841658e-05 0.00391022978352905 0.00259118250929382 1360
57 834458 2 3 0.5 1e-04 0.1 0 "IR" 0.256019811766277 0.557592714690479 0.16139158623782 0.351102360686759 0.487214577545996 0.537308529256491 0.339464911646412 0.372404127713127 0.743234389312272 0.543835020642695 0.500856497884232 0.365548879508949 0.993611883409054 0.697021131992214 0.798930606348138 0.00638811659094555 0.302978868007786 0.201069393651862 404
58 509822 3 3 0.5 1e-04 0.1 0 "IR" 0.257259097984614 0.565026997607888 0.156564591990238 0.343563181760133 0.485092875328471 0.532524861436827 0.345642642702497 0.377596581553656 0.742351973313086 0.543118339704789 0.502207234692734 0.36650664971034 0.999909284776952 0.999469061558891 0.999621008378667 9.07152230483656e-05 0.000530938441108917 0.000378991621333441 3601
59 866169 4 3 0.5 1e-04 0.1 0 "IR" 0.262325554415534 0.562939603716313 0.161225072872104 0.345688423620793 0.4844739153466 0.54269298825332 0.329440259477718 0.366923440678904 0.746799469762134 0.549381924811764 0.490665332349821 0.359907470423965 0.997724176880963 0.691381501515287 0.798722911172734 0.00227582311903711 0.308618498484713 0.201277088827266 286
60 1170307 5 3 0.5 1e-04 0.1 0 "IR" 0.258834480953661 0.562492310483254 0.159386145563375 0.346130499902483 0.486136913922648 0.538053820866246 0.337540971524545 0.371647533150944 0.74497139487631 0.546039175696011 0.49692711708792 0.363308592927549 0.999913638140249 0.998508333759445 0.998995067417282 8.63618597512159e-05 0.00149166624055467 0.00100493258271835 1128
61 1059606 1 0.05 0 1e-04 0.2 0 "IR" 0.256435970438119 0.561714333739891 0.158436103655012 0.346919916391967 0.495368770071356 0.542281102536968 0.335933067705281 0.367127586248966 0.751804740509474 0.548705495441322 0.494369171360293 0.360446666131649 0.557384710890657 0.534844446110757 0.542513336387907 0.442615289109343 0.465155553889243 0.457486663612094 647
62 1308831 2 0.05 0 1e-04 0.2 0 "IR" 0.258778887068765 0.554953528331315 0.165044117336667 0.353764118136816 0.484201718226232 0.525389185080734 0.354724884903799 0.384667830325143 0.742980605294997 0.535310976218992 0.519769002240467 0.374296242991178 0.999456405556627 0.998964156555242 0.999134963726251 0.00054359444337318 0.00103584344475759 0.000865036273749427 3601
63 208192 3 0.05 0 1e-04 0.2 0 "IR" 0.257395585646124 0.555063906073684 0.16405787802382 0.353608423998649 0.491391637344632 0.540363467049473 0.336125503347375 0.369049678959582 0.748787222990757 0.54528107803861 0.500183381371195 0.363883610504495 0.53026009356542 0.535465448477658 0.533679294500959 0.46973990643458 0.464534551522342 0.466320705499041 901
64 942149 4 0.05 0 1e-04 0.2 0 "IR" 0.256445274786496 0.556754278913282 0.162148410968699 0.351906224859895 0.485750201018137 0.525163871186211 0.356194803727474 0.384884287204285 0.742195475804633 0.535647737530385 0.518343214696173 0.373939392416013 0.999479757131447 0.999213526275077 0.999305141875529 0.000520242868552669 0.000786473724923422 0.000694858124471361 3601
65 317169 5 0.05 0 1e-04 0.2 0 "IR" 0.254458925630025 0.554482918389116 0.162665707682015 0.354204987155656 0.487111163777692 0.524936532649811 0.357624188365842 0.385125840471227 0.741570089407717 0.534689856982728 0.520289896047857 0.374918036960677 0.999572220821181 0.999113241594982 0.999270144474761 0.000427779178819303 0.000886758405017469 0.000729855525238887 3601
66 1302075 1 3 0 1e-04 0.2 0 "IR" 0.257889841208563 0.564317266920395 0.157426388839557 0.344274319452618 0.480908879745116 0.525345281781362 0.35420251709842 0.385075633489249 0.738798720953679 0.538099301237252 0.511628905937977 0.37172455934227 0.935950761313605 0.704655441824042 0.785000604090971 0.0640492386863948 0.295344558175958 0.214999395909029 1725
67 550048 2 3 0 1e-04 0.2 0 "IR" 0.260323822907609 0.562057673724916 0.160683314947685 0.346577826004712 0.472293659830133 0.513368315957541 0.367109925432938 0.397539099883374 0.732617482737741 0.529450316854697 0.527793240380623 0.380707917276046 0.999318247671031 0.999160972265356 0.999216515508758 0.000681752328969225 0.000839027734644407 0.000783484491242305 3601
68 1045702 3 3 0 1e-04 0.2 0 "IR" 0.256561506132887 0.563191715869571 0.157478373669463 0.345443187186951 0.48287454898859 0.525804446541157 0.354651488015042 0.384519602922288 0.739436055121476 0.537963165966433 0.512129861684504 0.371813524968595 0.913768521109498 0.614858259153299 0.718079570084125 0.0862314788905018 0.385141740846701 0.281920429915875 1124
69 169511 4 3 0 1e-04 0.2 0 "IR" 0.255642720209683 0.562386042923392 0.157494832159071 0.346210805847949 0.486956936493942 0.536624573059804 0.340773913882587 0.373233245548614 0.742599656703624 0.544913036887615 0.498268746041657 0.364538237553789 0.731157834763024 0.404274398690906 0.516444736269603 0.268842165236976 0.595725601309094 0.483555263730397 763
70 899071 5 3 0 1e-04 0.2 0 "IR" 0.255345793856318 0.560608706747232 0.158736606747993 0.348020575402252 0.480166012694023 0.52114685749297 0.360667601350838 0.389665243378352 0.735511806550341 0.533970889117847 0.51940420809883 0.376132599026802 0.961351329688062 0.796696056174884 0.853595434900564 0.038648670311938 0.203303943825116 0.146404565099436 406
71 956761 1 0.05 0.25 1e-04 0.2 0 "IR" 0.257403620489846 0.554498184121773 0.164507336775253 0.354192359460497 0.484985035371051 0.525031091220342 0.355914854502745 0.385037186052594 0.742388655860897 0.534867424247081 0.520422191277998 0.374740342507119 0.99809855079519 0.996651987893898 0.997151685579574 0.00190144920481035 0.0033480121061018 0.00284831442042553 2451
72 918882 2 0.05 0.25 1e-04 0.2 0 "IR" 0.256343429669551 0.551800764381822 0.165965330492989 0.357043789969983 0.487254071849917 0.530217914600874 0.34918695568853 0.379560881455196 0.743597501519468 0.537443321902576 0.51515228618152 0.372022225384757 0.91582064225526 0.780803654780857 0.827218120531246 0.08417935774474 0.219196345219143 0.172781879468754 287
73 362245 3 0.05 0.25 1e-04 0.2 0 "IR" 0.25650797091568 0.549588921804109 0.167825587120492 0.359338202666256 0.486888120973232 0.530841075114911 0.347942082875266 0.378938788058184 0.743396091888913 0.537104555776332 0.515767669995758 0.37238977991276 0.866252319473584 0.793063767228443 0.818256839121922 0.133747680526416 0.206936232771557 0.181743160878077 1244
74 329625 4 0.05 0.25 1e-04 0.2 0 "IR" 0.256245856836516 0.551215129393883 0.166304053549101 0.357530700274591 0.483281882923687 0.522611139993204 0.35851552615422 0.387465167276028 0.739527739760203 0.532163789897917 0.524819579703322 0.377467655990307 0.999703759195446 0.998409631248616 0.998856412058475 0.000296240804554306 0.00159036875138399 0.00114358794152525 3601
75 121994 5 0.05 0.25 1e-04 0.2 0 "IR" 0.258539638512151 0.555947252722196 0.164138783917836 0.352751154940589 0.483494139374924 0.524489709197226 0.355741736404874 0.385578680696664 0.742033777887075 0.535018805904803 0.519880520322711 0.374590524349198 0.999309033171792 0.998322115341645 0.998664585454769 0.000690966828208013 0.00167788465835462 0.00133541454523071 3046
76 995870 1 3 0.25 1e-04 0.2 0 "IR" 0.260158365604578 0.563260030123837 0.159575441787148 0.345352827849989 0.481293159837098 0.529805358563215 0.347074364471855 0.380189738622899 0.741451525441676 0.540848984618733 0.506649806259003 0.368689873539843 0.970419772134961 0.615997584941336 0.739812224505759 0.0295802278650392 0.384002415058664 0.260187775494241 288
77 1186418 2 3 0.25 1e-04 0.2 0 "IR" 0.258130741123365 0.561315112666269 0.159837267621586 0.347314876142651 0.482490490658159 0.52706135055771 0.351798203566581 0.382901979702912 0.740621231781523 0.538292591386303 0.511635471188167 0.371231663058411 0.982118399817522 0.7590027635598 0.836409630030637 0.0178816001824778 0.2409972364402 0.163590369969363 1846
78 995864 3 3 0.25 1e-04 0.2 0 "IR" 0.262023661482613 0.563837261730504 0.160317835042845 0.344754329570194 0.472576074920639 0.516385017351641 0.362512978067983 0.394535129922918 0.734599736403252 0.532177469750535 0.522830813110827 0.377969326962832 0.993683761294739 0.949121759132918 0.964924493772531 0.00631623870526091 0.0508782408670822 0.035075506227469 280
79 1247668 4 3 0.25 1e-04 0.2 0 "IR" 0.258359253120271 0.560138309267582 0.160892859460073 0.348541779983283 0.475581130916154 0.517939093728794 0.361912589705397 0.392416777768401 0.733940384036426 0.531778380928845 0.52280544916547 0.378026358104951 0.991986099500604 0.944390516844036 0.961049788467449 0.00801390049939563 0.0556094831559638 0.0389502115325505 2446
80 594775 5 3 0.25 1e-04 0.2 0 "IR" 0.257422440524689 0.561886062230718 0.158987448653039 0.346728624539668 0.473422774856076 0.5112815726743 0.37144009980157 0.399717688432283 0.730845215380765 0.527840078841773 0.530427548454609 0.382380203981144 0.999813306539029 0.997387462818665 0.998236449770708 0.000186693460971088 0.00261253718133523 0.00176355022929225 2804
81 964974 1 0.05 0.5 1e-04 0.2 0 "IR" 0.255963887557233 0.551897285676207 0.165598505564383 0.356848866149157 0.485854983612672 0.525331157256902 0.356035691436374 0.384721276943652 0.741818871169906 0.534189417287898 0.521634197000757 0.375426904940058 0.999878070178434 0.999322695343436 0.999513695306511 0.000121929821566397 0.000677304656564297 0.000486304693489372 3601
82 557697 2 0.05 0.5 1e-04 0.2 0 "IR" 0.255441138804113 0.554811033265424 0.162993866032624 0.353862164012354 0.488146776674085 0.527534594191754 0.354182259370699 0.382503382430226 0.743587915478198 0.536582688782458 0.517176125403323 0.373002081787191 0.99878173986556 0.995390718488525 0.996551729287071 0.00121826013444016 0.0046092815114746 0.00344827071292851 1859
83 238426 3 0.05 0.5 1e-04 0.2 0 "IR" 0.25414340219045 0.550674923863934 0.165423549847385 0.358197407798136 0.489129808705874 0.530575144671212 0.349927768065479 0.379241234065674 0.743273210896324 0.537241219994402 0.515351317912864 0.372261230521736 0.950728661477189 0.817079235910304 0.862661184797129 0.0492713385228111 0.182920764089696 0.137338815202871 414
84 716340 4 0.05 0.5 1e-04 0.2 0 "IR" 0.257453647034352 0.554755950126727 0.164341862724061 0.353940992916336 0.484591996297428 0.52503349889083 0.355557836898437 0.385013868900201 0.74204564333178 0.534959040933678 0.519899699622498 0.374636763175979 0.999354322874235 0.997852619576686 0.998371671354654 0.000645677125765003 0.00214738042331364 0.00162832864534596 2448
85 1173793 5 0.05 0.5 1e-04 0.2 0 "IR" 0.254673077342659 0.55729579363146 0.160636768840165 0.351339660237398 0.489284607417952 0.527407066636992 0.355192631434802 0.382636173223917 0.743957684760611 0.53724870540346 0.515829400274966 0.372330208598391 0.999450595354348 0.998563765156087 0.998866212963421 0.000549404645651509 0.00143623484391306 0.00113378703657864 538
86 419331 1 3 0.5 1e-04 0.2 0 "IR" 0.260356888875496 0.56041374429948 0.161908761556792 0.348285336677602 0.481006178291601 0.532604363714376 0.343334421747607 0.377931360226744 0.741363067167097 0.541768875814428 0.505243183304399 0.36816396214853 0.988642356612411 0.553064277970964 0.705588454564645 0.0113576433875894 0.446935722029036 0.294411545435355 405
87 456743 2 3 0.5 1e-04 0.2 0 "IR" 0.253113475567105 0.556859982754902 0.160080981847612 0.351794740682044 0.483726844981995 0.52072086606455 0.362796197555897 0.389464139745063 0.736840320549099 0.532402178960673 0.522877179403508 0.377284087270556 0.999719846425439 0.99027950202112 0.993506805477969 0.000280153574561511 0.00972049797887988 0.00649319452203137 1484
88 724032 3 3 0.5 1e-04 0.2 0 "IR" 0.254155239761857 0.555443288794745 0.161912209057092 0.353292544028736 0.487432106688391 0.535896471135984 0.342347325003562 0.374368029899707 0.741587346450247 0.542091083796619 0.504259534060654 0.367679868779114 0.984232528604069 0.508206146370509 0.671049856480861 0.0157674713959313 0.491793853629491 0.328950143519139 886
89 450141 4 3 0.5 1e-04 0.2 0 "IR" 0.256632507669239 0.558595577188382 0.16105674991649 0.350087404369717 0.476691188076142 0.520345712828063 0.359374313220845 0.390231529577049 0.733323695745381 0.532820524542597 0.520431063137335 0.377137973961632 0.985534659290229 0.717555254143128 0.810891541639622 0.0144653407097709 0.282444745856872 0.189108458360378 768
90 1258297 5 3 0.5 1e-04 0.2 0 "IR" 0.256766078448379 0.558233614688463 0.161314972365332 0.350441557855803 0.474603138024463 0.513549403551026 0.368634533310593 0.397345602082195 0.731369216472842 0.528191684760577 0.529949505675924 0.381977516382388 0.999904874711145 0.999157689609648 0.999418547417941 9.51252888549617e-05 0.000842310390351765 0.000581452582058753 3601
91 576004 1 0.05 0 1e-04 0.3 0 "IR" 0.256689505130831 0.553968327641238 0.164456042781545 0.35474030467274 0.48075646088802 0.521267592274504 0.359533023280099 0.388822559452173 0.737445966018851 0.53209483067859 0.523989066061644 0.377537402610266 0.662093188394703 0.628627144143343 0.640225262631999 0.337906811605297 0.371372855856657 0.359774737368001 1727
92 463210 2 0.05 0 1e-04 0.3 0 "IR" 0.254890484313011 0.552660398245337 0.164278047785036 0.356020581204767 0.475459656296337 0.507794799172806 0.377539872431872 0.402903158582067 0.730350140609348 0.522585762249337 0.541817920216908 0.387447128528433 0.953248583971789 0.922770693251352 0.933344469716994 0.0467514160282112 0.0772293067486485 0.0666555302830055 2685
93 539985 3 0.05 0 1e-04 0.3 0 "IR" 0.256902419939389 0.553233213063712 0.16516132660948 0.355473101282584 0.478876451173179 0.518621558050858 0.362478925076228 0.391656870250427 0.735778871112567 0.530128368422109 0.527640251685708 0.379626842834196 0.761868153691809 0.733917502552251 0.743632774397193 0.238131846308191 0.266082497447749 0.256367225602807 1967
94 530093 4 0.05 0 1e-04 0.3 0 "IR" 0.25706058245279 0.553892039254388 0.164783328616297 0.354796177123853 0.475133745233324 0.511692545142646 0.370811499759733 0.398791869853242 0.732194327686114 0.52571968297961 0.535594828376031 0.384167337408958 0.830480563731867 0.816226270916084 0.821202609175805 0.169519436268133 0.183773729083916 0.178797390824195 1725
95 893841 5 0.05 0 1e-04 0.3 0 "IR" 0.259614668740132 0.553679744979617 0.166561189672292 0.355023430928252 0.478791876693049 0.521881172306978 0.357068300273713 0.388254699754171 0.738406545433181 0.532560273549057 0.523629489946004 0.377093670322332 0.729544343120784 0.662884394611193 0.686224863172322 0.270455656879216 0.337115605388807 0.313775136827678 1489
96 776179 1 3 0 1e-04 0.3 0 "IR" 0.260228519516315 0.562750749320321 0.160097822065181 0.345811186134272 0.476161796995369 0.524807379222354 0.352219768623702 0.385732902849766 0.736390316511684 0.537260017661786 0.512317590688883 0.372629508820623 0.725943457987593 0.431914616004953 0.535347894367574 0.274056542012407 0.568085383995047 0.464652105632426 1003
97 710325 2 3 0 1e-04 0.3 0 "IR" 0.258179313065799 0.563329861852615 0.158351033863646 0.345219839325121 0.481270493416979 0.532895686348739 0.343299490098837 0.377294972337294 0.739449806482778 0.54281402562479 0.501650523962484 0.366841362942804 0.611089482710943 0.278958680240138 0.394503397245831 0.388910517289057 0.721041319759862 0.605496602754169 765
98 77962 3 3 0 1e-04 0.3 0 "IR" 0.26327668488473 0.565965383445313 0.159468801499351 0.34260645391101 0.473143305292428 0.521763216255043 0.354478763264192 0.388708568532818 0.736419990177158 0.536505568780916 0.513947564763543 0.37333396994308 0.83964399911448 0.50268326816926 0.622468018497017 0.16035600088552 0.49731673183074 0.377531981502983 289
99 821860 4 3 0 1e-04 0.3 0 "IR" 0.255258673265377 0.559714318776529 0.159278775794184 0.34894443583063 0.485404569969648 0.537583791593585 0.339327397339115 0.372779363154973 0.740663243235025 0.544581746631814 0.498606173133299 0.365236467634301 0.650103433547591 0.25164346663227 0.388673687456336 0.349896566452409 0.74835653336773 0.611326312543664 285
100 234094 5 3 0 1e-04 0.3 0 "IR" 0.260734170823816 0.567125410178945 0.15708541704779 0.341464462130922 0.462244176025998 0.499261275294971 0.383628479860162 0.412309550757586 0.722978346849814 0.521493307190833 0.540713896907952 0.389105568131814 0.98423872553483 0.761704300575839 0.841252112325454 0.0157612744651695 0.238295699424161 0.158747887674546 2204
101 260262 1 0.05 0.25 1e-04 0.3 0 "IR" 0.25431476399981 0.548065663373402 0.167571224045763 0.360898894278169 0.480488092107938 0.518037407426929 0.364494442831927 0.392313894146586 0.734802856107748 0.527911797282778 0.53206566687769 0.381983193124539 0.84648514578625 0.773958912903019 0.798961789364092 0.15351485421375 0.226041087096981 0.201038210635908 2205
102 803039 2 0.05 0.25 1e-04 0.3 0 "IR" 0.252519018786149 0.541461514547633 0.17178565122435 0.367881957786717 0.490664024069914 0.536036428967314 0.342756265051873 0.373580441461479 0.743183042856064 0.537640163984817 0.514541916276223 0.371893521305377 0.627582856037599 0.420884965625831 0.491067194391849 0.372417143962401 0.579115034374169 0.508932805608151 161
103 780248 3 0.05 0.25 1e-04 0.3 0 "IR" 0.252947179700525 0.542917553114744 0.170582551396868 0.365919616513049 0.472001837672689 0.50440335618536 0.380470170349712 0.406331241034729 0.724949017373214 0.517176495080334 0.55105272174658 0.39292831380485 0.957429614687652 0.932149919495625 0.940926075667508 0.0425703853123483 0.0678500805043747 0.0590739243324921 648
104 975585 4 0.05 0.25 1e-04 0.3 0 "IR" 0.25316926204672 0.547467714198082 0.167355496761375 0.361556652073331 0.479311014268141 0.516245459617499 0.366601164689241 0.394003294352339 0.732480276314861 0.526476241370579 0.533956661450616 0.383371256447395 0.806046081604371 0.703484616328555 0.738779459401924 0.193953918395629 0.296515383671445 0.261220540598076 885
105 264494 5 0.05 0.25 1e-04 0.3 0 "IR" 0.253031280832825 0.547637301798718 0.167075828615653 0.361332364123758 0.479304882442674 0.514405147963499 0.36936750910366 0.395976367353101 0.732336163275498 0.525386629923098 0.536443337719313 0.384527880090443 0.848715160170615 0.773158774651104 0.799147400082985 0.151284839829385 0.226841225348896 0.200852599917015 287
106 383328 1 3 0.25 1e-04 0.3 0 "IR" 0.261058444728964 0.560299555532901 0.162462030078198 0.348435916543277 0.480527577567823 0.535095117576315 0.339040407794152 0.374982607478582 0.741586022296787 0.543383722387044 0.50150243787235 0.366252397338137 0.937722722940579 0.287508852220578 0.515711720746862 0.0622772770594207 0.712491147779422 0.484288279253138 285
107 190118 2 3 0.25 1e-04 0.3 0 "IR" 0.258430368333187 0.561515466123989 0.159894185397009 0.347163648690457 0.472444742393325 0.516330158746971 0.363627212313173 0.394515529832478 0.730875110726512 0.531024565606804 0.523521397710182 0.379116020162635 0.977841342209952 0.519562068554491 0.680678388227369 0.0221586577900483 0.480437931445509 0.319321611772631 1484
108 1140168 3 3 0.25 1e-04 0.3 0 "IR" 0.254422167236652 0.55543271459039 0.162171467086172 0.353270395079278 0.465175677235785 0.496807187969768 0.389415297179474 0.414579806505093 0.719597844472436 0.515803417788407 0.551586764265646 0.394710599053872 0.991799798246169 0.898411209978182 0.931174516377315 0.00820020175383056 0.101588790021818 0.0688254836226855 1139
109 665177 4 3 0.25 1e-04 0.3 0 "IR" 0.258568724679541 0.55997756932618 0.161204178917556 0.34880442482221 0.48752094118342 0.543672948362282 0.329860717179316 0.36580106146268 0.746089665862961 0.548923866825058 0.491064896096872 0.360327552486216 0.911192790138119 0.155712683425583 0.416973989198326 0.0888072098618807 0.844287316574417 0.583026010801674 163
110 1152111 5 3 0.25 1e-04 0.3 0 "IR" 0.258767626538225 0.563229193381318 0.158782820686273 0.345442568347067 0.483617132377112 0.535599514701484 0.340105772425548 0.374409319158395 0.742384758915337 0.544607185707898 0.498888593111821 0.364967296172741 0.934678468992013 0.265780828725403 0.498138348209403 0.0653215310079867 0.734219171274597 0.501861651790597 283
111 1229336 1 0.05 0.5 1e-04 0.3 0 "IR" 0.255047231568858 0.550300245022758 0.166225466953509 0.358527424268532 0.475263849814011 0.508447924233244 0.376239215378226 0.402202096629443 0.730311081382869 0.52229404475514 0.542464682331734 0.38775282412121 0.972500485715663 0.897812358337185 0.92374973304974 0.0274995142843365 0.102187641662815 0.0762502669502595 1846
112 876300 2 0.05 0.5 1e-04 0.3 0 "IR" 0.256586630353931 0.548801352192971 0.168432787682546 0.360022222235391 0.47168515603587 0.506133145499039 0.377300096261239 0.40458905322224 0.728271786389801 0.520358695341022 0.545732883943785 0.389730543512643 0.977798997082436 0.931835612206456 0.947937747815905 0.0222010029175643 0.0681643877935444 0.0520622521840953 2567
113 879857 3 0.05 0.5 1e-04 0.3 0 "IR" 0.258539166043992 0.553741359463893 0.16579123983888 0.354921355308583 0.471435570773282 0.505829121755535 0.377645962173303 0.405011741845294 0.729974736817273 0.521809486875851 0.543437202012183 0.388304714552501 0.995699825015222 0.990844014668942 0.992553094476499 0.00430017498477828 0.00915598533105816 0.00744690552350146 3291
114 960279 4 0.05 0.5 1e-04 0.3 0 "IR" 0.25675302243907 0.54946212077419 0.167980007898225 0.35926078834254 0.468256908215401 0.501587266567175 0.382394753911046 0.409314404991041 0.725009930654471 0.517543500873288 0.55037476180927 0.392631716187451 0.999489664824149 0.996355410326174 0.997458324712176 0.000510335175851168 0.00364458967382561 0.00254167528782396 405
115 242412 5 0.05 0.5 1e-04 0.3 0 "IR" 0.254678791576291 0.549878395104874 0.166303798881198 0.358865498111361 0.473361759257551 0.505401857400013 0.379892967731029 0.405375839196409 0.728040550833841 0.520108277066053 0.546196766612227 0.389996725113413 0.991458882294684 0.957535347745075 0.969332610020574 0.0085411177053162 0.0424646522549253 0.0306673899794262 1847
116 713894 1 3 0.5 1e-04 0.3 0 "IR" 0.257306674512571 0.554023412845044 0.164922966360301 0.354818684535487 0.483202362388442 0.536595256761428 0.338597961282471 0.373348506018057 0.740509036901014 0.542088620072464 0.503520927642772 0.367500102216686 0.965427247664729 0.279968013448325 0.517670171236697 0.0345727523352714 0.720031986551675 0.482329828763302 420
117 425462 2 3 0.5 1e-04 0.3 0 "IR" 0.253150006954482 0.55560440256719 0.161090760764158 0.353184061456333 0.487805330854882 0.535674646205505 0.342737979913741 0.374194375240103 0.740955337809364 0.542046525959756 0.503828740677899 0.367475276863332 0.966105077544465 0.263426622273216 0.502916206207062 0.0338949224555352 0.736573377726784 0.497083793792938 169
118 390223 3 3 0.5 1e-04 0.3 0 "IR" 0.255460649353211 0.558556723987044 0.160255130796341 0.350151307228763 0.479083810165879 0.523262952695055 0.357006293474765 0.387291325935066 0.73454445951909 0.534691740787076 0.517261424271106 0.375264318384409 0.988746214726055 0.441836234729936 0.631215793650639 0.0112537852739447 0.558163765270064 0.368784206349361 1008
119 715298 4 3 0.5 1e-04 0.3 0 "IR" 0.258312673128711 0.558784915600474 0.161870972824522 0.349883230211713 0.455294535286184 0.486643377841508 0.398874222036359 0.42514527345636 0.713607208414894 0.510357599710415 0.56074519486088 0.400407307896955 0.999911764366588 0.998959989161018 0.99930116208877 8.82356334117581e-05 0.00104001083898174 0.000698837911229734 3601
120 408789 5 3 0.5 1e-04 0.3 0 "IR" 0.25939965841676 0.556782098853925 0.16411985517605 0.351941862777065 0.465912876934121 0.505837273225553 0.374950759181046 0.405020040808186 0.725312535350881 0.522646297273446 0.539070614357096 0.38750566949509 0.98838365552881 0.720403530594524 0.815585391847383 0.0116163444711897 0.279596469405476 0.184414608152617 2219
121 702186 1 0.05 0 1e-04 0.4 0 "IR" 0.258084525176475 0.555922964458991 0.163845178326172 0.352769428949932 0.479426999757164 0.526187314522724 0.351640481022356 0.383747268415782 0.737511524933639 0.536039199838246 0.515485659348529 0.373484131049724 0.414824830539491 0.382920863266764 0.394040504657455 0.585175169460509 0.617079136733236 0.605959495342545 1006
122 462966 2 0.05 0 1e-04 0.4 0 "IR" 0.259606652381732 0.557197825188934 0.163891889606572 0.351472927480374 0.48000205298336 0.529102536029134 0.347539135478944 0.380770573228707 0.739608705365091 0.538439300151411 0.511431025085516 0.371033498806324 0.445105595308554 0.373801060282152 0.398735799325552 0.554894404691446 0.626198939717848 0.601264200674448 1005
123 1301606 3 0.05 0 1e-04 0.4 0 "IR" 0.256632506700209 0.560218326518403 0.159673570005511 0.348410593312175 0.491579592445228 0.543811367136672 0.331791700267992 0.365460257946531 0.748212099145437 0.549189673977151 0.491465270273503 0.359870891000456 0.245209887767991 0.193978608813404 0.211511556709028 0.754790112232009 0.806021391186596 0.788488443290972 165
124 109509 4 0.05 0 1e-04 0.4 0 "IR" 0.253076916507896 0.553825033270196 0.162328927533215 0.354887773278782 0.482743161215739 0.524279618502083 0.356863325550793 0.385674062904252 0.735820077723635 0.533935745386175 0.519192253084008 0.375612209975859 0.425947201440844 0.385735320888307 0.399510307430769 0.574052798559156 0.614264679111693 0.600489692569231 647
125 254424 5 0.05 0 1e-04 0.4 0 "IR" 0.261094655597954 0.555554411659464 0.166034969761734 0.353142726054953 0.479654179721667 0.530692622993209 0.344045244674514 0.379004753565842 0.740748835319621 0.539033178265051 0.510080214436248 0.370328448711684 0.355287751864248 0.311761184661987 0.327051845291445 0.644712248135752 0.688238815338013 0.672948154708555 301
126 595872 1 3 0 1e-04 0.4 0 "IR" 0.258204345791335 0.55896610445141 0.161715976129286 0.34968740834375 0.482880145796904 0.538619115794638 0.335821962431856 0.371826562954167 0.741084491588239 0.545219103565515 0.497537938561141 0.364641137826161 0.718930258141706 0.114310950279053 0.32461475611434 0.281069741858294 0.885689049720947 0.67538524388566 167
127 1255150 2 3 0 1e-04 0.4 0 "IR" 0.257203872064499 0.562535567628376 0.158368621362919 0.346067785192114 0.484867128129251 0.538859492724438 0.337014708831142 0.371520660467759 0.74207100019375 0.546431371185401 0.49538333019406 0.363376370637405 0.513133682087069 0.138579877947025 0.268104212322923 0.486866317912931 0.861420122052975 0.731895787677077 182
128 257569 3 3 0 1e-04 0.4 0 "IR" 0.257868932182909 0.564421022690372 0.157378086500064 0.344191904452248 0.485291875569786 0.535830767820058 0.341359259214803 0.374451567526986 0.743160807752695 0.54510258932137 0.498737345714867 0.364638674983508 0.631424196919828 0.161132035470121 0.323795057368697 0.368575803080172 0.838867964529879 0.676204942631303 162
129 868503 4 3 0 1e-04 0.4 0 "IR" 0.259204669008763 0.564078515398647 0.158410718798683 0.34450188219572 0.462448395795582 0.502407220889909 0.379348366476888 0.408877128806582 0.721653064804345 0.522471616866799 0.537759085275571 0.387934612009473 0.754202508615916 0.50597786300611 0.594408813814252 0.245797491384084 0.49402213699389 0.405591186185748 1498
130 72761 5 3 0 1e-04 0.4 0 "IR" 0.258277293278762 0.564106489140659 0.15780626708223 0.344512642981574 0.481099160761345 0.532736594488009 0.344047149604243 0.377702174183786 0.739376454040108 0.542909654235116 0.501853416686473 0.366941021756743 0.684364598106683 0.192772219412597 0.363875748431591 0.315635401893317 0.807227780587403 0.636124251568409 171
131 192958 1 0.05 0.25 1e-04 0.4 0 "IR" 0.254784166257476 0.552556460319077 0.164341917232347 0.356165803494539 0.455762875891634 0.481868917021783 0.406816197499431 0.42965176978583 0.710547042149109 0.504969332605856 0.571158114731778 0.405636795273335 0.963966995545489 0.887874097986712 0.914884516717538 0.0360330044545105 0.112125902013288 0.0851154832824615 188
132 124258 2 0.05 0.25 1e-04 0.4 0 "IR" 0.25187629402108 0.535646957870894 0.175974628689887 0.374077269735775 0.486889731031661 0.533683013266405 0.344472248591972 0.375911870520811 0.738766025052742 0.534056469732304 0.520446877281859 0.375594837936176 0.401718525982099 0.275887180325314 0.318761971298939 0.598281474017901 0.724112819674686 0.681238028701061 286
133 455542 3 0.05 0.25 1e-04 0.4 0 "IR" 0.254456678839594 0.546010889304241 0.169290202988233 0.363007275259227 0.463217484133461 0.496311077929026 0.388311091163133 0.41477010875239 0.717674162973055 0.512640787622373 0.557601294151366 0.397763448472929 0.806327998978705 0.754574983441749 0.772796443337864 0.193672001021295 0.245425016558251 0.227203556662136 1960
134 223129 4 0.05 0.25 1e-04 0.4 0 "IR" 0.256299825437849 0.548244902527149 0.168633685418678 0.360489691431471 0.450512813999772 0.477462932171828 0.410002027797968 0.434274867071747 0.706812639437621 0.500896395891122 0.578635713216646 0.40984696550482 0.987333611915849 0.961208550709038 0.970587572839956 0.0126663880841507 0.0387914492909621 0.0294124271600435 2949
135 1153303 5 0.05 0.25 1e-04 0.4 0 "IR" 0.252517174389232 0.542327343819088 0.170908386605455 0.366865104251794 0.472105500497095 0.508247831777902 0.375389898851611 0.402365852932806 0.724622674886328 0.519310394899011 0.546298285457066 0.390842954266644 0.718105210722584 0.600043861566467 0.640987752905809 0.281894789277416 0.399956138433533 0.359012247094191 1484
136 886296 1 3 0.25 1e-04 0.4 0 "IR" 0.257311528328792 0.56296335072007 0.158143252182858 0.345759209068786 0.479763395158729 0.530963891795043 0.346033170927309 0.379736879748999 0.737074923487521 0.541258020593225 0.504176423110167 0.368805914174939 0.916287604588667 0.209930465656475 0.455649342712333 0.0837123954113335 0.790069534343525 0.544350657287667 293
137 1291766 2 3 0.25 1e-04 0.4 0 "IR" 0.258076358833948 0.562607002267524 0.158927669464784 0.346179982746973 0.481295601818718 0.530818050858641 0.346131432759421 0.379148421365893 0.739371960652666 0.541230406037679 0.505059102224205 0.368350554840929 0.891355119233402 0.263694187257734 0.481825444412568 0.108644880766598 0.736305812742266 0.518174555587432 418
138 589444 3 3 0.25 1e-04 0.4 0 "IR" 0.258163967301252 0.560652606102734 0.16049105625211 0.348086178799187 0.485450565665531 0.540377814253531 0.334672884217733 0.370050961519967 0.743614532966783 0.54692713749595 0.495163940469843 0.36295387209695 0.935879237192315 0.102956013582183 0.391624857488482 0.0641207628076845 0.897043986417817 0.608375142511518 160
139 1265632 4 3 0.25 1e-04 0.4 0 "IR" 0.254545321241846 0.553381041695034 0.163654688751343 0.355543455406342 0.483195054397753 0.532694815274244 0.344938630350233 0.377499406197201 0.737740375639599 0.539295719572347 0.508593319101576 0.370491569127454 0.850184399656323 0.176694060204888 0.408512464844679 0.149815600343677 0.823305939795112 0.591487535155321 167
140 1049333 5 3 0.25 1e-04 0.4 0 "IR" 0.256288038655804 0.557794016026326 0.161368227828335 0.350927797177422 0.473658792184222 0.519706052441664 0.359544372740993 0.391059602100336 0.729946830840025 0.532027803410404 0.520912600569328 0.37807595911956 0.941831278652511 0.297836328347483 0.522889050822656 0.0581687213474888 0.702163671652517 0.477110949177343 887
141 1261479 1 0.05 0.5 1e-04 0.4 0 "IR" 0.247575036948585 0.5243213636844 0.182233296737712 0.385493507541606 0.473416841318579 0.513346227450159 0.367778528497847 0.397075519491158 0.720991878267164 0.516650148012599 0.550011825235559 0.393584320772445 0.742048911439531 0.540622891758033 0.609684337448718 0.257951088560469 0.459377108241967 0.390315662551282 1129
142 1128162 2 0.05 0.5 1e-04 0.4 0 "IR" 0.24906481323465 0.533930367027437 0.175396418922148 0.375609673428883 0.477666653218894 0.517141063198513 0.364107511529408 0.393128505444542 0.726731466453544 0.522520346201014 0.539503930451557 0.387514447196278 0.802716735848054 0.490709098512609 0.59738862482702 0.197283264151946 0.509290901487391 0.40261137517298 404
143 1254092 3 0.05 0.5 1e-04 0.4 0 "IR" 0.253719117050686 0.539658886281089 0.173924297020163 0.369531561235778 0.462829344902466 0.497680258827022 0.385273465937463 0.413319173726682 0.716548461953152 0.51152678196298 0.559197762957627 0.398875177830572 0.878138463334142 0.72166469253458 0.776745350926547 0.121861536665858 0.27833530746542 0.223254649073453 1606
144 601502 4 0.05 0.5 1e-04 0.4 0 "IR" 0.245370370890301 0.525214825402482 0.179942330522523 0.384765354313968 0.482203468744078 0.522462706949778 0.358607964470806 0.387486161841433 0.727573839634379 0.523113437510449 0.538550294993328 0.386857351096141 0.703064553167055 0.388466670837891 0.49449916467796 0.296935446832945 0.611533329162109 0.505500835322039 168
145 343802 5 0.05 0.5 1e-04 0.4 0 "IR" 0.244692643895466 0.521421508573379 0.182658499701437 0.388542056867036 0.475149924801097 0.513780865267117 0.367582041058944 0.396468644677345 0.719842568696563 0.516033244011839 0.550240540760381 0.394133745332498 0.708624298326053 0.474189528642287 0.553787115492792 0.291375701673947 0.525810471357713 0.446212884507208 525
146 570323 1 3 0.5 1e-04 0.4 0 "IR" 0.258054722974048 0.560090659617806 0.160706157216678 0.34862509019769 0.478967327979146 0.528931457409845 0.348204192054753 0.381583857734272 0.737022050953194 0.539048422806793 0.508910349271431 0.37088282946457 0.976434380055815 0.269042008383502 0.515825810469265 0.0235656199441847 0.730957991616498 0.484174189530735 525
147 896186 2 3 0.5 1e-04 0.4 0 "IR" 0.257148761094557 0.557360220562241 0.162240583980463 0.351420573522026 0.480223208599208 0.530946514321956 0.345409813830951 0.379343660512753 0.737371969693765 0.539536821774353 0.507650397811414 0.370263851677154 0.971874649380681 0.184924598584786 0.45851589783877 0.0281253506193189 0.815075401415214 0.54148410216123 166
148 259190 3 3 0.5 1e-04 0.4 0 "IR" 0.255210044589455 0.554454272708942 0.163295186369636 0.354312618582782 0.485612543192377 0.536389542929629 0.340655940417681 0.373897385380365 0.740822587781832 0.542176823310944 0.503951126787317 0.367617094344295 0.97450624446916 0.11919268600168 0.413371928914993 0.0254937555308396 0.88080731399832 0.586628071085007 160
149 784141 4 3 0.5 1e-04 0.4 0 "IR" 0.25602544326534 0.558199027987838 0.16096214930863 0.350552110986581 0.473819116513179 0.519726688856535 0.359756811970987 0.391198338572525 0.729844559778519 0.53201897674699 0.520718961279617 0.378211416578526 0.978696833937533 0.272212212423225 0.518910476553662 0.0213031660624669 0.727787787576775 0.481089523446338 646
150 281781 5 3 0.5 1e-04 0.4 0 "IR" 0.256779814206308 0.562187081647442 0.158420021329806 0.346532379642 0.480165936721834 0.528953733549667 0.349287197469436 0.381706940853183 0.736945750928141 0.539702591869189 0.507707218799242 0.370334200207144 0.97204816154769 0.203834483846854 0.470494266480914 0.0279518384523103 0.796165516153146 0.529505733519086 407
151 391031 1 0.05 0 1e-04 0.5 0 "IR" 0.259747267197076 0.558853209065358 0.162680383752611 0.349822043939961 0.481034239245185 0.532305318438404 0.343567657495468 0.377441350323984 0.740781506442261 0.541075157231816 0.506248041248079 0.36831717596201 0.306426883717741 0.234116457603956 0.259379642315654 0.693573116282259 0.765883542396044 0.740620357684346 528
152 787321 2 0.05 0 1e-04 0.5 0 "IR" 0.257710025862997 0.560127468444319 0.160489919052911 0.348507968565896 0.483044164871357 0.533269072517864 0.343484916896719 0.376474185470557 0.740754190734354 0.542100165515788 0.50397483594963 0.367278700365343 0.284212985042944 0.227420608196225 0.247107252183328 0.715787014957056 0.772579391803775 0.752892747816672 525
153 453572 3 0.05 0 1e-04 0.5 0 "IR" 0.256343627555109 0.559511719249237 0.160067504723578 0.349125340152103 0.478284981491817 0.524165091868038 0.35513561233139 0.385888618254266 0.734628609046926 0.535691060984598 0.515203117054968 0.373901089443469 0.363393304348027 0.295456275534656 0.319046826650056 0.636606695651973 0.704543724465344 0.680953173349944 886
154 1196979 4 0.05 0 1e-04 0.5 0 "IR" 0.262417251621142 0.557762200547316 0.165184504654722 0.350879040675833 0.479951216513258 0.536894180094782 0.334893902239611 0.372567585189472 0.742368468134401 0.54394268975545 0.500078406894333 0.365241947257485 0.202594847666882 0.167713261196852 0.180008569648503 0.797405152333118 0.832286738803148 0.819991430351497 172
155 707247 5 0.05 0 1e-04 0.5 0 "IR" 0.255092780979991 0.560895817305325 0.15825401362406 0.347695026334166 0.493593233117851 0.546188366019713 0.329750736571453 0.363031258934013 0.748686014097842 0.550973253076679 0.488004750195514 0.358041298993334 0.176490278952749 0.122868869611933 0.141102987791707 0.823509721047251 0.877131130388067 0.858897012208293 166
156 5620 1 3 0 1e-04 0.5 0 "IR" 0.259418000401887 0.559453964770039 0.162075067279665 0.349226878836941 0.487172271765502 0.546224020648076 0.326854825332308 0.363926481354095 0.746590272167389 0.550447597127524 0.488929892611972 0.359226313502555 0.353874344646441 0.0486955052369404 0.154652168148291 0.646125655353559 0.95130449476306 0.845347831851709 157
157 1164492 2 3 0 1e-04 0.5 0 "IR" 0.259962212019795 0.566498922209329 0.157118151206333 0.342048495918318 0.483801685256675 0.542106414629261 0.331432039131613 0.368367630397253 0.743763897276471 0.55003990844514 0.488550190337946 0.35980619091295 0.392691774331312 0.052690089689622 0.171270429755205 0.607308225668688 0.947309910310378 0.828729570244795 167
158 590514 3 3 0 1e-04 0.5 0 "IR" 0.256872015351016 0.563060976484415 0.15775857788257 0.345565464182816 0.479577743858853 0.529757541000248 0.348178477150556 0.380898484194405 0.736449759209869 0.540416453639537 0.505937055033126 0.36959087649617 0.55420970874944 0.130482172051041 0.277722969378189 0.44579029125056 0.869517827948959 0.722277030621811 405
159 185288 4 3 0 1e-04 0.5 0 "IR" 0.257458975227831 0.561887201432867 0.159007613273869 0.346752909255242 0.484055514797407 0.539781227443617 0.335076587831511 0.370685556004341 0.741514490025238 0.546898864312948 0.494084201105381 0.362979626788365 0.494048400380733 0.0575671547678589 0.208822567644261 0.505951599619267 0.942432845232141 0.791177432355738 164
160 916758 5 3 0 1e-04 0.5 0 "IR" 0.258100044814005 0.560540322536944 0.160432091220643 0.348106367270158 0.483725839968832 0.540640698447212 0.333859292635942 0.369906177136568 0.741825884782837 0.547033231784804 0.494291383856585 0.362896946018923 0.563461277635705 0.0707371955941679 0.241910106287968 0.436538722364295 0.929262804405832 0.758089893712032 164
161 1238205 1 0.05 0.25 1e-04 0.5 0 "IR" 0.248898758083253 0.5294784597723 0.179019813247121 0.380580290506811 0.488293932826046 0.536120124712307 0.341532591486056 0.373339127183253 0.737192690909299 0.53353353558779 0.520552404733177 0.376142979653136 0.209073431998014 0.15145741156005 0.170918937672815 0.790926568001986 0.84854258843995 0.829081062327185 168
162 636994 2 0.05 0.25 1e-04 0.5 0 "IR" 0.250970087253026 0.533727923704699 0.176896451429517 0.375896110177135 0.470637989065316 0.510992900383724 0.370434293628699 0.399406902228046 0.721608076318342 0.518180585509188 0.547330745058216 0.391980014941634 0.471296953950297 0.36274922301419 0.400367297442808 0.528703046049703 0.63725077698581 0.599632702557192 1006
163 1500 3 0.05 0.25 1e-04 0.5 0 "IR" 0.252843753641717 0.53084507907346 0.180689417933062 0.379017568837807 0.479352224932588 0.528233077442719 0.347883947657298 0.381431875228098 0.732195978574304 0.528751681440392 0.52857336559036 0.380997168710595 0.326716524119118 0.201154758649598 0.244478966170588 0.673283475880882 0.798845241350402 0.755521033829412 286
164 1124764 4 0.05 0.25 1e-04 0.5 0 "IR" 0.251842971106466 0.534158413389267 0.17720858490672 0.375448372701448 0.468665552446917 0.509930467230154 0.370669103535533 0.400503603303619 0.720508523553383 0.51757842116246 0.547877688442253 0.392599299877065 0.485470275869047 0.377654640023319 0.415198341191437 0.514529724130953 0.622345359976681 0.584801658808562 546
165 491826 5 0.05 0.25 1e-04 0.5 0 "IR" 0.254649668463927 0.53841514279077 0.175657169406033 0.371226643203083 0.472393738844249 0.518025594764017 0.360229757999155 0.392149778700456 0.727043407308176 0.524482607923064 0.535886927405188 0.385532038962497 0.429384600468011 0.323432729458532 0.360419583258897 0.570615399531989 0.676567270541468 0.639580416741103 539
166 137955 1 3 0.25 1e-04 0.5 0 "IR" 0.256900450407387 0.557633287133873 0.161900925728663 0.351181855337595 0.480915579601777 0.531969297151298 0.34538442323321 0.378780790193825 0.737816030009164 0.540129983249373 0.507285348961873 0.370001499547892 0.891105562885193 0.118832215627698 0.38705169790253 0.108894437114807 0.881167784372302 0.61294830209747 399
167 117928 2 3 0.25 1e-04 0.5 0 "IR" 0.256373050779436 0.561369087825096 0.158717935098463 0.347415628514112 0.484525376476727 0.53538437183581 0.341929976752734 0.374992324704224 0.740898427256163 0.543801421392585 0.500647911851197 0.366064316742544 0.918539761212721 0.0843441737758711 0.3721655274167 0.0814602387872786 0.915655826224129 0.6278344725833 162
168 346941 3 3 0.25 1e-04 0.5 0 "IR" 0.25856001250578 0.557304338023174 0.163259287683131 0.351490454014575 0.480438574348747 0.537417334414386 0.336598385509083 0.373178840297054 0.738998586854527 0.54374847304087 0.499857673192213 0.366264390743028 0.882288194206266 0.0910498310767924 0.367434396504446 0.117711805793734 0.908950168923208 0.632565603495554 227
169 657636 4 3 0.25 1e-04 0.5 0 "IR" 0.25660056663336 0.549981775811821 0.167650088235778 0.358952919220447 0.481474458112273 0.538335896203672 0.335516943446171 0.372188856273865 0.738075024745633 0.541878326862998 0.503167031681949 0.368136942729589 0.866973760778385 0.0448708100160087 0.330559582309766 0.133026239221615 0.955129189983991 0.669440417690234 91
170 492646 5 3 0.25 1e-04 0.5 0 "IR" 0.25900016699288 0.559616301334048 0.161677313596998 0.349102386607157 0.480643724014518 0.536953286092116 0.33736650618358 0.373688952678696 0.739643891007398 0.544272992872722 0.499043819780578 0.365746240370846 0.927561209739248 0.0929497181962262 0.384628807608676 0.0724387902607521 0.907050281803774 0.615371192391324 163
171 454110 1 0.05 0.5 1e-04 0.5 0 "IR" 0.239081736825979 0.502186770409762 0.195171678907877 0.40890186902887 0.481971066678496 0.527359896297342 0.351084803196995 0.382362440678689 0.721052803504475 0.518137981825697 0.546256482104873 0.39207814486009 0.444662788992948 0.223086425287655 0.296795805136797 0.555337211007052 0.776913574712345 0.703204194863203 408
172 526334 2 0.05 0.5 1e-04 0.5 0 "IR" 0.240941987043018 0.511996718473131 0.187867161739407 0.398602382240016 0.480735882189103 0.522891200344144 0.357329255698801 0.386974792521544 0.721677869232121 0.518740022608468 0.545196417438207 0.391393382004244 0.570153419367762 0.250525015384777 0.357362791156418 0.429846580632238 0.749474984615223 0.642637208843582 166
173 724141 3 0.05 0.5 1e-04 0.5 0 "IR" 0.240610995989294 0.508851212792721 0.190337942309959 0.401752402076473 0.476004269308262 0.517572094876702 0.3623826885325 0.392434332957038 0.716615265297557 0.514162505236987 0.552720630842459 0.396065224618145 0.570710616599012 0.273448788101437 0.373352489183555 0.429289383400988 0.726551211898563 0.626647510816445 160
174 644659 4 0.05 0.5 1e-04 0.5 0 "IR" 0.236771988767626 0.493783358455435 0.200704213149713 0.417660602957915 0.48521314389322 0.534942217185904 0.341065907301905 0.374499234131143 0.721985132660846 0.520238488198902 0.541770120451618 0.38991664801306 0.356573913021236 0.157103799248257 0.222892511984026 0.643426086978764 0.842896200751743 0.777107488015974 161
175 401109 5 0.05 0.5 1e-04 0.5 0 "IR" 0.24380684504371 0.51829335104582 0.184566200748671 0.391909386872399 0.477589381381487 0.520139769040442 0.359050160177658 0.389800952868571 0.721396226425197 0.519220771066036 0.543616360926329 0.390819971862217 0.664284990899743 0.271534464823566 0.404269902185395 0.335715009100257 0.728465535176434 0.595730097814605 165
176 178400 1 3 0.5 1e-04 0.5 0 "IR" 0.253398945094212 0.553024743484377 0.163228912971609 0.355818091901442 0.490065478454934 0.543687995285744 0.332592299021455 0.366462775163791 0.743464423549145 0.546478782951488 0.495821211993064 0.363257790647736 0.959043783983208 0.0551199234082384 0.363109811756562 0.040956216016792 0.944880076591762 0.636890188243438 114
177 809943 2 3 0.5 1e-04 0.5 0 "IR" 0.257091906444132 0.555849336957175 0.163411011293139 0.352944290936237 0.481254374042646 0.536209466601639 0.339272809015473 0.374590735819577 0.738346280486778 0.54247253841148 0.502683820308612 0.367678047575301 0.971252438617252 0.0949193086854951 0.399632836173213 0.0287475613827478 0.905080691314505 0.600367163826787 166
178 1072475 3 3 0.5 1e-04 0.5 0 "IR" 0.258797322961778 0.554224130759612 0.16568753961336 0.35457393292086 0.474540513371219 0.527647975718584 0.347800162226744 0.383187639339477 0.733337836332997 0.536223664146692 0.513487701840105 0.373947780637365 0.969986415281362 0.152145349418555 0.440006093687746 0.0300135847186375 0.847854650581445 0.559993906312255 407
179 190371 4 3 0.5 1e-04 0.5 0 "IR" 0.256959573582203 0.554538189947717 0.164270187806492 0.354288450553778 0.481866282832948 0.536343198581282 0.338954190392845 0.374182295299646 0.73882585641515 0.542183624523307 0.503224378199337 0.367790493142715 0.965069792459716 0.096122430447699 0.397889262270325 0.0349302075402843 0.903877569552301 0.602110737729675 182
180 1290040 5 3 0.5 1e-04 0.5 0 "IR" 0.256298823026124 0.560002249213811 0.159721437917889 0.348734895557618 0.482044058545791 0.534264073913114 0.34219961269757 0.376447238983741 0.738342881571916 0.542580025405439 0.50192105061546 0.36749682959443 0.974160808723471 0.0804772107043332 0.389948488989696 0.025839191276529 0.919522789295667 0.610051511010304 161
181 1050645 1 0.05 0 1e-04 0.6 0 "IR" 0.263901716451563 0.562303188555979 0.162614509004699 0.346329803718494 0.482825010972414 0.542005969562507 0.329259856304321 0.367368668270594 0.746726727423977 0.548821075410604 0.49187436530902 0.360305165137442 0.156520475552102 0.102280058617028 0.121395945727081 0.843479524447898 0.897719941382972 0.878604054272919 176
182 1138915 2 0.05 0 1e-04 0.6 0 "IR" 0.261471050846244 0.560910975441791 0.162228196758754 0.347720014480477 0.486996339916138 0.545699338558223 0.326050975048742 0.363486897054513 0.748467390762382 0.550775649505814 0.488279171807495 0.358225254655682 0.129978177864286 0.0745489081503686 0.0938721856063286 0.870021822135714 0.925451091849631 0.906127814393671 158
183 891893 3 0.05 0 1e-04 0.6 0 "IR" 0.256864057849697 0.560388223080661 0.159736479460382 0.348259037153889 0.487232100613576 0.54057439143826 0.334844763829554 0.368845619585799 0.744096158463273 0.547024497495963 0.494581243289935 0.362144064446113 0.169460159270774 0.111559818015363 0.131492302930918 0.830539840729226 0.888440181984637 0.868507697069082 286
184 823470 4 0.05 0 1e-04 0.6 0 "IR" 0.259729510580337 0.559092727937234 0.162472052090617 0.349573368272583 0.485854488638131 0.541659195972965 0.331747770379081 0.367678535611938 0.745583999218468 0.547410939890937 0.494219822469697 0.361705082951904 0.159397329821042 0.0931596472229864 0.116178529091039 0.840602670178958 0.906840352777014 0.883821470908961 171
185 567616 5 0.05 0 1e-04 0.6 0 "IR" 0.260592977204525 0.561100790060384 0.161503377491914 0.347517167699969 0.484805409222621 0.540203166896728 0.333210131806507 0.369219761747612 0.745398386427146 0.547130360727233 0.494713509298421 0.362025812163824 0.160897429005249 0.106403937508541 0.125401152047717 0.839102570994751 0.893596062491459 0.874598847952283 278
186 1205355 1 3 0 1e-04 0.6 0 "IR" 0.259200967212708 0.56677997421777 0.156409332362312 0.341820794075977 0.479735174066362 0.533902808691962 0.342094286182421 0.377191503840813 0.73893614127907 0.544521262703406 0.498503618544733 0.365772811390459 0.798377908266988 0.0491749055365824 0.311174208902409 0.201622091733012 0.950825094463418 0.688825791097591 164
187 839422 2 3 0 1e-04 0.6 0 "IR" 0.260398976862832 0.563400504764308 0.159652654504226 0.345243013605369 0.482149909769475 0.539786583703268 0.333897782432351 0.370790141507093 0.742548886632307 0.54745403748073 0.493550436936578 0.362498172992461 0.766490124861569 0.0408954614102663 0.2948236299749 0.233509875138431 0.959104538589734 0.7051763700251 112
188 800879 3 3 0 1e-04 0.6 0 "IR" 0.259296227419465 0.566286786877165 0.15684255148075 0.342273555440205 0.482652547215685 0.536789293765929 0.338672565644518 0.373678490056712 0.741948774635149 0.546412699315877 0.495515117125268 0.363438728094116 0.684230892147117 0.0428448411236515 0.266304044195852 0.315769107852883 0.957155158876348 0.733695955804148 160
189 1164720 4 3 0 1e-04 0.6 0 "IR" 0.260968039661493 0.563691125498619 0.15979852799168 0.344874615058808 0.482007531904578 0.540746563832784 0.331471616956893 0.369088097745915 0.742975571566071 0.54821995931452 0.491270144948573 0.361201649402023 0.428624895274864 0.0530781843977497 0.184635284632878 0.571375104725136 0.94692181560225 0.815364715367122 158
190 1152169 5 3 0 1e-04 0.6 0 "IR" 0.257534535823273 0.560052102593695 0.160499496608061 0.348640682165045 0.484889482102807 0.541209138896153 0.333577244980547 0.369165413717566 0.74242401792608 0.547180510383331 0.494076741588609 0.362653725629294 0.342403849002921 0.0367659995864394 0.142621739663852 0.657596150997079 0.963234000413561 0.857378260336148 120
191 96373 1 0.05 0.25 1e-04 0.6 0 "IR" 0.248267689821856 0.526290046950382 0.181166781126652 0.383871606382821 0.491449501077327 0.544348308477868 0.330987339323587 0.364822542458391 0.739717190899183 0.537836039642181 0.512154120450239 0.371686841778079 0.15354771917507 0.0731971852724554 0.100220215766426 0.84645228082493 0.926802814727545 0.899779784233574 163
192 1240572 2 0.05 0.25 1e-04 0.6 0 "IR" 0.24966275077935 0.529293436914325 0.179732391242713 0.380736320342568 0.480750848994039 0.528292373041762 0.349615958587444 0.381416985386419 0.730413599773389 0.528180877033524 0.529348349830157 0.381656537502651 0.231596227741376 0.14215394215874 0.172704074568256 0.768403772258624 0.857846057841259 0.827295925431744 286
193 176492 3 0.05 0.25 1e-04 0.6 0 "IR" 0.252238964027592 0.534731915319602 0.177006682878252 0.375006048468352 0.466849810221584 0.511066476949035 0.368745443337045 0.399481240363503 0.719088774249176 0.518448505832071 0.545752126215296 0.391852827937986 0.39669381284138 0.26833994068493 0.31319347716562 0.60330618715862 0.73166005931507 0.68680652283438 645
194 328144 4 0.05 0.25 1e-04 0.6 0 "IR" 0.251171458103132 0.524204549345339 0.18503207133646 0.385884585475535 0.482086332793078 0.533923834088758 0.340692331397368 0.375532882723897 0.733257790896211 0.530215515178546 0.525724402733828 0.379474403678877 0.197103672798957 0.103358807060056 0.135501367410183 0.802896327201043 0.896641192939944 0.864498632589817 164
195 544844 5 0.05 0.25 1e-04 0.6 0 "IR" 0.248741912138458 0.530078233299033 0.178433427090283 0.379984775491992 0.485279387905847 0.535301007569444 0.341556608046019 0.37425515929325 0.734021300044305 0.533108102842853 0.519990035136302 0.376638522059188 0.203221851697 0.122327584114848 0.149746707879386 0.796778148303 0.877672415885152 0.850253292120614 282
196 789577 1 3 0.25 1e-04 0.6 0 "IR" 0.258625948427971 0.558339493997418 0.162436515442367 0.350466615426962 0.485474959281752 0.54222187079632 0.331506231201159 0.367876638639758 0.744100907709724 0.54741916834428 0.493942746643526 0.362260422687648 0.907147655855977 0.0424772870503459 0.342564960716768 0.0928523441440226 0.957522712949654 0.657435039283232 87
197 151297 2 3 0.25 1e-04 0.6 0 "IR" 0.255001642155634 0.557929474498712 0.160550333633744 0.350907090951683 0.485727941218628 0.541019430365855 0.334574192473804 0.369462251038825 0.740729583374262 0.546343926995277 0.495124526107548 0.363615163840851 0.883052337064025 0.033714194459219 0.325734491638514 0.116947662935975 0.966285805540781 0.674265508361486 156
198 877775 3 3 0.25 1e-04 0.6 0 "IR" 0.25704774739403 0.562191096881069 0.158541795442934 0.346563515932146 0.485928470189182 0.542209402362916 0.332841978011506 0.368242782794922 0.742976217583213 0.548587774677144 0.49138377345444 0.361322057726421 0.908647186096154 0.0419542883431276 0.341288211887226 0.0913528139038455 0.958045711656872 0.658711788112774 119
199 1075882 4 3 0.25 1e-04 0.6 0 "IR" 0.258351347635592 0.559789183552313 0.16114026163747 0.348977230549909 0.481578281079573 0.538135009863432 0.336265935463244 0.372558803317189 0.739929628715166 0.545127063848909 0.497406197100714 0.36494623361688 0.918817272696546 0.044015787132529 0.348916034467905 0.0811827273034537 0.955984212867471 0.651083965532095 158
200 111264 5 3 0.25 1e-04 0.6 0 "IR" 0.255862722104241 0.556144751008226 0.162424943133707 0.352690138639153 0.484239770718055 0.53812363654081 0.337535796874013 0.372296725633094 0.740102492822296 0.543760161887406 0.49996074000772 0.366159756641285 0.896962754829214 0.0298858283390623 0.329191660526537 0.103037245170786 0.970114171660938 0.670808339473463 155
201 722265 1 0.05 0.5 1e-04 0.6 0 "IR" 0.239922341128758 0.504582206659439 0.193526767292101 0.406477071678695 0.48310996015815 0.531768782719892 0.344846762201438 0.37777986117261 0.723032301286907 0.522004440764528 0.538373529493538 0.388081883048748 0.451518831871629 0.128610476210096 0.23612573682667 0.548481168128371 0.871389523789904 0.76387426317333 162
202 358365 2 0.05 0.5 1e-04 0.6 0 "IR" 0.241789672216272 0.489245836348961 0.209410371542331 0.422572421773625 0.478241188472896 0.533893506857965 0.338031974414044 0.375585539058685 0.720030860689168 0.517385857507964 0.547442345956376 0.392951643027214 0.272934222147473 0.114892545489635 0.168282227598395 0.727065777852527 0.885107454510365 0.831717772401604 177
203 1212867 3 0.05 0.5 1e-04 0.6 0 "IR" 0.24208258387208 0.510192601479869 0.190354673562732 0.4006089524283 0.478506725556346 0.525386803036649 0.352221746362343 0.384416456144407 0.720589309428426 0.519667614479578 0.542576419925075 0.390499075431627 0.506281843846413 0.167296672364117 0.281365899113122 0.493718156153587 0.832703327635883 0.718634100886878 164
204 1008346 4 0.05 0.5 1e-04 0.6 0 "IR" 0.239798973844188 0.507191214129131 0.191111455582201 0.403745024206338 0.481661865717207 0.528171517651745 0.349984127352742 0.381580713503559 0.721460839561395 0.520512447639795 0.541095582934943 0.389664640154615 0.495618049703694 0.160107061458652 0.271908624218139 0.504381950296306 0.839892938541348 0.728091375781861 168
205 1272706 5 0.05 0.5 1e-04 0.6 0 "IR" 0.234687887958827 0.493158096290089 0.199812201772205 0.418373588211136 0.478934279409037 0.524050745877742 0.354917924331777 0.385804409270673 0.713622167367864 0.51265152567396 0.554730126103982 0.397813765757082 0.341927397374601 0.165669924999712 0.223874667058556 0.658072602625399 0.834330075000289 0.776125332941444 296
206 39898 1 3 0.5 1e-04 0.6 0 "IR" 0.259030709200794 0.553650193621736 0.166399498157361 0.355222082281624 0.481575479927357 0.540895981643524 0.331559814012791 0.369573013626948 0.740606189128151 0.544843571497726 0.497959312170152 0.365109717799211 0.945295227934465 0.0341314289971054 0.352626914365094 0.0547047720655349 0.965868571002895 0.647373085634906 153
207 466589 2 3 0.5 1e-04 0.6 0 "IR" 0.257882371619754 0.564595713638843 0.157247030853778 0.344093520140572 0.483273459653535 0.539378149682751 0.335219325224884 0.370938034128791 0.741155831273289 0.547515660294904 0.492466356078662 0.36227708426433 0.965332901653974 0.0521576523818059 0.369037440479316 0.0346670983460264 0.947842347618194 0.630962559520684 160
208 633414 3 3 0.5 1e-04 0.6 0 "IR" 0.255259370083741 0.554979970550324 0.162912022139465 0.353847099932961 0.488386643096593 0.545748565633056 0.328721779689748 0.364543672986369 0.743646013180334 0.548571047152179 0.491633801829212 0.361250216008105 0.960401510124052 0.0258078249398365 0.346568269873449 0.0395984898759484 0.974192175060164 0.653431730126551 95
209 964620 4 3 0.5 1e-04 0.6 0 "IR" 0.258284402092166 0.560418444911105 0.160710224770941 0.348347630171942 0.47831221090744 0.532218836180698 0.342636571670105 0.378409220172893 0.736596612999607 0.541472915728581 0.503346796441046 0.368548442176705 0.965885720145184 0.0687070216551476 0.382369301183779 0.0341142798548157 0.931292978344852 0.617630698816221 157
210 1290905 5 3 0.5 1e-04 0.6 0 "IR" 0.255283488605575 0.56020049483732 0.159004046840282 0.348596925674114 0.483818958817316 0.536555695898593 0.340120347002557 0.374067845602187 0.73910244742289 0.544030377064709 0.499124393842839 0.366018311895046 0.958096041173051 0.0555831254610283 0.366613858345883 0.0419039588269491 0.944416874538972 0.633386141654117 164
211 575432 1 0.05 0 1e-04 0.7 0 "IR" 0.259141484682772 0.561423418774235 0.160382736598162 0.347257613395909 0.486904862707005 0.54200513661038 0.331914505235537 0.367311955967589 0.746046347389777 0.548400026889657 0.492297241833699 0.360708958874056 0.135202801862596 0.0573961332496123 0.0843480490199738 0.864797198137404 0.942603866750388 0.915651950980026 162
212 17654 2 0.05 0 1e-04 0.7 0 "IR" 0.262935964674511 0.562453989377761 0.161907904688675 0.346164858920117 0.485102347425073 0.545457951417376 0.325398152297979 0.363805286996709 0.748038312099583 0.551140213199385 0.487306056986655 0.357908337146063 0.102920789287279 0.0517866714179674 0.0697189317758677 0.897079210712721 0.948213328582033 0.930281068224132 159
213 1113035 3 0.05 0 1e-04 0.7 0 "IR" 0.258640002102371 0.56164138490382 0.159861037189359 0.346957949425193 0.48808957464458 0.545065602860241 0.328033236311741 0.364193304675999 0.746729576746951 0.550509020231958 0.4878942735011 0.358533086682926 0.129192620720813 0.0544864508026507 0.0803038057596146 0.870807379279187 0.945513549197349 0.919696194240385 159
214 382067 4 0.05 0 1e-04 0.7 0 "IR" 0.260691743530997 0.559788123875521 0.162571283808749 0.348840360215747 0.487046017936135 0.546521862936141 0.324917047588913 0.3626523522202 0.747737761467132 0.550937942362005 0.487488331397662 0.358054505228448 0.0937337559391691 0.0385841649695958 0.0577772190816377 0.906266244060831 0.961415835030404 0.942222780918362 150
215 206928 5 0.05 0 1e-04 0.7 0 "IR" 0.255777898529935 0.561596841077678 0.158191625734464 0.347057382471976 0.49244260160323 0.546245409762712 0.329034945493152 0.362933376359157 0.748220500133165 0.551259075862118 0.487226571227616 0.357749160615496 0.10243282394005 0.0443339718195726 0.0641517081704303 0.89756717605995 0.955666028180427 0.93584829182957 88
216 408 1 3 0 1e-04 0.7 0 "IR" 0.259607804859152 0.564241673908436 0.158542291778926 0.344334497433026 0.485482271429673 0.543026733047402 0.331289704053311 0.367660514725299 0.745090076288825 0.549925769685759 0.489831995832236 0.360078278051459 0.442916402867464 0.0106332832115052 0.161035104547241 0.557083597132536 0.989366716788495 0.838964895452759 104
217 512414 2 3 0 1e-04 0.7 0 "IR" 0.261930554993895 0.560291743294094 0.162997055476936 0.348395172463629 0.481799337839538 0.543217453453345 0.32855886216718 0.367355096979453 0.743729892833434 0.54871169472951 0.491555917644116 0.361247796577014 0.354823226147635 0.0118501691342693 0.132519132837194 0.645176773852365 0.988149830865731 0.867480867162806 108
218 640823 3 3 0 1e-04 0.7 0 "IR" 0.256371656934755 0.558375187637182 0.160951838620145 0.350272621390101 0.488950322842793 0.545702101200754 0.329245801304375 0.364705471524752 0.745321979777548 0.54964493281713 0.49019763992452 0.360196749298472 0.357224122052665 0.0128944188970484 0.131287580809077 0.642775877947335 0.987105581102952 0.868712419190923 103
219 298940 4 3 0 1e-04 0.7 0 "IR" 0.257458634741781 0.560618619968452 0.159930929842691 0.34803312120237 0.487413429397344 0.544308022903325 0.33056338996867 0.366306971167971 0.744872064139125 0.549469858793514 0.490494319811361 0.360518025771905 0.274431341712226 0.00837698561990716 0.100264424596054 0.725568658287774 0.991623014380093 0.899735575403946 97
220 513686 5 3 0 1e-04 0.7 0 "IR" 0.257574336778225 0.559144388879751 0.16116126152925 0.349489652432334 0.477815636352758 0.534784828230134 0.340282806445954 0.376532026649716 0.735389973130983 0.542637249018735 0.501444067975204 0.367807539991511 0.3884425190052 0.0278887167638476 0.153986451421352 0.6115574809948 0.972111283236152 0.846013548578648 115
221 1195150 1 0.05 0.25 1e-04 0.7 0 "IR" 0.24698106762088 0.526866576888299 0.179744477904684 0.3833483671219 0.49166038329837 0.541242074936177 0.335826117429096 0.36799617941105 0.738641450919249 0.536097482055983 0.51557059533378 0.373483585160434 0.110664937249625 0.0436643470370939 0.0660993369305332 0.889335062750375 0.956335652962906 0.933900663069467 103
222 1047323 2 0.05 0.25 1e-04 0.7 0 "IR" 0.251025268847965 0.531358885714198 0.179037876618677 0.37879517686842 0.487847788978125 0.53996042381879 0.335750388814019 0.369414701920743 0.73887305782609 0.536665879686565 0.514788265432695 0.372990923575843 0.135457096480812 0.0598033579698019 0.0855200777651661 0.864542903519188 0.940196642030198 0.914479922234834 162
223 821937 3 0.05 0.25 1e-04 0.7 0 "IR" 0.252654019304715 0.53080939505185 0.180688340641217 0.379292361269674 0.487400701405408 0.545962629668157 0.326137877733721 0.363250419102177 0.740054720710123 0.540292564468739 0.506826218374938 0.369245619164111 0.161698044133435 0.0564425072584091 0.0924340883309347 0.838301955866565 0.943557492741591 0.907565911669065 157
224 450 4 0.05 0.25 1e-04 0.7 0 "IR" 0.24966371698742 0.525676512615296 0.182797942088468 0.384515602693371 0.487369588155287 0.541569392994932 0.332724874438157 0.367727384494325 0.737033305142708 0.53570951241382 0.515522816526625 0.373910815324999 0.136254944761602 0.0557375796992789 0.0830605955793797 0.863745055238398 0.944262420300721 0.91693940442062 94
225 518896 5 0.05 0.25 1e-04 0.7 0 "IR" 0.249517401385301 0.526676840744007 0.181779601471686 0.383484361016537 0.487120085926598 0.539861373068369 0.335169986858889 0.369458556244743 0.736637487311899 0.534965658297849 0.516949588330575 0.374658303232965 0.153968512704246 0.0599408162187191 0.0918327992250401 0.846031487295754 0.940059183781281 0.90816720077496 89
226 603962 1 3 0.25 1e-04 0.7 0 "IR" 0.25721164978402 0.557557057752525 0.162165464164067 0.351287849029922 0.484878642663939 0.542313673646091 0.332371095696157 0.368485372603736 0.74209029244796 0.54707793790148 0.494536559860224 0.363098324316739 0.886047500417891 0.0147357073037735 0.316542318759027 0.113952499582109 0.985264292696227 0.683457681240973 109
227 646954 2 3 0.25 1e-04 0.7 0 "IR" 0.258456247498783 0.561852083326143 0.159678830614254 0.347001145525746 0.482602655792406 0.537597894895468 0.337286197083796 0.372858119034368 0.741058903291189 0.545465191579747 0.49696502769805 0.364477300379424 0.873098036807264 0.0302525982461412 0.323462609454747 0.126901963192736 0.969747401753859 0.676537390545253 109
228 741442 3 3 0.25 1e-04 0.7 0 "IR" 0.258825907758182 0.556190146895354 0.164294672090843 0.352718619638725 0.481976965228716 0.538819777905476 0.33481459938011 0.371675078972563 0.740802872986898 0.544453573300789 0.499109271470953 0.365526622663287 0.85853389165962 0.032890648536131 0.320961331287969 0.14146610834038 0.967109351463869 0.679038668712031 112
229 309954 4 3 0.25 1e-04 0.7 0 "IR" 0.256058557773229 0.556325120921424 0.162368837873206 0.352486739171103 0.479222285186995 0.535401784037282 0.33971443539399 0.375630027392883 0.735280842960224 0.541980720356664 0.502083273267197 0.368344287999213 0.908547339458347 0.023503356931988 0.33128709458559 0.0914526605416534 0.976496643068012 0.66871290541441 156
230 813867 5 3 0.25 1e-04 0.7 0 "IR" 0.259644538935504 0.558144853494489 0.163238230419704 0.350685418150327 0.47738481348414 0.540821550316618 0.330930058837514 0.370249765125169 0.737029352419644 0.546254692653439 0.494168289257219 0.364092822944082 0.888579339801817 0.0232201582517426 0.327839868662485 0.111420660198183 0.976779841748257 0.672160131337515 165
231 524876 1 0.05 0.5 1e-04 0.7 0 "IR" 0.23935166379947 0.492141034186425 0.204518554227424 0.41959542158876 0.477154277933381 0.529363463617635 0.345014996673029 0.380309024818043 0.716505941732852 0.515638508540922 0.549533550900453 0.394786723771729 0.290603477016618 0.0943381147701208 0.160217573977669 0.709396522983382 0.905661885229879 0.839782426022331 183
232 1184700 2 0.05 0.5 1e-04 0.7 0 "IR" 0.23572310225899 0.485902522482779 0.207085868513526 0.426145972584885 0.481900364988135 0.533581283745442 0.341747225788074 0.376001243907329 0.717623467247126 0.516294862159215 0.5488330943016 0.394176401502607 0.215626933422455 0.0845455168101839 0.127881687483158 0.784373066577545 0.915454483189816 0.872118312516842 174
233 270238 3 0.05 0.5 1e-04 0.7 0 "IR" 0.240748255595377 0.502705603678426 0.195932495806629 0.408519459145839 0.476730760887002 0.526394568686617 0.34951984237287 0.38337983082497 0.717479016482379 0.517607564954743 0.545452338179499 0.392693441351707 0.41978152011534 0.102809498541478 0.209465027054328 0.58021847988466 0.897190501458522 0.790534972945672 166
234 1152104 4 0.05 0.5 1e-04 0.7 0 "IR" 0.23510680205544 0.498652068637107 0.194863866499551 0.412692140606549 0.487597257489037 0.534445943644423 0.343807317707986 0.37499561622531 0.722704059544478 0.521857172450439 0.538671184207536 0.388249423356538 0.385082200166078 0.0701821924368368 0.173106207560771 0.614917799833922 0.929817807563163 0.826893792439229 158
235 25567 5 0.05 0.5 1e-04 0.7 0 "IR" 0.235168168305986 0.479826730615018 0.212413506304405 0.432451340119965 0.484447189100277 0.539321226710799 0.333910210808293 0.369965364003605 0.719615357406263 0.517804745979032 0.546323717112698 0.392559939314858 0.165000056706092 0.0561899750131927 0.0920449769186464 0.834999943293908 0.943810024986807 0.907955023081354 158
236 1021998 1 3 0.5 1e-04 0.7 0 "IR" 0.25679256367349 0.560881254257089 0.159410044883116 0.347903598203974 0.485175605522251 0.540772463485004 0.334397098169923 0.369798094739437 0.741968169195741 0.547168910173224 0.493807143053039 0.36283347964533 0.96304513503162 0.021611167769935 0.346910710347745 0.0369548649683799 0.978388832230065 0.653089289652255 113
237 813335 2 3 0.5 1e-04 0.7 0 "IR" 0.257407313722747 0.554725594662134 0.164449365625169 0.354138587190384 0.481833890754775 0.537538710510884 0.337355724233696 0.37327957505328 0.739241204477522 0.543036505257704 0.501805089858865 0.367151924362268 0.954208806180971 0.0192006372502569 0.344453854021674 0.0457911938190292 0.980799362749743 0.655546145978326 113
238 809110 3 3 0.5 1e-04 0.7 0 "IR" 0.253251948987148 0.554031258250286 0.162468355677044 0.354828749955089 0.484379910904751 0.537154289454647 0.33942055236571 0.373496172711097 0.737631859891899 0.542427821327872 0.501888908042753 0.367654055523691 0.941424618285789 0.0332135307844564 0.344689331348073 0.058575381714211 0.966786469215544 0.655310668651927 118
239 885390 4 3 0.5 1e-04 0.7 0 "IR" 0.253395135686351 0.554157336676389 0.162317448646406 0.354692383385061 0.485792380732717 0.540609869834779 0.335305711401109 0.370103139774744 0.739187516419068 0.544812411126857 0.497623160047515 0.365307487286316 0.948101566647891 0.0204430297211929 0.338301307103367 0.0518984333521088 0.979556970278807 0.661698692896633 107
240 816239 5 3 0.5 1e-04 0.7 0 "IR" 0.256349814392888 0.544308913826596 0.171906097144763 0.364784284542211 0.481763769986855 0.541983988882973 0.32973334880122 0.368229541853932 0.738113584379743 0.542405229138945 0.501639445945983 0.367451721505012 0.907316782347627 0.0254346100309087 0.331915417837069 0.092683217652373 0.974565389969091 0.668084582162931 109
241 927357 1 0.05 0 1e-04 0.8 0 "IR" 0.257582265093412 0.563432626473995 0.157900535816294 0.345189934436255 0.492891539077853 0.550158074196433 0.323500779573967 0.35904980203702 0.750473804171265 0.55445428531318 0.48140131539026 0.354564038022403 0.0770896196309907 0.0254749568677341 0.0431596224996391 0.922910380369009 0.974525043132266 0.956840377500361 88
242 442769 2 0.05 0 1e-04 0.8 0 "IR" 0.262997123838646 0.563365157913083 0.161286718811604 0.345235420039833 0.486038040789129 0.548319653292178 0.321865549041391 0.360946907220118 0.749035164627775 0.553354330505623 0.483152267852995 0.355689781175261 0.0951250311870798 0.0254755638836959 0.0498831051804103 0.90487496881292 0.974524436116304 0.95011689481959 94
243 1009716 3 0.05 0 1e-04 0.8 0 "IR" 0.262491477046259 0.564089966638979 0.160408099849472 0.344514788828985 0.490415856141242 0.553819953946919 0.316204940879131 0.355266018400613 0.752907333187501 0.557232331020313 0.476613040728603 0.351693604480107 0.0652991965499285 0.0199244237621708 0.0357229891180958 0.934700803450072 0.980075576237829 0.964277010881904 77
244 1196629 4 0.05 0 1e-04 0.8 0 "IR" 0.260866687388189 0.560589283458147 0.16203102696219 0.348039845249082 0.488276265421568 0.548882757830578 0.321996985340201 0.360237431519666 0.749142952809758 0.552728277977802 0.48402801230239 0.356230375864569 0.0811211461230618 0.0248162428194208 0.0443921451201998 0.918878853876938 0.975183757180579 0.9556078548798 73
245 99130 5 0.05 0 1e-04 0.8 0 "IR" 0.258311870277648 0.561715343049551 0.159623602890896 0.346933667986349 0.492540971907768 0.550263467964549 0.322888843298881 0.358867831348888 0.750852842185417 0.553990853132809 0.482512446189777 0.354983498101214 0.0716808382991319 0.0228723200414518 0.0396378384835198 0.928319161700868 0.977127679958548 0.96036216151648 87
246 812921 1 3 0 1e-04 0.8 0 "IR" 0.258373679914973 0.563198437729054 0.158617085132025 0.34545838525637 0.48731231361693 0.546663333319479 0.327032751255795 0.363893930286873 0.745685993531903 0.551913246863777 0.485649836387821 0.358036680512779 0.478520172621647 0.00718816138374864 0.170359944913664 0.521479827378353 0.992811838616251 0.829640055086336 92
247 1052126 2 3 0 1e-04 0.8 0 "IR" 0.261739017154599 0.570118110608301 0.155447047594933 0.33845309561725 0.48375854789735 0.545090616110289 0.327145135697906 0.365537141770848 0.745497565051949 0.553259818086964 0.482592183292839 0.356705672112066 0.495060543333864 0.00488913767331479 0.176628253115935 0.504939456666136 0.995110862326685 0.823371746884065 87
248 953582 3 3 0 1e-04 0.8 0 "IR" 0.258088970483266 0.567449757860241 0.155227621838096 0.341045785524684 0.484981806837841 0.544762294096731 0.328992904248572 0.36614017529252 0.743070777321107 0.552059354007002 0.484220526086668 0.358069017333981 0.465714148320189 0.00530508354786804 0.165001235438997 0.534285851679811 0.994694916452132 0.834998764561003 103
249 1004784 4 3 0 1e-04 0.8 0 "IR" 0.256519212342544 0.562159809713463 0.15821706931988 0.346489034107664 0.486292755572613 0.544631821086511 0.329810067396826 0.366153140545863 0.742811967915157 0.550203828084349 0.488027136716706 0.359896977999292 0.615555360348518 0.00559234001251605 0.216067073515097 0.384444639651482 0.994407659987484 0.783932926484903 101
250 814945 5 3 0 1e-04 0.8 0 "IR" 0.258830319497134 0.560714557127644 0.16072480748252 0.347906056917748 0.484113065425812 0.544310034171417 0.328477613234982 0.366282168163578 0.742943384922945 0.549558694883297 0.489202420717502 0.360395637622681 0.270302481811154 0.0062055460830137 0.0981403829619927 0.729697518188846 0.993794453916986 0.901859617038007 98
251 652852 1 0.05 0.25 1e-04 0.8 0 "IR" 0.248802821341419 0.523727568275946 0.18375395454713 0.38651565991644 0.487354134214153 0.541100214777285 0.333244686365915 0.368159455351142 0.736156955555572 0.534818977824556 0.516998640913045 0.374792432616419 0.115962881152235 0.0239940443743387 0.0551385418427164 0.884037118847764 0.976005955625661 0.944861458157284 87
252 418782 2 0.05 0.25 1e-04 0.8 0 "IR" 0.254002830113634 0.527617412505302 0.184317127927984 0.382620979513303 0.484066772398483 0.542277643111284 0.329535897265637 0.36708768509827 0.738069602512117 0.536864645452931 0.51385302519362 0.372820037500189 0.102543015922823 0.0283887618775018 0.0539480776240243 0.897456984077177 0.971611238122498 0.946051922375976 96
253 542469 3 0.05 0.25 1e-04 0.8 0 "IR" 0.252861241005726 0.525340572772023 0.185378679126914 0.384935112871966 0.484722175128143 0.542845723084696 0.328953782853199 0.366393125081528 0.73758341613387 0.536411873228606 0.514332461980113 0.373202553823833 0.0945204095029575 0.0278096901743996 0.0507229052578305 0.905479590497043 0.9721903098256 0.949277094742169 82
254 116781 4 0.05 0.25 1e-04 0.8 0 "IR" 0.250598947026306 0.525143105226054 0.183928192161464 0.385092406302212 0.486349418617902 0.542744459221053 0.33004751054825 0.366481425887598 0.736948365644209 0.536334527583799 0.513975702709714 0.373254770845864 0.102941505271126 0.0259559070436773 0.0521864491553506 0.897058494728874 0.974044092956323 0.947813550844649 87
255 1224741 5 0.05 0.25 1e-04 0.8 0 "IR" 0.251657636220526 0.529275656670268 0.18117875645462 0.380901191116287 0.488181039285687 0.544540948063077 0.328828481277183 0.364724643709138 0.739838675506213 0.538956526174038 0.510007237731802 0.370637883567687 0.135934852152533 0.0293574039442135 0.0656678933860944 0.864065147847467 0.970642596055787 0.934332106613906 93
256 1265472 1 3 0.25 1e-04 0.8 0 "IR" 0.259423179634558 0.561540491864729 0.160495224995669 0.347217187221761 0.479655743980231 0.539314544117547 0.333497693420089 0.371644267958595 0.739078923614789 0.546548672887507 0.493992918415757 0.363699650481443 0.913818623331629 0.0100295259912201 0.326782714685636 0.0861813766683714 0.98997047400878 0.673217285314364 104
257 465246 2 3 0.25 1e-04 0.8 0 "IR" 0.258303122296787 0.555390379691949 0.164560138537251 0.353458488060768 0.482640384124178 0.542224320085309 0.330329129593921 0.36825879552796 0.740943506420965 0.546379981379038 0.494889268131173 0.363576232782047 0.873811787497067 0.00757266979306854 0.309374308291418 0.126188212502933 0.992427330206931 0.690625691708582 86
258 1027097 3 3 0.25 1e-04 0.8 0 "IR" 0.257308726395618 0.555833668669391 0.163594207808084 0.353118495911854 0.485904771296366 0.543833196899277 0.329975077744688 0.366557742268738 0.743213497691983 0.547528111507647 0.493569285552772 0.362409897045118 0.814785375107907 0.00984744228685052 0.288353949862933 0.185214624892092 0.990152557713149 0.711646050137067 90
259 788493 4 3 0.25 1e-04 0.8 0 "IR" 0.256664921482811 0.559555238984644 0.160283292626071 0.34921640172269 0.483200896757805 0.539159620622043 0.336349460725889 0.371904637807395 0.739865818240616 0.545661599171454 0.49663275335196 0.364671790238779 0.906487622340168 0.00772369351389022 0.319153726758975 0.0935123776598318 0.99227630648611 0.680846273241025 109
260 230254 5 3 0.25 1e-04 0.8 0 "IR" 0.258454175146457 0.555040263982996 0.164875203667743 0.353877510719344 0.483810377154372 0.543608766824375 0.329058538121804 0.366884914820686 0.742264552300829 0.547168296208873 0.493933741789546 0.362820722431777 0.85185716408359 0.0089698191563055 0.302349104067354 0.14814283591641 0.991030180843695 0.697650895932646 96
261 1308981 1 0.05 0.5 1e-04 0.8 0 "IR" 0.239077292731709 0.4894366634592 0.206471803624513 0.422352671110659 0.481793712143518 0.53663733460478 0.336297152394011 0.372717578338624 0.720871004875227 0.519651905730312 0.542768956018523 0.390576697988213 0.288192009746719 0.0332092587784527 0.118309964830901 0.711807990253281 0.966790741221547 0.881690035169099 89
262 135832 2 0.05 0.5 1e-04 0.8 0 "IR" 0.232508897530892 0.483854366229496 0.206046672028753 0.428128849088282 0.487409538926817 0.539093082478548 0.336142708520005 0.370167647727752 0.719918436457709 0.519540167063965 0.542189380548758 0.390681665861249 0.240614982060282 0.02870393112639 0.0976758798051505 0.759385017939718 0.97129606887361 0.902324120194849 76
263 431288 3 0.05 0.5 1e-04 0.8 0 "IR" 0.231655853046761 0.477915369013937 0.210949749545546 0.434400690133207 0.487151471780768 0.540475888112302 0.33398292750616 0.368760420729371 0.718807324827529 0.51813309746462 0.544932677051705 0.392200526862952 0.156121861092833 0.0293865625932095 0.0705943711607443 0.843878138907167 0.970613437406791 0.929405628839256 85
264 809465 4 0.05 0.5 1e-04 0.8 0 "IR" 0.238950525872912 0.487258242667589 0.208400365574746 0.424493247461711 0.479974102967445 0.535336457838048 0.337038133170557 0.374054030338868 0.718924628840357 0.517944894080547 0.545438498745303 0.392297334021478 0.297643858685147 0.0347217985247172 0.122690150396374 0.702356141314853 0.965278201475283 0.877309849603626 94
265 37495 5 0.05 0.5 1e-04 0.8 0 "IR" 0.235483531988591 0.484157847583789 0.20844051372276 0.427904501215988 0.483378117064156 0.536554566046175 0.337404322000505 0.372802473259639 0.718861649052747 0.517805488761983 0.545844835723265 0.392517490535173 0.215048146118095 0.0332750060843641 0.0932486914531415 0.784951853881905 0.966724993915636 0.906751308546858 91
266 756922 1 3 0.5 1e-04 0.8 0 "IR" 0.253688985109899 0.548575585953847 0.16686855374859 0.360488442009472 0.48434069385458 0.53973742629976 0.335048964889728 0.370628235089178 0.73802967896448 0.542391676956986 0.501917518638318 0.367560632232603 0.904996397259108 0.0174686946792299 0.322468478236449 0.0950036027408923 0.98253130532077 0.677531521763551 94
267 503291 2 3 0.5 1e-04 0.8 0 "IR" 0.253413151110259 0.552050636774966 0.163985406686035 0.356844135135839 0.485333641859945 0.540586845520748 0.335402310356201 0.370380144517607 0.738746792970204 0.54403715818756 0.499387717042236 0.366270990228428 0.94492774004847 0.00975864384614132 0.330594577984124 0.0550722599515295 0.990241356153859 0.669405422015876 107
268 689967 3 3 0.5 1e-04 0.8 0 "IR" 0.259608421498985 0.559297035343061 0.162318699680018 0.349483328778969 0.480452664976082 0.539735950794501 0.33285911259768 0.370991944846147 0.740061086475067 0.546057151347818 0.495177812277698 0.364042634657848 0.956941823549934 0.0118379801944476 0.342927430468623 0.0430581764500665 0.988162019805552 0.657072569531377 96
269 1311519 4 3 0.5 1e-04 0.8 0 "IR" 0.25791505174242 0.557794831556314 0.162455526954722 0.35104543297547 0.481968837606033 0.540149206757862 0.33373615550493 0.370711676032813 0.739883889348453 0.545735973876921 0.496191682459652 0.364478995974631 0.95768120437568 0.00860534627675427 0.339122637927864 0.0423187956243197 0.991394653723246 0.660877362072136 104
270 891214 5 3 0.5 1e-04 0.8 0 "IR" 0.260627294759079 0.557190543558669 0.164576054700323 0.351615816704112 0.479296663279574 0.541540749073054 0.329920569136651 0.369399849556856 0.739923958038653 0.546551332521896 0.494496623836974 0.363695041353956 0.95958705856023 0.00855888025659575 0.343374193930072 0.0404129414397703 0.991441119743404 0.656625806069928 104
271 1247289 1 0.05 0 1e-04 0.9 0 "IR" 0.260667392002592 0.564273486413219 0.159168508515768 0.344362338116015 0.488660838554568 0.550835335707191 0.320188717954407 0.358394259128585 0.74932823055716 0.555233140463615 0.479357226470174 0.353803767469495 0.0637821529071001 0.00995080756275297 0.0286438890124992 0.9362178470929 0.990049192437247 0.971356110987501 83
272 757728 2 0.05 0 1e-04 0.9 0 "IR" 0.25663068507433 0.56572574034316 0.155697965223438 0.342835080754293 0.492736216553606 0.552491967094732 0.320289266814955 0.356561417067434 0.749366901627936 0.55680066497696 0.475987232038393 0.352093773764512 0.0495983601423772 0.00906131888696178 0.0229181972893265 0.950401639857623 0.990938681113038 0.977081802710673 78
273 499454 3 0.05 0 1e-04 0.9 0 "IR" 0.257691880486898 0.564860469548608 0.156938135038259 0.34374949454892 0.492023450088236 0.550675497790542 0.322403498295351 0.358394171623317 0.749715330575134 0.55528862496916 0.47934163333361 0.353633205892491 0.0530583696503565 0.00937905596596623 0.0243618257885862 0.946941630349644 0.990620944034034 0.975638174211414 77
274 1105605 4 0.05 0 1e-04 0.9 0 "IR" 0.257829745507876 0.56191398581388 0.159189603865896 0.346690290656506 0.490106149187247 0.550772003601006 0.321101582307988 0.358368209938191 0.747935894695123 0.554363291212684 0.480291186173884 0.3546044608886 0.0468074175543635 0.00949884139035545 0.0223411555440326 0.953192582445636 0.990501158609645 0.977658844455967 72
275 91390 5 0.05 0 1e-04 0.9 0 "IR" 0.260456849138592 0.562960046295846 0.160106676292398 0.345678884525029 0.48760819203425 0.550865409179255 0.319494603313334 0.358232573337916 0.748065041172842 0.554823350261395 0.479601279605732 0.354126093210248 0.0538572696230738 0.00893239114539525 0.0245475725191748 0.946142730376926 0.991067608854605 0.975452427480825 80
276 1100861 1 3 0 1e-04 0.9 0 "IR" 0.260657185620482 0.56473858513595 0.158804162646657 0.3438923192718 0.483498723927709 0.547639711330553 0.32362378296449 0.363175407589086 0.744155909548191 0.55311943521335 0.482427945611146 0.356991806306667 0.248273079957916 0.00182392551793312 0.088092445465496 0.751726920042084 0.998176074482067 0.911907554534504 95
277 1871 2 3 0 1e-04 0.9 0 "IR" 0.256466623136675 0.563295934687833 0.157291100296398 0.345313365253814 0.487384524761185 0.543323468241304 0.332118995700407 0.367279869089978 0.74385114789786 0.549703428767898 0.489410095996806 0.36026481884034 0.251606349377644 0.00229331053116785 0.0881349638417489 0.748393650622356 0.997706689468832 0.911865036158251 87
278 807071 3 3 0 1e-04 0.9 0 "IR" 0.258948287917354 0.565238590538504 0.157414618728341 0.343351021237041 0.486311894072174 0.545586410235036 0.3280950010442 0.365063302623321 0.745260181989528 0.551885509300605 0.485509619772541 0.358105354892728 0.547147106515982 0.00229925885432493 0.191384204425501 0.452852893484018 0.997700741145675 0.808615795574499 90
279 278836 4 3 0 1e-04 0.9 0 "IR" 0.255430165248194 0.556968395164214 0.161476181507163 0.351702805426639 0.488809468449961 0.547832972445456 0.32633450413765 0.362660487200689 0.744239633698155 0.550576159080666 0.487810685644812 0.359335682902119 0.178461527464844 0.00242476602028461 0.0628590985216464 0.821538472535156 0.997575233979715 0.937140901478354 89
280 342802 5 3 0 1e-04 0.9 0 "IR" 0.254729375512675 0.563908991055138 0.155812715100025 0.344653530461571 0.485814799340194 0.541463382088645 0.334228379420237 0.36930569853882 0.740544174852869 0.548637563960381 0.490041094520262 0.361426108590698 0.523361294774778 0.00204395412292527 0.181086220900646 0.476638705225222 0.997956045877075 0.818913779099354 90
281 715577 1 0.05 0.25 1e-04 0.9 0 "IR" 0.250426942971005 0.527075113732304 0.182172521222524 0.383204972004495 0.488747579608065 0.547483685766647 0.3251935158802 0.361797449389167 0.73917452257907 0.540127317627725 0.507366037102724 0.36951523264048 0.0655740626128676 0.0099882206341348 0.0288656074060025 0.934425937387132 0.990011779365865 0.971134392593997 84
282 477170 2 0.05 0.25 1e-04 0.9 0 "IR" 0.248743289636844 0.528867304828597 0.1795200587515 0.38137712097834 0.491300184738033 0.548042826798064 0.326095262755242 0.361209396736632 0.740043474374877 0.54114245737024 0.505615321506742 0.368466875352022 0.0776940455222719 0.0095207519663826 0.0324854288397998 0.922305954477728 0.990479248033617 0.9675145711602 80
283 1083169 3 0.05 0.25 1e-04 0.9 0 "IR" 0.248901393404988 0.528207501613156 0.180160562220411 0.382010727742509 0.489321627140443 0.544296341211297 0.330076768386542 0.364892410219895 0.738223020545431 0.538490361683211 0.510237330606953 0.371064425283215 0.0926931330251041 0.0109833082247072 0.0385778080445952 0.907306866974896 0.989016691775293 0.961422191955405 82
284 455707 4 0.05 0.25 1e-04 0.9 0 "IR" 0.249844956954583 0.52779213236268 0.181196925156323 0.382462956025011 0.48676110132109 0.543610622176502 0.329652661661456 0.365611447913346 0.736606058275673 0.537849342194294 0.510849586817779 0.371744422628974 0.0687610998584783 0.00972376063473261 0.0297796336446272 0.931238900141522 0.990276239365267 0.970220366355373 78
285 1291309 5 0.05 0.25 1e-04 0.9 0 "IR" 0.246681022407694 0.525535152350888 0.180721380680856 0.384733812712278 0.490746863727912 0.545459590185468 0.329713904226324 0.363826331118428 0.737427886135606 0.538324918559441 0.51043528490718 0.371314798143945 0.0701077004408677 0.00871707141311307 0.0293017813738744 0.929892299559132 0.991282928586887 0.970698218626126 80
286 1229275 1 3 0.25 1e-04 0.9 0 "IR" 0.256596432900983 0.56271368352138 0.15791336372444 0.346118352490076 0.48600284094502 0.543345854152072 0.331659134710711 0.367575415434785 0.742599273846003 0.549503376902241 0.489572498435151 0.360756852529962 0.862429338765112 0.00320918041041277 0.299764759155856 0.137570661234888 0.996790819589587 0.700235240844144 92
287 767619 2 3 0.25 1e-04 0.9 0 "IR" 0.254982850628633 0.55234792332888 0.16487183067713 0.356622478126126 0.485099359925196 0.541784466195585 0.333320397595134 0.369155987137212 0.74008221055383 0.544980602099917 0.498192228272265 0.365332812259903 0.844716638846233 0.00412588938569736 0.293799754061398 0.155283361153767 0.995874110614303 0.706200245938602 93
288 52211 3 3 0.25 1e-04 0.9 0 "IR" 0.257687362361149 0.548808756227726 0.169304144240544 0.360215951206984 0.478761668029155 0.538731697525589 0.333593429733272 0.372272743702392 0.736449030390304 0.541786139964604 0.502897573973816 0.368584243105011 0.820808715452204 0.00343726137300411 0.289522417741467 0.179191284547796 0.996562738626996 0.710477582258533 95
289 19251 4 3 0.25 1e-04 0.9 0 "IR" 0.253493757404594 0.553659551539547 0.162807347793756 0.355227704078678 0.485799019064848 0.542227314210617 0.332935767038836 0.368533861897776 0.739292776469441 0.545654668901489 0.495743114832592 0.364519080728527 0.866550497212762 0.00306737548882241 0.299130257185014 0.133449502787238 0.996932624511178 0.700869742814986 81
290 57339 5 3 0.25 1e-04 0.9 0 "IR" 0.260817666690364 0.560037342395113 0.16255782356216 0.348747030706359 0.477575347498688 0.538500258716329 0.33321753138663 0.372536521823932 0.738393014189052 0.545471186889464 0.49577535494879 0.364838366405002 0.896347141845197 0.00293666293116071 0.318090621599546 0.103652858154803 0.997063337068839 0.681909378400454 97
291 425566 1 0.05 0.5 1e-04 0.9 0 "IR" 0.231144763764414 0.478565572323876 0.20981406800179 0.4337044415794 0.486695827568069 0.540973937285464 0.333611418900107 0.36831889971425 0.717840591332484 0.518784831939599 0.543425486901897 0.391567371841354 0.164702135468727 0.0105445194637345 0.0606260139544474 0.835297864531273 0.989455480536266 0.939373986045553 70
292 1012942 2 0.05 0.5 1e-04 0.9 0 "IR" 0.232878027932283 0.480713997020906 0.209434658624659 0.43164312712378 0.485874278712572 0.541522605671063 0.332285046596313 0.36796323441658 0.718752306644856 0.519800204242212 0.541719705220973 0.390717139255874 0.139206722568755 0.0107636686610313 0.0527396087840602 0.860793277431245 0.989236331338969 0.94726039121594 83
293 362427 3 0.05 0.5 1e-04 0.9 0 "IR" 0.233339713117506 0.485437263495578 0.20538405341477 0.426491974366616 0.483731662047312 0.537443232440298 0.337112728997106 0.371969294655676 0.717071375164818 0.518972364241481 0.542496782411876 0.391335485806572 0.256024220610469 0.0129421620702194 0.0926188429467191 0.743975779389531 0.987057837929781 0.907381157053281 84
294 750897 4 0.05 0.5 1e-04 0.9 0 "IR" 0.236767146893503 0.482700488107136 0.211202158330998 0.429438486878411 0.480368341229349 0.540396090529897 0.330049321381255 0.368809996449584 0.717135488122852 0.519465360478247 0.541251479712253 0.390802025857638 0.196638815480837 0.0119905107520599 0.0734355834027733 0.803361184519163 0.98800948924794 0.926564416597227 81
295 344104 5 0.05 0.5 1e-04 0.9 0 "IR" 0.235408201187945 0.483778966742877 0.208884340960736 0.42828678062065 0.482768893092391 0.540396796114749 0.331821019631475 0.369055538664238 0.718177094280336 0.520009129221371 0.540705360592211 0.390388301394292 0.217862835382817 0.0126134340379555 0.0804341552793239 0.782137164617183 0.987386565962044 0.919565844720676 85
296 913164 1 3 0.5 1e-04 0.9 0 "IR" 0.258565755551285 0.565137822890057 0.157248930207426 0.343573568432573 0.483614184892686 0.542179219795782 0.331450049710697 0.368552783333206 0.742179940443971 0.549668011227728 0.488698979918123 0.360412823394671 0.956359679008471 0.00343772183040444 0.334823198495705 0.0436403209915287 0.996562278169596 0.665176801504295 89
297 563632 2 3 0.5 1e-04 0.9 0 "IR" 0.254434254054114 0.548656127310511 0.167348674116298 0.360375140956078 0.481623475277372 0.538049530590885 0.336795664742984 0.373106624890175 0.736057729331485 0.54126051964124 0.504144338859283 0.36921320950013 0.922974267819186 0.00451374432789636 0.322114848602509 0.0770257321808137 0.995486255672104 0.677885151397491 97
298 1124932 3 3 0.5 1e-04 0.9 0 "IR" 0.254529081629372 0.556276033452547 0.16152346552044 0.35257071019696 0.485109869081288 0.541483365260082 0.333884898253801 0.369474156572927 0.739638950710659 0.546040962577339 0.495408363774242 0.364250931119 0.9460487816622 0.00336988191153101 0.32765326715162 0.0539512183378005 0.996630118088469 0.67234673284838 95
299 392969 4 3 0.5 1e-04 0.9 0 "IR" 0.258602483840091 0.564298151959444 0.157914287846961 0.344408378122909 0.480242675141007 0.538299533891365 0.335314140982915 0.372627531477645 0.738845158981097 0.546724256609387 0.493228428829877 0.363492812292456 0.971207910397406 0.00358893407127657 0.341547855082386 0.0287920896025936 0.996411065928723 0.658452144917614 96
300 703948 5 3 0.5 1e-04 0.9 0 "IR" 0.257141614604875 0.559152217111408 0.160988002715539 0.349605356864944 0.480076152663569 0.536939325684486 0.337693677361063 0.374309941010981 0.737217767268445 0.544012470825053 0.498681680076602 0.366438906751561 0.96608132626656 0.00377406933809785 0.33902171957766 0.0339186737334403 0.996225930661902 0.66097828042234 101
301 750903 1 0.05 0 1e-04 1 0 "IR" 0.258013203209959 0.56248871454738 0.159007702858687 0.346070934232739 0.487317558266224 0.552030914475478 0.318151737710154 0.357035926669478 0.745330761476183 0.55544082635165 0.477159440568841 0.353462405779078 0.0375200928513828 0 0.012970290925045 0.962479907148617 1 0.987029709074955 64
302 1124702 2 0.05 0 1e-04 1 0 "IR" 0.259112373999409 0.564840218997597 0.157910174715224 0.343742090673824 0.485664479485143 0.549535353683793 0.321045707616985 0.359541668480651 0.744776853484552 0.554497206998893 0.478955882332209 0.354425273003608 0.0373616849433745 0 0.0129692994047837 0.962638315056626 1 0.987030700595216 83
303 277432 3 0.05 0 1e-04 1 0 "IR" 0.261051362085356 0.562207260857828 0.161054318498241 0.346397239819647 0.481686032333275 0.548340577967758 0.320189140081128 0.360677465092953 0.742737394418631 0.552857932469891 0.481243458579369 0.356031571793236 0.0404742977140325 0 0.014195764747137 0.959525702285967 1 0.985804235252863 84
304 435276 4 0.05 0 1e-04 1 0 "IR" 0.259122896037468 0.565553616303552 0.157349093643809 0.343027553915791 0.485010484138272 0.547865384985346 0.322929548643459 0.361119728563369 0.74413338017574 0.553630555074367 0.480278642287268 0.355229861245727 0.0391471793987209 0 0.0135945853580375 0.960852820601279 1 0.986405414641963 72
305 197697 5 0.05 0 1e-04 1 0 "IR" 0.259377231968157 0.565204630639604 0.157734849543774 0.343322924195343 0.485236321952311 0.550172853657705 0.319561157381677 0.358746197952976 0.744613553920468 0.555053763422511 0.477296006925451 0.353743823757343 0.0442855895625271 0 0.0153908626919104 0.955714410437473 1 0.98460913730809 83
306 1072289 1 3 0 1e-04 1 0 "IR" 0.261409481856915 0.56331728466894 0.160385357221421 0.345317964600483 0.480558532130596 0.541868907565069 0.330537633372283 0.369374214651034 0.741968013987511 0.54887998891871 0.490922990593704 0.361512986543765 0.339330320293156 0 0.119442971711619 0.660669679706844 1 0.880557028288381 100
307 231000 2 3 0 1e-04 1 0 "IR" 0.260714649766435 0.566238456925289 0.157761387082492 0.342346663930119 0.484837566255474 0.548451830296272 0.322340011868978 0.36134072803778 0.745552216021909 0.554115052913003 0.480101398951471 0.355295024155352 0.299280759710518 0 0.104464507092838 0.700719240289482 1 0.895535492907162 66
308 44622 3 3 0 1e-04 1 0 "IR" 0.258967926601164 0.567576344181139 0.155659269201303 0.340988100642374 0.484965879960201 0.545313686861986 0.32793046615582 0.365433446695125 0.743933806561365 0.552520055464372 0.483589735357123 0.357526938862099 0.390767163764312 0 0.135823215304493 0.609232836235688 1 0.864176784695507 88
309 646604 4 3 0 1e-04 1 0 "IR" 0.261748717297825 0.564684395868442 0.159477158119351 0.343868794053893 0.479861629237823 0.543082081138912 0.327744089160035 0.367744040042676 0.741610346535648 0.550162348407438 0.487221247279386 0.35992599220501 0.537165930890095 0 0.189343575651397 0.462834069109905 1 0.810656424348603 88
310 1051380 5 3 0 1e-04 1 0 "IR" 0.261908798716914 0.559259006482956 0.163752568599307 0.349405751808269 0.479811068959147 0.543789232858336 0.32664283722555 0.366978623354874 0.741719867676061 0.548755182816155 0.490395405824857 0.361328645663323 0.461873376138386 0 0.163013316153732 0.538126623861614 1 0.836986683846268 93
311 57449 1 0.05 0.25 1e-04 1 0 "IR" 0.249557855353812 0.527986825077027 0.180873863890653 0.382261998816888 0.4856745756075 0.546355845508354 0.325543657175413 0.362609703269923 0.735232430961311 0.539582129392107 0.506417521066066 0.369848176818871 0.0655361112817862 0 0.0222821789697602 0.934463888718214 1 0.97771782103024 79
312 808506 2 0.05 0.25 1e-04 1 0 "IR" 0.250040082916513 0.526837883357271 0.182202880793255 0.383433938602937 0.48294220883391 0.542062114959084 0.330257330846893 0.367124773866342 0.732982291750422 0.536465562094201 0.512460211640148 0.373115883121908 0.0599329498430508 0 0.0204726426308525 0.940067050156949 1 0.979527357369147 76
313 346516 3 0.05 0.25 1e-04 1 0 "IR" 0.250203650009709 0.52599191006042 0.183013027276504 0.384287715346663 0.483768666081223 0.544271007921794 0.327405093985413 0.364777813147434 0.733972316090932 0.537542355245636 0.510418121261917 0.371953902343646 0.0563394656220743 0 0.0192390469709365 0.943660534377926 1 0.980760953029064 78
314 254212 4 0.05 0.25 1e-04 1 0 "IR" 0.250560433005506 0.52345105346686 0.18538064918997 0.386845552375327 0.47987798187375 0.54127322393722 0.329450168712034 0.367977336739569 0.730438414879256 0.534677233911153 0.514830817902004 0.374961443641999 0.0591670681607606 0 0.0203341394118209 0.940832931839239 1 0.979665860588179 84
315 763130 5 0.05 0.25 1e-04 1 0 "IR" 0.249636016056055 0.52232297341864 0.185733183783975 0.387989249174927 0.480568347380558 0.541596267439068 0.329311738289716 0.367515321246116 0.730204363436613 0.534530598625286 0.515044922073691 0.375018658974052 0.0459255240354781 0 0.0157319213941764 0.954074475964522 1 0.984268078605824 84
316 939561 1 3 0.25 1e-04 1 0 "IR" 0.256495205884885 0.552410408362519 0.165693116057098 0.356565577741325 0.481827220524039 0.539133439431977 0.335077396606955 0.371831413856404 0.738322426408924 0.543253103873034 0.500770512664053 0.367080416230692 0.849652378343177 0 0.295100084304869 0.150347621656823 1 0.704899915695131 90
317 1118446 2 3 0.25 1e-04 1 0 "IR" 0.256485316191457 0.557086907311304 0.162128086624008 0.351827979759722 0.481259216820223 0.540570575691744 0.332463475061152 0.370056436125047 0.737744533011681 0.54580221372541 0.494591561685159 0.364283895920032 0.851485197092982 0 0.295703260345746 0.148514802907018 1 0.704296739654254 90
318 948301 3 3 0.25 1e-04 1 0 "IR" 0.257700237016061 0.551321643913464 0.167264592930292 0.357622807674704 0.480993129926769 0.542078108386222 0.330137980618909 0.368884909206782 0.73869336694283 0.544829759895477 0.497402573549201 0.365487162930545 0.837296429415753 0 0.292235405562729 0.162703570584247 1 0.707764594437271 91
319 1305268 4 3 0.25 1e-04 1 0 "IR" 0.257805913151082 0.557731544001552 0.162457626884897 0.351109673731059 0.478835306854331 0.538189177619813 0.334689226651695 0.372931341577462 0.736641220005414 0.544422186361284 0.497146853536592 0.365972135881667 0.877074012923617 0 0.306656861486467 0.122925987076383 1 0.693343138513533 97
320 1101812 5 3 0.25 1e-04 1 0 "IR" 0.256018292731182 0.558179600534532 0.161019267354751 0.350703748997419 0.485068051886436 0.544485691882112 0.32941274970422 0.366404144099863 0.741086344617618 0.548710922000875 0.490432017058971 0.361545232923878 0.845043964270202 0 0.291851645366127 0.154956035729798 1 0.708148354633873 98
321 528369 1 0.05 0.5 1e-04 1 0 "IR" 0.232689545238364 0.475611905873547 0.214083616693717 0.436899966803917 0.481286615883111 0.542985816713762 0.327814386222741 0.366142556288969 0.713976161121475 0.51854497702687 0.541898002916458 0.391813255117673 0.0974842741432718 0 0.0320674079228463 0.902515725856728 1 0.967932592077154 83
322 1047046 2 0.05 0.5 1e-04 1 0 "IR" 0.234320721692025 0.481030660270891 0.210336368170677 0.431234627935964 0.47994444277741 0.539115894747735 0.332581003181288 0.370184079528298 0.714265164469435 0.518114952683626 0.542917371351965 0.392260812426569 0.163401479154944 0 0.0540297553016296 0.836598520845056 1 0.94597024469837 71
323 168364 3 0.05 0.5 1e-04 1 0 "IR" 0.22915188902065 0.47645861847778 0.209990809872725 0.436006060870695 0.485204438680295 0.541607586698407 0.332680019651331 0.367814815568689 0.714356327700945 0.518477274541224 0.542670829524055 0.392034439995196 0.110753576981607 0 0.035860611618959 0.889246423018393 1 0.964139388381041 72
324 1195858 4 0.05 0.5 1e-04 1 0 "IR" 0.234307310672517 0.477340926611183 0.213867933195227 0.435105463001327 0.477437545857582 0.539592848097244 0.330442809851628 0.369648703502821 0.711744856530098 0.516905517149738 0.544310743046856 0.393510289583646 0.118100248417934 0 0.039209336941688 0.881899751582066 1 0.960790663058312 84
325 1026422 5 0.05 0.5 1e-04 1 0 "IR" 0.231980544272453 0.472606905280559 0.216293563856929 0.44000626640969 0.479470065565444 0.541034694480633 0.329786170444967 0.368332079052564 0.711450609837897 0.516215207437978 0.546079734301897 0.394339285570496 0.0780095317658179 0 0.0256856756063459 0.921990468234182 1 0.974314324393654 87
326 423353 1 3 0.5 1e-04 1 0 "IR" 0.254961100445511 0.546729142673105 0.169182008461984 0.362324911827609 0.481273559086228 0.543331986465157 0.328549674901026 0.367346572299975 0.736234659531739 0.544041063774412 0.497731683363011 0.36612282299849 0.902389201592192 0 0.312821618709805 0.0976107984078084 1 0.687178381290195 95
327 159777 2 3 0.5 1e-04 1 0 "IR" 0.258668417628892 0.560792636225104 0.160663546337392 0.347960120454408 0.481695500343835 0.539952549720927 0.334031401524044 0.371250060090125 0.740363917972727 0.546669992860027 0.494694947861437 0.363741593094537 0.962894691752509 0 0.336082172549727 0.0371053082474907 1 0.663917827450273 98
328 128073 3 3 0.5 1e-04 1 0 "IR" 0.256449150489265 0.556600475217693 0.162493213458941 0.352324098034992 0.48266697930141 0.541421043649348 0.332315334729778 0.369326875733511 0.739116129790675 0.546145235167135 0.494808548188719 0.364026756983582 0.929671759833495 0 0.322323112662556 0.0703282401665046 1 0.677676887337444 91
329 731108 4 3 0.5 1e-04 1 0 "IR" 0.252742532193481 0.543203500420971 0.170447343978963 0.366115899219283 0.483452965184357 0.543052656459028 0.330159930319548 0.367513712059579 0.736195497377838 0.542671307515736 0.500607274298511 0.367512147642163 0.870689727486044 0 0.299268981883534 0.129310272513956 1 0.700731018116466 88
330 142564 5 3 0.5 1e-04 1 0 "IR" 0.261402993658609 0.556555028677916 0.165632560908564 0.352273131965065 0.47786302154053 0.542505535538792 0.327520191289304 0.36848601062081 0.739266015199139 0.546978541564228 0.493152752197868 0.363305828544038 0.940080537363245 0 0.332352463760505 0.0599194626367551 1 0.667647536239495 97
331 803916 1 0.05 0 1e-04 0 10 "IR" 0.258898555608016 0.562328607126268 0.159523955293568 0.346291636925119 0.501019604651383 0.561975005387585 0.309385586379889 0.346656521815555 0.759918160259398 0.562067616671373 0.468909541673456 0.346560485845971 0.921094843050911 0.945422370569388 0.937134690527164 0.0789051569490894 0.054577629430612 0.0628653094728359 169
332 1098906 2 0.05 0 1e-04 0 10 "IR" 0.257397446292599 0.56321251211668 0.157968446657257 0.345420240950441 0.502396662473273 0.561868611144178 0.310448714861075 0.346732967725461 0.759794108765873 0.562290925348243 0.468417161518331 0.346321683753787 0.90677676003806 0.909988582764491 0.908900805374585 0.0932232399619396 0.0900114172355092 0.0910991946254148 642
333 1159582 3 0.05 0 1e-04 0 10 "IR" 0.261179452731585 0.561535386686648 0.161551356636174 0.347112454424475 0.496781046432302 0.557164273085379 0.313754803945275 0.351510396399398 0.757960499163887 0.558641438898011 0.475306160581449 0.350024360307714 0.982191148439753 0.992228111253136 0.988772003823495 0.0178088515602469 0.00777188874686441 0.0112279961765049 1382
334 192837 4 0.05 0 1e-04 0 10 "IR" 0.260972478063466 0.564540096819209 0.159095815410666 0.344015678071898 0.499097819155332 0.561596271109449 0.308671876435039 0.347038350937963 0.760070297218798 0.56257411205873 0.467767691845705 0.346033998762857 0.999553154723205 0.999632762721597 0.999605440381991 0.000446845276795298 0.000367237278402566 0.000394559618009109 3601
335 691392 5 0.05 0 1e-04 0 10 "IR" 0.259264851461365 0.562963965107302 0.15925435325945 0.345617459645893 0.500326699362816 0.561035326021895 0.310301667302218 0.347607328634714 0.759591550824181 0.561668012033549 0.469556020561667 0.346954105095575 0.999547868628113 0.999560591961224 0.999556250388931 0.00045213137188691 0.000439408038775852 0.000443749611068934 3601
336 242282 1 3 0 1e-04 0 10 "IR" 0.259355576415572 0.564430090736436 0.158244446004534 0.344180662429744 0.491120200532161 0.553450656917627 0.317618764244713 0.355625441493303 0.750475776947733 0.556901705819355 0.475863210249247 0.352029807275314 0.999590145495829 0.998424008116667 0.998826418743724 0.000409854504170867 0.0015759918833332 0.00117358125627602 1006
337 1225440 2 3 0 1e-04 0 10 "IR" 0.261280672451345 0.565184278776742 0.158866005022891 0.343459586873223 0.491334019181077 0.555324520653957 0.314561754482532 0.35345912012842 0.752614691632422 0.558437077148082 0.473427759505423 0.350307844648573 0.999660338678886 0.998301234732424 0.99877230438529 0.000339661321114322 0.00169876526757559 0.0012276956147105 766
338 702068 3 3 0 1e-04 0 10 "IR" 0.256508192026828 0.563546031394715 0.157232656406516 0.345051378037772 0.493859418378635 0.554716806729442 0.317633336810314 0.354392055789669 0.750367610405463 0.557391509502154 0.47486599321683 0.351559197923468 0.993377559513327 0.991543793900008 0.992169990119776 0.00662244048667303 0.00845620609999224 0.00783000988022394 646
339 1204283 4 3 0 1e-04 0 10 "IR" 0.257195137220078 0.563706989892053 0.157537583054103 0.344863979313721 0.492098543131815 0.550988057090728 0.321903518621024 0.358269314498817 0.749293680351893 0.5549478633438 0.479441101675127 0.354092958529762 0.998049646737811 0.99526840598352 0.996221630276202 0.0019503532621892 0.00473159401648046 0.00377836972379819 885
340 549926 5 3 0 1e-04 0 10 "IR" 0.260212415077987 0.560908061649472 0.161424193429051 0.347727776276867 0.491177153055095 0.552853488178304 0.318115660370001 0.356342681215679 0.751389568133083 0.555335025468692 0.479539853799051 0.353682227313364 0.99930064139072 0.999652134212335 0.999530512828884 0.000699358609279721 0.000347865787665482 0.000469487171115768 3601
341 1008767 1 0.05 0.25 1e-04 0 10 "IR" 0.257338816019001 0.560353593545031 0.160041436963743 0.348287027966593 0.501682790877559 0.560507482009186 0.312021543517964 0.348149573593634 0.759021606896559 0.560436935630276 0.472062980481708 0.348214847615362 0.999778404400967 0.99969050194078 0.999720304936481 0.000221595599032994 0.000309498059220414 0.000279695063518551 3601
342 340585 2 0.05 0.25 1e-04 0 10 "IR" 0.262534632399452 0.565721012816755 0.159161411191222 0.342878297850838 0.498887011854624 0.562325380601595 0.30746453297068 0.346306920652064 0.761421644254076 0.563476453080096 0.466625944161901 0.34514484264304 0.999723407498633 0.999294408080081 0.999442246250253 0.000276592501366608 0.00070559191991928 0.000557753749746856 3601
343 486199 3 0.05 0.25 1e-04 0 10 "IR" 0.257315729938445 0.565939957916568 0.155836604577916 0.342618534078252 0.504428462908096 0.565142386268736 0.306817984878919 0.343422174587773 0.761744192846541 0.565393660481337 0.462654589456836 0.343169113872801 0.999287924994724 0.99750931621969 0.99811004114819 0.000712075005276329 0.00249068378031013 0.00188995885180977 3042
344 519319 4 0.05 0.25 1e-04 0 10 "IR" 0.255336483529057 0.55975006827918 0.159256559964876 0.348926051760515 0.502803237997862 0.559336692323364 0.31442951941963 0.349304040786705 0.758139721526919 0.559455868283173 0.473686079384505 0.34919704640485 0.999790806239975 0.999602187175891 0.999665704454185 0.000209193760025311 0.000397812824108903 0.000334295545814851 3601
345 119098 5 0.05 0.25 1e-04 0 10 "IR" 0.256351626753213 0.563930782453777 0.156755863857452 0.344684912715135 0.50357542892539 0.563115836523649 0.309275416844738 0.34545547514504 0.759927055678603 0.563362254823581 0.466031280702189 0.345224579519594 0.999760484255461 0.999607216876207 0.999658909230605 0.000239515744538778 0.000392783123792654 0.000341090769394799 3601
346 109114 1 3 0.25 1e-04 0 10 "IR" 0.256727902049772 0.561701573105785 0.158711522985966 0.346959869039843 0.492989513665556 0.551481084453523 0.321732336234685 0.357636297598164 0.749717415715328 0.554605530379798 0.480443859220651 0.354373482462107 0.999818795015027 0.99955604987657 0.999645900101848 0.000181204984973223 0.000443950123429521 0.000354099898151636 3601
347 1025324 2 3 0.25 1e-04 0 10 "IR" 0.257044310821102 0.560047682467765 0.160224908994433 0.348615446506784 0.494042047888455 0.555785275833518 0.315896910885613 0.353182933076 0.751086358709557 0.55689702480389 0.476121819880046 0.351980733415784 0.999700004554784 0.994580694590685 0.99633178254357 0.000299995445216089 0.00541930540931501 0.00366821745643002 3406
348 905318 3 3 0.25 1e-04 0 10 "IR" 0.258143911464594 0.562051189274222 0.15934716988197 0.346593674969416 0.493286762936503 0.554480261358596 0.317257620984155 0.354560177770192 0.751430674401097 0.556743843324002 0.476604790866125 0.352175426910935 0.999827907446411 0.999492074608206 0.999607335017246 0.000172092553589228 0.000507925391794167 0.000392664982753747 3601
349 251339 4 3 0.25 1e-04 0 10 "IR" 0.259001558767785 0.565933148887529 0.156911007195405 0.342646428121304 0.490665729641416 0.551536713204133 0.320154995604494 0.357696595172912 0.749667288409201 0.556094235757532 0.477066002799899 0.352934842203745 0.999783241629448 0.999648341458518 0.999694863111476 0.000216758370551733 0.000351658541481847 0.000305136888524452 3601
350 392642 5 3 0.25 1e-04 0 10 "IR" 0.258951314930744 0.559000484116797 0.162160459012357 0.349710450751679 0.490809766270063 0.551623762811679 0.319954216516682 0.357638656028466 0.749761081200807 0.553819600940184 0.482114675529039 0.355270480031198 0.99982609811808 0.999652638866534 0.999712502963241 0.000173901881919676 0.000347361133466305 0.00028749703675923 3601
351 194726 1 0.05 0.5 1e-04 0 10 "IR" 0.259011702616196 0.562966281642209 0.159126594446385 0.345667496068009 0.500948951920533 0.559808214641831 0.312516879161183 0.348859317663546 0.759960654536729 0.560865362830867 0.471643473607568 0.347790923342068 0.999903543911078 0.999728578879195 0.999788180917539 9.6456088922412e-05 0.000271421120804896 0.000211819082461114 3601
352 366811 2 0.05 0.5 1e-04 0 10 "IR" 0.259135189206798 0.566008333283356 0.156906786006747 0.342546968568032 0.500569257201674 0.560078371995976 0.31184824640038 0.34856555654116 0.759704446408472 0.562062316996717 0.468755032407127 0.346551954915589 0.9998956383905 0.999659588555531 0.999740032831098 0.000104361609500406 0.000340411444468562 0.00025996716890199 3601
353 186493 3 0.05 0.5 1e-04 0 10 "IR" 0.260906104422392 0.565375404304227 0.158450010774944 0.343189403668158 0.499975124531124 0.562971857987646 0.30729637127765 0.345641216265573 0.760881228953516 0.563773763499032 0.465746382052594 0.344823137873477 0.999876504609989 0.999638216061651 0.99971989563194 0.000123495390010546 0.000361783938349347 0.000280104368060048 3601
354 565680 4 0.05 0.5 1e-04 0 10 "IR" 0.258936761210081 0.561721121978971 0.159964624906031 0.346915863832586 0.500714213931913 0.5615947227811 0.309783843247458 0.347030353271769 0.759650975141994 0.561608319866683 0.469748468153489 0.347021181039741 0.999586717903421 0.996774823388566 0.997733232932514 0.000413282096579075 0.00322517661143383 0.00226676706748628 1968
355 1005265 5 0.05 0.5 1e-04 0 10 "IR" 0.255678452323086 0.560174778490141 0.159168863574322 0.348478958261391 0.502718569088855 0.559766759138332 0.313677890142805 0.348878348435799 0.75839702141194 0.559879461011875 0.472846753717127 0.348768844007673 0.999755368961958 0.999419118689943 0.999532468392602 0.000244631038041795 0.000580881310057215 0.000467531607398274 3601
356 912123 1 3 0.5 1e-04 0 10 "IR" 0.259816616109347 0.559920627382611 0.161954839095632 0.348752780725566 0.491117083659231 0.55472570875775 0.315348560822035 0.354097998235159 0.750933699768579 0.556246055690475 0.477303399917667 0.35253475288287 0.999903378465611 0.998454197142691 0.998955178735431 9.6621534389187e-05 0.00154580285730859 0.0010448212645688 2333
357 807726 2 3 0.5 1e-04 0 10 "IR" 0.261643409658556 0.565312293180879 0.15899395022593 0.343335106851875 0.488886326504592 0.551182695405243 0.319565954900444 0.358172051082073 0.750529736163148 0.555808599973577 0.478559905126373 0.353317932589694 0.999915629176358 0.999430996954256 0.99959965709863 8.43708236424875e-05 0.000569003045744509 0.000400342901369591 3601
358 655241 3 3 0.5 1e-04 0 10 "IR" 0.261582563978951 0.567147721266383 0.157563425350226 0.341438306343292 0.490690867992378 0.554145907023416 0.315854195473777 0.354712404642655 0.752273431971329 0.558348824316658 0.473417620824003 0.350425673756152 0.99969592839574 0.999234488936406 0.999394624350305 0.000304071604260528 0.000765511063594299 0.000605375649695215 3601
359 727354 4 3 0.5 1e-04 0 10 "IR" 0.260196961398421 0.563143396526041 0.159769537441377 0.345462466958389 0.490331693660271 0.553156946831535 0.317518821290457 0.356121461007051 0.750528655058692 0.556301105039483 0.477288358731834 0.352761788621469 0.999886147062108 0.999612118591681 0.999707019719516 0.000113852937891674 0.000387881408319312 0.000292980280484254 3601
360 558282 5 3 0.5 1e-04 0 10 "IR" 0.262370682683166 0.563486297163246 0.160846435763078 0.34510946458111 0.487669137563361 0.553773930649959 0.314930723765857 0.355379313324445 0.750039820246526 0.556812024167311 0.475777159528935 0.352165452818079 0.999854237178633 0.999106674190347 0.99936788101663 0.000145762821366874 0.000893325809652854 0.000632118983369968 2697
361 1027937 1 0.05 0 1e-04 0.1 10 "IR" 0.257805391056322 0.560518508916253 0.160179990552271 0.348119382820468 0.496510555007422 0.548521462939122 0.326803066130575 0.36070644769615 0.754315946063744 0.552538986783249 0.486983056682846 0.35649037539832 0.979918910477142 0.957741258855252 0.96531018968065 0.0200810895228582 0.0422587411447481 0.03468981031935 2685
362 1199514 2 0.05 0 1e-04 0.1 10 "IR" 0.255338378877809 0.554622078586802 0.163154721928745 0.354063231345912 0.493883458520018 0.543271716616543 0.333032584204267 0.366006326865312 0.749221837397828 0.54706447247838 0.496187306133012 0.362014785954439 0.994057774405991 0.993892425826109 0.993948702464368 0.00594222559400924 0.00610757417389063 0.00605129753563158 1371
363 891407 3 0.05 0 1e-04 0.1 10 "IR" 0.25827404238894 0.561906718340595 0.159464398304176 0.346697107743256 0.495864006141426 0.548571405367343 0.326354913325248 0.360659197104329 0.754138048530365 0.55305009764945 0.485819311629424 0.355969506788694 0.986417822456124 0.988081026845342 0.987512332797857 0.0135821775438757 0.0119189731546584 0.012487667202143 2325
364 1012370 4 0.05 0 1e-04 0.1 10 "IR" 0.26146018075288 0.561693276810872 0.161605198983787 0.34694558797119 0.493173121478786 0.548278134346288 0.32491633113071 0.3609621739856 0.754633302231667 0.552828980366669 0.486521530114497 0.356206586026888 0.995512600257879 0.996046849361504 0.995862046579861 0.00448739974212058 0.00395315063849555 0.00413795342013857 528
365 697012 5 0.05 0 1e-04 0.1 10 "IR" 0.254125761607921 0.556692414743407 0.160768374685838 0.351920302583428 0.497514484749724 0.547126967399292 0.329600989275319 0.362132962596092 0.751640246357645 0.550301972858617 0.490369363961157 0.358741898595757 0.9989230562924 0.998301648513663 0.998511540272929 0.00107694370759954 0.00169835148633724 0.00148845972707058 3289
366 526708 1 3 0 1e-04 0.1 10 "IR" 0.258470053948184 0.564821826940538 0.157406869408078 0.343802006265023 0.489829475903354 0.543735763178145 0.331376166218104 0.365918704927813 0.748299529851538 0.550599137314299 0.488783035626182 0.358719585432589 0.999652572203034 0.998365153193207 0.998808694066027 0.000347427796965994 0.00163484680679266 0.00119130593397274 3043
367 1024342 2 3 0 1e-04 0.1 10 "IR" 0.260134882568205 0.557382108894659 0.164213473759931 0.351320670027776 0.483639613457827 0.539764087806932 0.333398010022478 0.370091237384243 0.743774496026032 0.54544916441553 0.497611483782409 0.364028149371999 0.999578877634789 0.999302304178075 0.999398855107922 0.000421122365211437 0.000697695821925444 0.000601144892078189 3601
368 1134888 3 3 0 1e-04 0.1 10 "IR" 0.25898033486711 0.557620545570233 0.16317238676595 0.351087456516103 0.488063180890206 0.545283590537844 0.328030600130749 0.364378934001937 0.747043515757315 0.549167629407347 0.491202986896699 0.360185422924985 0.966802382218583 0.629441062211128 0.746254217655082 0.033197617781417 0.370558937788872 0.253745782344918 1123
369 115664 4 3 0 1e-04 0.1 10 "IR" 0.259337528220802 0.565447290189335 0.157473524593487 0.343135124726167 0.485362436643949 0.538026776284003 0.337158743912594 0.37179073622306 0.744699964864751 0.54700465114599 0.49463226850608 0.362410334014016 0.999539897244663 0.999416840974893 0.999459547483725 0.000460102755336965 0.000583159025107082 0.000540452516274829 3601
370 1121979 5 3 0 1e-04 0.1 10 "IR" 0.259455762906305 0.560154404021608 0.16161980327473 0.348440472329328 0.483642036880194 0.539138576280321 0.33446427556788 0.370964836803137 0.743097799786499 0.546017703414286 0.49608407884261 0.363588910831666 0.99943895255586 0.999198917650684 0.999282555587549 0.000561047444140085 0.000801082349316191 0.000717444412451047 3601
371 674386 1 0.05 0.25 1e-04 0.1 10 "IR" 0.257033740943855 0.560060208138204 0.16004801154271 0.348586889463835 0.496888371700919 0.547678389463486 0.328349213992507 0.36156593969515 0.753922112644774 0.551822177925728 0.488397225535216 0.357221759611261 0.996135201000898 0.994066828757881 0.994770945837364 0.00386479899910202 0.00593317124211901 0.00522905416263561 2938
372 1126284 2 0.05 0.25 1e-04 0.1 10 "IR" 0.257286258519423 0.560629961300356 0.159776296721332 0.348003354990832 0.497018066306966 0.548004167596135 0.327936928095695 0.361250450036523 0.754304324826389 0.552224480258309 0.487713224817027 0.356821729957608 0.998473207318397 0.993087746415903 0.99492192081454 0.00152679268160316 0.00691225358409667 0.00507807918545984 2215
373 1193878 3 0.05 0.25 1e-04 0.1 10 "IR" 0.258707689405256 0.558482665437657 0.162350719338103 0.350202913395418 0.494258855736504 0.547583525697465 0.326779325687255 0.36164987651822 0.752966545141759 0.551255219204167 0.489130045025358 0.357792749369368 0.999776732874936 0.99951623037929 0.999605620227619 0.000223267125064123 0.000483769620710028 0.000394379772380582 3601
374 303597 4 0.05 0.25 1e-04 0.1 10 "IR" 0.256300993632082 0.562401970645758 0.157859495426333 0.346216869029728 0.498838227535699 0.550141421402117 0.325836970200017 0.359058829747526 0.755139221167781 0.554218826297027 0.48369646562635 0.354787383624213 0.999790292724514 0.99954831775567 0.999630325721825 0.000209707275485864 0.000451682244330089 0.000369674278175245 3601
375 684048 5 0.05 0.25 1e-04 0.1 10 "IR" 0.26056109520447 0.559147086485026 0.162930713955916 0.349514816362174 0.49111953453843 0.545588024299378 0.327684508370783 0.36364385421904 0.7516806297429 0.550188906028277 0.490615222326699 0.358848840229847 0.999681334482904 0.998766472691532 0.999083054521847 0.000318665517096165 0.00123352730846848 0.000916945478152624 2688
376 774785 1 3 0.25 1e-04 0.1 10 "IR" 0.255082540156517 0.561638137711516 0.157729158291234 0.346989597218489 0.49075230327652 0.541083224331856 0.336312945369632 0.368691341444845 0.745834843433037 0.54760364850191 0.494042103660866 0.361803946774288 0.999816684923117 0.999055954276002 0.999315505135514 0.000183315076882966 0.00094404572399771 0.000684494864486346 3601
377 1159503 2 3 0.25 1e-04 0.1 10 "IR" 0.256872272494888 0.556850706126153 0.162416940500943 0.351816719585665 0.488492991034758 0.541189649549629 0.33413884561682 0.368587544945635 0.745365263529646 0.546284030963235 0.496555786117763 0.363128660367503 0.989359114836447 0.994940558620046 0.993020117699555 0.010640885163553 0.00505944137995358 0.00697988230044506 2807
378 661399 3 3 0.25 1e-04 0.1 10 "IR" 0.262604551787222 0.563490769995627 0.160962552996921 0.345186681963418 0.488365792468137 0.54581656329093 0.326387823052924 0.363556985882264 0.750970344255359 0.551680146989518 0.487350376049845 0.357459987113921 0.999599209322145 0.999147163515564 0.999304874350646 0.000400790677854769 0.000852836484436418 0.000695125649354118 3601
379 114193 4 3 0.25 1e-04 0.1 10 "IR" 0.257793842389381 0.56224556242208 0.158918516762234 0.346358412275061 0.488901700447139 0.543181577264016 0.331690994833812 0.366626447409598 0.74669554283652 0.549350041986554 0.490609511596046 0.360065956439523 0.999825229451952 0.991970896335765 0.994676996346257 0.000174770548048204 0.00802910366423525 0.00532300365374346 1605
380 876412 5 3 0.25 1e-04 0.1 10 "IR" 0.256857115978321 0.560954730691747 0.15931713371832 0.347651181639981 0.489497927394835 0.542394041066755 0.332952751362631 0.367124381205936 0.746355043373156 0.548420596097444 0.492269885080951 0.360798816058017 0.999801973170362 0.99753819457434 0.998315475086904 0.000198026829637764 0.00246180542565958 0.00168452491309573 1253
381 780170 1 0.05 0.5 1e-04 0.1 10 "IR" 0.261810315132347 0.562654231428525 0.161049065600028 0.345950692290546 0.493235215307916 0.549329087520636 0.323474944243904 0.359898226548879 0.755045530440262 0.553857965766013 0.484524009843932 0.355157131174633 0.999413698617318 0.997504530043426 0.998165473843407 0.000586301382682193 0.0024954699565739 0.00183452615659288 2570
382 500748 2 0.05 0.5 1e-04 0.1 10 "IR" 0.259042905460617 0.562466048888798 0.15949966173278 0.346185167293556 0.49723174671479 0.551058308570918 0.323377340992718 0.358135067180975 0.756274652175407 0.554887148116264 0.482877002725497 0.35412340085422 0.999872079730564 0.998931512329368 0.999253243686911 0.000127920269435787 0.00106848767063209 0.000746756313089349 2693
383 68635 3 0.05 0.5 1e-04 0.1 10 "IR" 0.2549396738502 0.562176950220957 0.157193825219525 0.346424184109415 0.499312384629617 0.548507685383959 0.328651449330869 0.360731742432068 0.754252058479816 0.553036815843986 0.485845274550394 0.355990728428625 0.99988286135733 0.999474008111765 0.999611973562725 0.000117138642670069 0.000525991888235333 0.000388026437275006 3601
384 130064 4 0.05 0.5 1e-04 0.1 10 "IR" 0.255320281795881 0.55795829967217 0.160559600978787 0.350744574612042 0.497029145571807 0.545334543930304 0.331949071523164 0.36392797221028 0.752349427367688 0.549534370537976 0.492508672501951 0.359541322384631 0.999638309040265 0.998096408544893 0.998618846887928 0.000361690959735271 0.00190359145510653 0.00138115311207196 2691
385 1254938 5 0.05 0.5 1e-04 0.1 10 "IR" 0.259604078258616 0.56616253047557 0.157061509419274 0.34241146029536 0.496655335955848 0.551009045508977 0.323143963188182 0.358181501921934 0.756259414214464 0.556089995939977 0.480205472607457 0.352893107969279 0.998876937293395 0.998497477010121 0.998627488904588 0.0011230627066055 0.00150252298987849 0.00137251109541214 1742
386 715270 1 3 0.5 1e-04 0.1 10 "IR" 0.258840200577331 0.563075955495979 0.15896255643034 0.345579631565678 0.488502299562648 0.542745328615209 0.332102639555022 0.367088126480277 0.747342500139979 0.549394359880341 0.491065195985362 0.360053436212972 0.999914766327433 0.999538206013757 0.999668327929045 8.52336725673128e-05 0.000461793986242718 0.000331672070954891 3601
387 1016654 2 3 0.5 1e-04 0.1 10 "IR" 0.260865621149076 0.566035847506064 0.158018575127404 0.342581918101477 0.484076985661949 0.537505495066533 0.337397945551394 0.372656766389437 0.744942606811026 0.546894611533195 0.495416520678798 0.36276154431724 0.999917675341434 0.999418696608681 0.999592861048107 8.23246585658587e-05 0.000581303391319042 0.000407138951893466 3601
388 1186456 3 3 0.5 1e-04 0.1 10 "IR" 0.257263127151949 0.563117324048082 0.157966602708714 0.34552258881803 0.488077104573069 0.54041806522848 0.335502168382954 0.369466877793039 0.745340231725018 0.547806256575059 0.493468771091668 0.36167341334532 0.999909767020587 0.999417378586699 0.999586883741282 9.02329794129224e-05 0.000582621413300942 0.00041311625871778 3601
389 1208509 4 3 0.5 1e-04 0.1 10 "IR" 0.259302269407746 0.566925541302208 0.156368478265924 0.341646777187733 0.486356281463881 0.539411692057164 0.335758409513533 0.370394888705001 0.745658550871627 0.54842800293471 0.492126887779457 0.360975885737102 0.999906592465251 0.999263716301403 0.99948650800555 9.34075347488314e-05 0.000736283698597333 0.000513491994449859 3601
390 138518 5 3 0.5 1e-04 0.1 10 "IR" 0.259076465848662 0.556779517472631 0.163918060680276 0.351855309153984 0.485532024393448 0.54148092135385 0.331437617853392 0.367918847373897 0.74460849024211 0.546420428072625 0.495355678533668 0.362726460572329 0.999768424842409 0.995995100872685 0.997305481124996 0.000231575157590691 0.00400489912731527 0.00269451887500402 1486
391 15807 1 0.05 0 1e-04 0.2 10 "IR" 0.260301510370612 0.560431295338469 0.161815828146297 0.348244284891193 0.492590521569457 0.546478338442181 0.327485416719022 0.36277129033075 0.752892031940069 0.55119241292032 0.489301244865319 0.357862824345798 0.53685283059391 0.471476954705242 0.494039459090443 0.46314716940609 0.528523045294757 0.505960540909557 524
392 294438 2 0.05 0 1e-04 0.2 10 "IR" 0.25743004879125 0.561730765937725 0.159046112654326 0.34686999787966 0.491958858460775 0.537832772292268 0.340550990212578 0.371989892922059 0.749388907252025 0.545780885693439 0.499597102866905 0.363634442353636 0.959289312735964 0.948022082488413 0.951881739969844 0.0407106872640356 0.0519779175115872 0.0481182600301564 1135
393 998154 3 0.05 0 1e-04 0.2 10 "IR" 0.257677358956714 0.559116964322459 0.161148838583351 0.349482882019307 0.490832190307467 0.538335718079753 0.338963961317813 0.371471185430385 0.74850954926418 0.545298442113031 0.500112799901164 0.364103410100448 0.969175558814866 0.938383390000812 0.948959335358213 0.0308244411851338 0.0616166099991876 0.0510406646417873 1609
394 884499 4 0.05 0 1e-04 0.2 10 "IR" 0.256972592468733 0.559365970249911 0.160544010078834 0.349281769477555 0.489123836656892 0.533109719552052 0.345917752672833 0.37673253259725 0.746096429125624 0.541846918754584 0.506461762751667 0.367597186278354 0.946886768384301 0.937212733814764 0.940533790443962 0.0531132316156993 0.0627872661852357 0.0594662095560384 1731
395 1078064 5 0.05 0 1e-04 0.2 10 "IR" 0.259578248269824 0.561139535165306 0.160835522295591 0.347497043781355 0.487374466163443 0.533677726952488 0.343850911494948 0.376203030728814 0.746952714433267 0.542877669222097 0.504686433790539 0.366585437930932 0.980867683163417 0.965859563145562 0.971057416852568 0.0191323168365827 0.0341404368544381 0.0289425831474317 3046
396 377238 1 3 0 1e-04 0.2 10 "IR" 0.263148969382096 0.564541543904517 0.160595232707021 0.344013497940841 0.477767175442959 0.530132509826659 0.344498557710494 0.380537249500538 0.740916144825055 0.541620391166348 0.505093790417515 0.368343080307209 0.97069593277623 0.780821690826974 0.848012862436237 0.0293040672237701 0.219178309173026 0.151987137563763 1600
397 313657 2 3 0 1e-04 0.2 10 "IR" 0.258121119734874 0.563981080894026 0.157818502149573 0.344651512302272 0.480860880100597 0.527329936659221 0.351350074626792 0.383328922402567 0.738981999835471 0.53938163329267 0.509168576776365 0.370613198457704 0.97959823157701 0.875913398024446 0.911976501156648 0.0204017684229905 0.124086601975554 0.0880234988433517 2219
398 1003429 3 3 0 1e-04 0.2 10 "IR" 0.255046441992895 0.555870642034892 0.162118889716347 0.352783064129087 0.483526565832764 0.535061554281529 0.341101641533217 0.375216240935935 0.738573007825659 0.541767495509271 0.503220531249564 0.367980754327927 0.739265415704433 0.495426970270205 0.579465652084033 0.260734584295567 0.504573029729795 0.420534347915967 405
399 600938 4 3 0 1e-04 0.2 10 "IR" 0.257261771166338 0.560977506744798 0.159595060042434 0.347624331423544 0.47851912899495 0.524218989816236 0.354311621290896 0.386351049372585 0.735780900161289 0.536291828895855 0.51390668133333 0.373631483506034 0.999574671578488 0.980396220634611 0.987072675457705 0.000425328421511668 0.0196037793653894 0.0129273245422951 1967
400 1018028 5 3 0 1e-04 0.2 10 "IR" 0.258178768252069 0.558210554896527 0.162194675316955 0.350446436405362 0.477608739636976 0.52402920058435 0.353838399522413 0.386610582826532 0.735787507889045 0.535308792500284 0.516033074839368 0.374676166675768 0.988186281954887 0.99909185537315 0.995280161740361 0.0118137180451128 0.000908144626849553 0.0047198382596387 3601
401 894541 1 0.05 0.25 1e-04 0.2 10 "IR" 0.257171973421485 0.55582217131092 0.163338286023963 0.352887678346486 0.486701657286419 0.530549258942316 0.348335326620431 0.379385876411123 0.743873630707904 0.539002978956148 0.511673612644394 0.370521633381289 0.999115685458592 0.998610618998542 0.99878468755401 0.000884314541407558 0.00138938100145793 0.00121531244599052 2336
402 271687 2 0.05 0.25 1e-04 0.2 10 "IR" 0.25901234622577 0.557404882682372 0.163265494979716 0.351264992242846 0.487106640606018 0.533672815288386 0.343718982789811 0.376233456437269 0.746118986831788 0.541648445182508 0.506984477769527 0.36784109194261 0.99978909045934 0.999191819748912 0.999398578359527 0.000210909540660551 0.000808180251088369 0.000601421640472793 3601
403 1203163 3 0.05 0.25 1e-04 0.2 10 "IR" 0.261262022606381 0.553650581946255 0.167674386956543 0.355105272591041 0.483701011417232 0.533204784426257 0.342012789809229 0.376641012414033 0.744963034023613 0.540177220367527 0.509687176765772 0.369296005805834 0.969406299925861 0.925319754460127 0.940744102422583 0.0305937000741385 0.0746802455398731 0.0592558975774167 529
404 651312 4 0.05 0.25 1e-04 0.2 10 "IR" 0.256346618554371 0.560182736199288 0.15955300734172 0.348431200473624 0.488902649127523 0.532935034483583 0.346196193108495 0.376971191667851 0.745249267681893 0.541985619520897 0.505749200450215 0.367490846653297 0.999773501290495 0.999354685990466 0.999498265954046 0.000226498709504619 0.000645314009534296 0.000501734045953603 3601
405 576728 5 0.05 0.25 1e-04 0.2 10 "IR" 0.257136287384965 0.559088704202314 0.160847817081923 0.349534646738978 0.488538803297117 0.533350290332788 0.345306237530138 0.376565499392583 0.745675090682082 0.541935291800791 0.506154054612061 0.367548804005905 0.999318815456108 0.997895944862795 0.998385086840448 0.000681184543891641 0.00210405513720454 0.00161491315955238 2450
406 1079308 1 3 0.25 1e-04 0.2 10 "IR" 0.259622516654936 0.564632908203618 0.158294402360241 0.344021406268719 0.48210876603148 0.528160118038588 0.349818105218897 0.381831766217179 0.741731282686416 0.540179323603816 0.508112507579138 0.369369649204527 0.999795835215252 0.999389100248129 0.999530767504413 0.000204164784748132 0.00061089975187123 0.000469232495586955 3601
407 960808 2 3 0.25 1e-04 0.2 10 "IR" 0.260581708521937 0.562099216971219 0.160811949525696 0.34648128902353 0.480521126434101 0.529553325532022 0.346402898303743 0.380419819603945 0.741102834956038 0.540383740177543 0.507214847829438 0.369122774883961 0.998760154609119 0.996764330485826 0.997463159320721 0.00123984539088105 0.00323566951417364 0.0025368406792791 2931
408 357796 3 3 0.25 1e-04 0.2 10 "IR" 0.25709061747058 0.561129156219768 0.159351827868853 0.347478253593084 0.481183554402774 0.528158051180536 0.350345458273595 0.382653393963047 0.738274171873354 0.538983750997519 0.509697286142447 0.371104280542956 0.99946479536662 0.982732765368837 0.988539456738738 0.000535204633379661 0.0172672346311632 0.0114605432612615 3167
409 467968 4 3 0.25 1e-04 0.2 10 "IR" 0.257083580226401 0.562237113135903 0.158469739551878 0.346403671027652 0.480621939377846 0.524891872620958 0.354561204370676 0.38550394560025 0.737705519604247 0.537111347154072 0.513030943922555 0.372710455060025 0.998205424390247 0.980294089067779 0.986506745281209 0.00179457560975325 0.0197059109322205 0.0134932547187913 1609
410 173719 5 3 0.25 1e-04 0.2 10 "IR" 0.257238185535195 0.561142658613865 0.159374315776841 0.347493506246303 0.479233661501355 0.523879027309695 0.355601547715703 0.387038064412526 0.73647184703655 0.536118892075396 0.514975863492545 0.374050715630805 0.999759238914236 0.996435727166266 0.997591819492267 0.000240761085763595 0.00356427283373399 0.00240818050773339 292
411 159457 1 0.05 0.5 1e-04 0.2 10 "IR" 0.258682634431987 0.561962435695615 0.159682496091042 0.346707230315532 0.489381952172824 0.534228647593053 0.344440379485247 0.375681537846693 0.74806458660481 0.543490903615706 0.504122875576289 0.36600460508413 0.999823205999901 0.998698289912059 0.999085949009548 0.000176794000099063 0.00130171008794088 0.000914050990451558 2215
412 214806 2 0.05 0.5 1e-04 0.2 10 "IR" 0.255714089487261 0.559228371503632 0.159844181440745 0.349425429967594 0.492709466346379 0.536513522968683 0.343170447118066 0.373381251640789 0.748423555833641 0.544049137773157 0.503014628558811 0.365433348443027 0.998640939421585 0.992649418625587 0.994691191538728 0.0013590605784151 0.00735058137441297 0.00530880846127235 3046
413 843878 3 0.05 0.5 1e-04 0.2 10 "IR" 0.259402269867596 0.560355321697102 0.161318516458695 0.348317888769536 0.488543753886521 0.535533727876763 0.341815262276491 0.374354826729344 0.747946023754117 0.543876536676303 0.503133778735186 0.365603233112503 0.999877327683542 0.999384894690693 0.999555171469425 0.000122672316458495 0.0006151053093066 0.000444828530575066 3601
414 53012 4 0.05 0.5 1e-04 0.2 10 "IR" 0.256919061783987 0.557776060546978 0.161690272093373 0.350903355341756 0.48906715131994 0.533326655811422 0.345551466628087 0.376546464444912 0.745986213103927 0.541486462750527 0.50724173872146 0.367987781246678 0.994866636395788 0.959191412280043 0.971441480113914 0.00513336360421209 0.0408085877199574 0.0285585198860858 887
415 327270 5 0.05 0.5 1e-04 0.2 10 "IR" 0.254789374583863 0.556010589657531 0.161694498242319 0.352671109143376 0.488305049370767 0.530951261086637 0.348837779331109 0.37895905571235 0.74309442395463 0.539264991428868 0.510532277573428 0.37023697941049 0.999164523754376 0.994870604855038 0.99633835729138 0.000835476245623903 0.00512939514496194 0.00366164270862032 2093
416 383360 1 3 0.5 1e-04 0.2 10 "IR" 0.261070522290387 0.56369240894471 0.159843730289505 0.344882286811695 0.478716579187361 0.52844195784356 0.347587350242239 0.38191203371703 0.739787101477748 0.54018252547849 0.507431080531744 0.369578447110045 0.99989318955763 0.981512321668592 0.987971439159213 0.000106810442369735 0.0184876783314083 0.0120285608407865 2924
417 287322 2 3 0.5 1e-04 0.2 10 "IR" 0.258744210403533 0.563449838021497 0.158611353436207 0.345205366843305 0.481990681998287 0.525744578712739 0.354217250410918 0.384785872350585 0.74073489240182 0.538158329857757 0.512828603847125 0.371756977291632 0.996459225251968 0.571115421314954 0.719014013110347 0.0035407747480317 0.428884578685046 0.280985986889653 176
418 526084 3 3 0.5 1e-04 0.2 10 "IR" 0.257980110743002 0.566565845382955 0.155873404306238 0.342005965032617 0.482351008346264 0.527347812500311 0.35161816973453 0.382973476122467 0.740331119089266 0.540152994393533 0.507491574040768 0.369596105881583 0.999862633944952 0.998369369277423 0.998887157750528 0.000137366055047553 0.00163063072257653 0.00111284224947154 2091
419 204253 4 3 0.5 1e-04 0.2 10 "IR" 0.256905301092036 0.560628137235479 0.1595954308757 0.347985732822077 0.479150447422233 0.523961195784278 0.355382858319029 0.386932458660867 0.736055748514269 0.535987366563938 0.514978289194729 0.374159478783752 0.99990661683627 0.997268954807396 0.998185898283661 9.33831637302572e-05 0.00273104519260399 0.0018141017163391 2811
420 1316393 5 3 0.5 1e-04 0.2 10 "IR" 0.258678445396366 0.560418559013602 0.160907453514379 0.348239913020256 0.477206932589101 0.521745997297889 0.357188856263069 0.388644603137672 0.735885377985467 0.534456793567152 0.518096309777448 0.375364957231213 0.998744147025347 0.75059311624216 0.837390930572696 0.00125585297465258 0.24940688375784 0.162609069427304 410
421 948860 1 0.05 0 1e-04 0.3 10 "IR" 0.256197787818543 0.560899182896866 0.158895754738599 0.347701650223289 0.488912572970698 0.534098462901836 0.344701145353712 0.375752835109283 0.745110360789241 0.542951721367041 0.503596900092311 0.366486010883824 0.641453605932701 0.593671342570629 0.610045955269975 0.358546394067299 0.406328657429371 0.389954044730025 1482
422 101348 2 0.05 0 1e-04 0.3 10 "IR" 0.257904102243855 0.556962251096419 0.162938260062703 0.351701991171457 0.481866066100666 0.523905401826659 0.355869053120339 0.386417800709057 0.739770168344521 0.534905422650735 0.518807313183042 0.374864184567422 0.87574211842673 0.812801304835649 0.834655743605432 0.12425788157327 0.187198695164351 0.165344256394568 2082
423 170325 3 0.05 0 1e-04 0.3 10 "IR" 0.258679328567222 0.558863896622746 0.161986204347133 0.349795027710689 0.47988122092304 0.519962110911667 0.360790668615865 0.390603386625285 0.738560549490261 0.532938319317686 0.522776872962999 0.376990772344544 0.96132901498004 0.942977431896071 0.949374347122526 0.0386709850199596 0.0570225681039293 0.0506256528774737 2334
424 755264 4 0.05 0 1e-04 0.3 10 "IR" 0.258945663708468 0.558958294002334 0.162035979461292 0.349673917555082 0.478881668026487 0.519958276607844 0.359959256448197 0.390479503442826 0.737827331734955 0.532984122092786 0.521995235909489 0.376850164118188 0.899095841652361 0.871630530909238 0.881222413564635 0.100904158347639 0.128369469090762 0.118777586435365 1744
425 180776 5 0.05 0 1e-04 0.3 10 "IR" 0.255534599052171 0.559949654951584 0.159208420432158 0.348712983584003 0.496348184491901 0.545752426206862 0.331208767674914 0.363566491049931 0.751882783544073 0.550446526489617 0.490417188107072 0.358655082952033 0.389316931273738 0.328799736836353 0.349330891274017 0.610683068726262 0.671200263163647 0.650669108725983 286
426 203361 1 3 0 1e-04 0.3 10 "IR" 0.257341250878494 0.565174862320931 0.156450611918228 0.343416600025304 0.468345999269985 0.503825509987 0.380230624463227 0.407607277407681 0.72568725014848 0.523816823008369 0.536681236381455 0.386691474052766 0.996945203193797 0.985936272744732 0.989809677598267 0.00305479680620349 0.0140637272552676 0.0101903224017334 3287
427 114107 2 3 0 1e-04 0.3 10 "IR" 0.263306894728605 0.566587289023317 0.159046745987634 0.342026274303082 0.479980072012047 0.534797228525655 0.339127652632591 0.375615552203409 0.743286966740652 0.545359860853476 0.498174398620225 0.364458471305276 0.863439648246528 0.392806467434477 0.558934586829431 0.136560351753472 0.607193532565523 0.441065413170569 1003
428 1229862 3 3 0 1e-04 0.3 10 "IR" 0.259611204416113 0.563473200416174 0.159137332694414 0.345136288031571 0.476773150269028 0.524698093954468 0.352881635082822 0.386189870636518 0.736384354685141 0.537481423810183 0.512018967777236 0.372657638895482 0.932730278838965 0.542072046337365 0.679202083967846 0.0672697211610354 0.457927953662635 0.320797916032154 1483
429 1265355 4 3 0 1e-04 0.3 10 "IR" 0.26142488207872 0.556561234291423 0.165551087157748 0.352131136372339 0.486946317468088 0.548617734246584 0.321623591796742 0.36051354372249 0.748371199546808 0.551100167439262 0.48717467895449 0.357885816275642 0.329131737117966 0.184941772536564 0.235260304114598 0.670868262882034 0.815058227463436 0.764739695885402 281
430 376705 5 3 0 1e-04 0.3 10 "IR" 0.256424774777029 0.564603621433242 0.156319649949506 0.344006187276719 0.475325617710973 0.516667234027774 0.365058799931575 0.394606308412043 0.731750392488002 0.532229970047739 0.521378449881081 0.378181607957898 0.969843740972256 0.728951272480231 0.812894533562164 0.0301562590277437 0.271048727519769 0.187105466437836 1846
431 665968 1 0.05 0.25 1e-04 0.3 10 "IR" 0.251564377007183 0.532859854422826 0.178063458257335 0.376739041541167 0.486885191470071 0.531227499866752 0.347344549709064 0.378446454928043 0.738449568477254 0.531662223928054 0.525408007966399 0.377991331760508 0.514921046049756 0.420617385992434 0.452736117724624 0.485078953950244 0.579382614007566 0.547263882275376 409
432 733404 2 0.05 0.25 1e-04 0.3 10 "IR" 0.257053530612387 0.555082559985316 0.163847218358421 0.353642929852183 0.478602739569045 0.516974536468001 0.364675735117005 0.393601060221558 0.735656270181432 0.529658322192042 0.528522953475426 0.380300950757903 0.96945867148988 0.930244127112585 0.943881210192619 0.0305413285101205 0.069755872887415 0.0561187898073809 2088
433 119185 3 0.05 0.25 1e-04 0.3 10 "IR" 0.258100262776805 0.554664014654871 0.164785982311161 0.35402128625096 0.476437051879991 0.515034183170532 0.366216770556839 0.395670772961207 0.734537314656795 0.528278352948279 0.531002752867999 0.381750936744791 0.99906211577672 0.996694957432501 0.997522683146144 0.00093788422328002 0.00330504256749931 0.00247731685385613 1128
434 798720 4 0.05 0.25 1e-04 0.3 10 "IR" 0.251735073903793 0.550896619234872 0.163596375914686 0.357834067561266 0.478529987673539 0.51163786383879 0.373579316063808 0.399078559638437 0.730265061577331 0.524499504982687 0.537175691978494 0.385565487045127 0.99897296503391 0.997183895962847 0.997797561384273 0.00102703496608992 0.00281610403715267 0.00220243861572712 3527
435 139718 5 0.05 0.25 1e-04 0.3 10 "IR" 0.258571131901264 0.557846037771407 0.162682833716251 0.350786838143462 0.475023615828125 0.513431212875876 0.367884489955487 0.39727993073755 0.733594747729389 0.528237466721559 0.530567323671737 0.381780402892342 0.999763096550555 0.999058193493546 0.999305256006451 0.000236903449445142 0.000941806506453952 0.000694743993548813 3601
436 776819 1 3 0.25 1e-04 0.3 10 "IR" 0.2583442650734 0.561682487072483 0.159773389364004 0.346999601618159 0.482591633835757 0.529588454558551 0.348890837918124 0.380961118219357 0.740935898909157 0.540047558973729 0.508664227282128 0.369894028957492 0.941977686070971 0.401519737947833 0.58928297672859 0.0580223139290295 0.598480262052167 0.41071702327141 645
437 387752 2 3 0.25 1e-04 0.3 10 "IR" 0.255045811181583 0.555850839309795 0.162113726346824 0.352935078814396 0.482531699892564 0.52579950725249 0.354631349421559 0.384639975873677 0.737577511074148 0.535565401319938 0.516745075768383 0.37433683045736 0.937787440747071 0.359636297102897 0.558842051089271 0.0622125592529288 0.640363702897103 0.441157948910729 410
438 966231 3 3 0.25 1e-04 0.3 10 "IR" 0.256687304278736 0.562878046751164 0.157808404210272 0.345724744883742 0.476059226678482 0.515970832219703 0.366043225944742 0.395139233640214 0.732746530957218 0.531230594035714 0.523851630155015 0.379065134231063 0.974357394638878 0.669006161326125 0.775378373002468 0.025642605361122 0.330993838673875 0.224621626997532 1732
439 1068065 4 3 0.25 1e-04 0.3 10 "IR" 0.25971240329177 0.559131424658028 0.162455168343676 0.349548125231246 0.472684136024374 0.514909224473297 0.364234347548623 0.395554126291991 0.732396539316144 0.529620204839175 0.526689515892299 0.380247419655206 0.972885335773534 0.805570354697608 0.864550251631055 0.0271146642264661 0.194429645302392 0.135449748368945 1371
440 951690 5 3 0.25 1e-04 0.3 10 "IR" 0.257244068657642 0.558798185828544 0.161242704896689 0.349931616057215 0.476300917357228 0.518181907353667 0.362352068606046 0.392589820784386 0.73354498601487 0.53150395678364 0.523594773502735 0.378599279397129 0.95210587402038 0.598162074497168 0.721665639180611 0.0478941259796204 0.401837925502832 0.278334360819389 287
441 447358 1 0.05 0.5 1e-04 0.3 10 "IR" 0.256203208995497 0.555018326144979 0.163318707842523 0.353655842010456 0.478093438420698 0.51498056802102 0.367626457557186 0.39570601390248 0.734296647416196 0.528256414564633 0.530945165399709 0.381762257797294 0.996770150724764 0.987255484041678 0.990558782626059 0.00322984927523586 0.0127445159583222 0.00944121737394109 2924
442 1176077 2 0.05 0.5 1e-04 0.3 10 "IR" 0.254593693630849 0.559340686585461 0.159049279112529 0.349324540343763 0.483789608729397 0.519058810990102 0.365134958014667 0.391549586676656 0.738383302360246 0.532261770913607 0.524184237127196 0.377709378310203 0.993385207149263 0.960496061064491 0.971779330615319 0.00661479285073718 0.0395039389355094 0.0282206693846808 884
443 1279175 3 0.05 0.5 1e-04 0.3 10 "IR" 0.262049962945306 0.555785712436102 0.166448701267291 0.352909665552935 0.473174625992063 0.515276701225987 0.363298494448172 0.395412035026897 0.735224588937369 0.529006415738361 0.529747195715462 0.381006278383617 0.999127807014686 0.994313619429871 0.99602094344616 0.00087219298531385 0.00568638057012867 0.0039790565538403 289
444 1253995 4 0.05 0.5 1e-04 0.3 10 "IR" 0.262951472496573 0.555804323423275 0.167033988000183 0.352859055442279 0.471067921039427 0.514475760310425 0.363065598385381 0.396224700771629 0.734019393535999 0.528529258247449 0.530099586385564 0.381477709316335 0.999875509284478 0.999285080714032 0.999495518584743 0.000124490715521571 0.00071491928596755 0.0005044814152573 3601
445 4277 5 0.05 0.5 1e-04 0.3 10 "IR" 0.254289606050717 0.554631567038794 0.162427625215876 0.354039721394703 0.479101776975247 0.514266661642922 0.369597655878798 0.396423826410132 0.733391383025964 0.527552419069328 0.532025281094674 0.382472556513679 0.999698838831197 0.995724677501487 0.997095710157382 0.000301161168802544 0.00427532249851274 0.00290428984261832 535
446 270865 1 3 0.5 1e-04 0.3 10 "IR" 0.257620429304174 0.563651520219722 0.157759538132167 0.344951502839064 0.465479066035325 0.501179617160823 0.382876868747248 0.410874233359801 0.723099495339499 0.521617779659149 0.540636406879415 0.389311411122428 0.99980806457437 0.997916661837859 0.998585554354571 0.000191935425629694 0.00208333816214052 0.00141444564542871 1489
447 1019685 2 3 0.5 1e-04 0.3 10 "IR" 0.256283182172044 0.559631776495326 0.16003902032157 0.349001144865394 0.470062001797485 0.507511420309819 0.375369349188361 0.403827396436591 0.726345183969529 0.524517308379639 0.535408369509932 0.385937269608495 0.999910443217247 0.998772395503949 0.999171382935883 8.95567827526443e-05 0.00122760449605103 0.000828617064116728 3601
448 1151273 3 3 0.5 1e-04 0.3 10 "IR" 0.259164936564372 0.557948328551099 0.16307431758303 0.35072596870678 0.467515680887499 0.507178177712344 0.373957551145329 0.404353588280429 0.726680617451871 0.523995583752164 0.537031868728359 0.386590741561891 0.999515988635852 0.934783658266042 0.957732614277668 0.000484011364148115 0.0652163417339577 0.042267385722332 2212
449 569702 4 3 0.5 1e-04 0.3 10 "IR" 0.260351907689792 0.56043483299597 0.161863274562028 0.3482422304159 0.464900072018047 0.505765973742135 0.374420991327977 0.405853630151039 0.725251979707838 0.523922578228028 0.536284265890005 0.386721406061105 0.99990923447632 0.99872066668403 0.999144555566983 9.07655236802364e-05 0.00127933331597019 0.00085544443301677 3601
450 758996 5 3 0.5 1e-04 0.3 10 "IR" 0.256809856276606 0.559467455419243 0.160358536669225 0.349192150696622 0.475366533734886 0.51375172254126 0.368896804932902 0.397214965260331 0.732176390011492 0.528716102241254 0.529255341602127 0.381499065277394 0.994329881337183 0.510574373297466 0.679294926507334 0.00567011866281673 0.489425626702534 0.320705073492666 770
451 810930 1 0.05 0 1e-04 0.4 10 "IR" 0.260992786786463 0.562596655197273 0.160575501817349 0.346036768349948 0.483582235816684 0.533095119642951 0.342832911525156 0.376755973889423 0.744575022603148 0.542976072356403 0.503408413342505 0.366467225984587 0.450837759720843 0.400183259399263 0.417871223330403 0.549162240279157 0.599816740600737 0.582128776669597 286
452 435143 2 0.05 0 1e-04 0.4 10 "IR" 0.265147029444122 0.561926375176629 0.163658879963437 0.346735595041737 0.484268324195698 0.541971745615021 0.329519744071861 0.367520697635525 0.74941535363982 0.548757393725488 0.493178624035297 0.360452628013297 0.324365298135661 0.277249540433138 0.293876697615915 0.675634701864339 0.722750459566862 0.706123302384085 526
453 957135 3 0.05 0 1e-04 0.4 10 "IR" 0.253739376915155 0.558137354905123 0.15943613934116 0.3504744788435 0.493970111174759 0.544863584877125 0.331441080140437 0.364424453265436 0.747709488089914 0.549195056331425 0.490877219481596 0.359871227660018 0.294385802101604 0.218559882145657 0.244249842277773 0.705614197898396 0.781440117854343 0.755750157722227 168
454 412120 4 0.05 0 1e-04 0.4 10 "IR" 0.259096987500495 0.56046015182258 0.161043934710478 0.348204825749527 0.484377171336351 0.531959005306081 0.34529022167542 0.37788130805975 0.743474158836846 0.541427508332708 0.506334156385898 0.368022277734384 0.451010923226404 0.377209167448519 0.402832707084498 0.548989076773596 0.622790832551481 0.597167292915502 889
455 1146992 5 0.05 0 1e-04 0.4 10 "IR" 0.257614231830359 0.557559032990172 0.162288539929004 0.35104495872037 0.4623774300654 0.494701554288108 0.389959915446238 0.416920637501546 0.719991661895759 0.515476622340212 0.552248455375242 0.395147400937887 0.998462434177017 0.995847112040004 0.996775324771704 0.00153756582298335 0.0041528879599964 0.00322467522829626 2328
456 1294753 1 3 0 1e-04 0.4 10 "IR" 0.25902164427626 0.564536748559297 0.157966272508742 0.344111052807074 0.488224103289094 0.543785574243694 0.33090995159721 0.366269607279652 0.747245747565353 0.550575568917478 0.488876224105952 0.359020793334895 0.388173081495347 0.106097058998415 0.203668041444592 0.611826918504653 0.893902941001585 0.796331958555408 162
457 892039 2 3 0 1e-04 0.4 10 "IR" 0.256205686411362 0.562691433256281 0.15768920694659 0.345935141853917 0.48516356790865 0.535641933218123 0.341438542745293 0.374448110542507 0.741369254320012 0.544319955555774 0.499127749691883 0.365297778154175 0.698113290270149 0.214095655791874 0.380829780759505 0.301886709729851 0.785904344208126 0.619170219240495 405
458 489033 3 3 0 1e-04 0.4 10 "IR" 0.255931724986842 0.562940986116225 0.157204742790779 0.34561542673021 0.476199083784995 0.521686891907341 0.358087844765129 0.389139686326105 0.732130808771837 0.535066975747478 0.515292587555908 0.375022544713459 0.713479795308985 0.449437163110789 0.541283782135073 0.286520204691015 0.550562836889211 0.458716217864927 1125
459 656010 4 3 0 1e-04 0.4 10 "IR" 0.255279051108907 0.560965323485488 0.158316761801818 0.347649201161891 0.468260188631473 0.506502605861217 0.377026901203053 0.405335968558393 0.72353923974038 0.524140270970866 0.535343663004871 0.386655312920604 0.910978460375338 0.634378179150489 0.73135477975272 0.0890215396246624 0.365621820849511 0.26864522024728 1728
460 437839 5 3 0 1e-04 0.4 10 "IR" 0.259443166522881 0.565110369789099 0.157735932390526 0.343467999920816 0.479102238711158 0.530466793461686 0.346330627224536 0.380440767359975 0.738545405234039 0.541801653427838 0.504066559615063 0.368345762680974 0.749063800274141 0.327359233467593 0.474968427997834 0.250936199725859 0.672640766532407 0.525031572002166 1005
461 495566 1 0.05 0.25 1e-04 0.4 10 "IR" 0.25377822574507 0.530020283825788 0.182054833036804 0.379763473875238 0.483439877577906 0.529803376448447 0.347160607470128 0.379877552811275 0.737218103322976 0.529721082826194 0.529215440506932 0.380002247796831 0.383705263619383 0.275263182926201 0.312587126447876 0.616294736380617 0.724736817073799 0.687412873552124 173
462 1181044 2 0.05 0.25 1e-04 0.4 10 "IR" 0.249570880574818 0.534902094497542 0.175063513797036 0.374633030929605 0.483717819912924 0.522989167574697 0.358795697374227 0.387109249179321 0.733288700487742 0.526752788051897 0.533859211171263 0.383167658418068 0.544338197369464 0.436263812460555 0.472988168919108 0.455661802630536 0.563736187539445 0.527011831080892 298
463 748223 3 0.05 0.25 1e-04 0.4 10 "IR" 0.254030005088323 0.539522902835832 0.174366908621298 0.369915770436295 0.484130677321777 0.527450373488933 0.351828274074908 0.382576361278307 0.7381606824101 0.531351951130854 0.526195182696206 0.378484238075584 0.572241152137096 0.418897695093481 0.471587010521796 0.427758847862904 0.581102304906519 0.528412989478204 648
464 1017841 4 0.05 0.25 1e-04 0.4 10 "IR" 0.254372541689817 0.54659664582419 0.168770169560616 0.36236988649184 0.469065316818931 0.502950211823675 0.380928721051666 0.408027698474454 0.723437858508748 0.517401581246174 0.549698890612282 0.392910581386726 0.857552393403959 0.756034066013838 0.791522917544061 0.142447606596041 0.243965933986162 0.208477082455938 1608
465 250055 5 0.05 0.25 1e-04 0.4 10 "IR" 0.259719524389079 0.559075682261842 0.162467921795614 0.349551053742302 0.461470193931279 0.495150345864624 0.38845826554226 0.416446879755365 0.721189718320358 0.516395322630481 0.550926187337873 0.394214333550383 0.997700444161212 0.989721378283908 0.992571125494899 0.00229955583878812 0.010278621716092 0.00742887450510082 1487
466 1174776 1 3 0.25 1e-04 0.4 10 "IR" 0.25975031719505 0.555124680697578 0.165695745152574 0.353850627320265 0.484885724256458 0.535525548133385 0.339859737666616 0.373999631830697 0.744636041451508 0.541976924814194 0.50555548281919 0.367367118298447 0.805596024747039 0.169997682143401 0.391077254900278 0.194403975252961 0.830002317856599 0.608922745099722 281
467 1122779 2 3 0.25 1e-04 0.4 10 "IR" 0.257540764758891 0.554677116209805 0.164621067701397 0.35422945832963 0.47764317453931 0.520668334028938 0.358405665307034 0.389332978986316 0.735183939298201 0.53187334923328 0.52302673300843 0.377766007738116 0.877037187216112 0.323946274402978 0.516753716980798 0.122962812783888 0.676053725597022 0.483246283019202 286
468 626834 3 3 0.25 1e-04 0.4 10 "IR" 0.25542547962516 0.554153893477426 0.163686234837225 0.354652165723421 0.46702306573641 0.504599730809207 0.378832101883779 0.407046019018795 0.72244854536157 0.520728189185463 0.542518336721004 0.389994141326652 0.938155591315475 0.53279594706283 0.675266916349536 0.0618444086845249 0.46720405293717 0.324733083650464 1604
469 1242204 4 3 0.25 1e-04 0.4 10 "IR" 0.25593514029559 0.561153408579296 0.158620964524479 0.347559101201725 0.48326007278875 0.526381745424756 0.354232789082957 0.384119134291332 0.73919521308434 0.537664293622421 0.512853753607436 0.372261723872112 0.937116171884367 0.181967399353932 0.442333210246813 0.0628838281156333 0.818032600646069 0.557666789753187 280
470 379741 5 3 0.25 1e-04 0.4 10 "IR" 0.255472860259516 0.55467120795507 0.163211231403642 0.354131106928397 0.47894590294566 0.522301586357472 0.357772281773805 0.388268845722995 0.734418763205176 0.532846135419261 0.520983513177447 0.3771489417447 0.93927689680036 0.288186573986262 0.513792026201285 0.0607231031996401 0.711813426013738 0.486207973798715 288
471 569571 1 0.05 0.5 1e-04 0.4 10 "IR" 0.262696194335609 0.556920765887057 0.165944058112644 0.351726421860756 0.461536180876427 0.498891089162834 0.381906764113818 0.4126062456506 0.724232375212036 0.518470468985773 0.547850822226461 0.392064797347387 0.996394363998743 0.958436280396001 0.972104359226647 0.00360563600125731 0.0415637196039985 0.0278956407733527 1492
472 430715 2 0.05 0.5 1e-04 0.4 10 "IR" 0.252542707187947 0.545576153650251 0.16827110102257 0.363358604359465 0.47225641663723 0.504218496935272 0.381278721096592 0.406839065534547 0.724799123825176 0.517852443767682 0.549549822119162 0.392504459734184 0.951156786436813 0.786160164747689 0.843346896758375 0.0488432135631874 0.213839835252311 0.156653103241625 1126
473 22976 3 0.05 0.5 1e-04 0.4 10 "IR" 0.257346149874042 0.554422178272828 0.164500423652722 0.354244833821876 0.462340700585368 0.493790201745451 0.391446009807706 0.417854411253099 0.71968685045941 0.513870732691248 0.555946433460427 0.396787337735552 0.99987240066877 0.998575741328423 0.999035795059001 0.000127599331230239 0.00142425867157739 0.000964204940999474 3601
474 723386 4 0.05 0.5 1e-04 0.4 10 "IR" 0.255267613333201 0.554533827609589 0.163140803775006 0.354163186353801 0.463247957803493 0.49322429834117 0.393241561320789 0.418337877107624 0.718515571136694 0.513380813772756 0.556382365095795 0.397239255030235 0.994402386195328 0.965042637967776 0.97538920239263 0.00559761380467183 0.0349573620322242 0.0246107976073704 894
475 311621 5 0.05 0.5 1e-04 0.4 10 "IR" 0.252124947267756 0.547488549620321 0.166551012593374 0.361344495742394 0.467672473392841 0.497479008927022 0.389329715164131 0.413855410574192 0.719797420660597 0.513894997695637 0.555880727757505 0.396618008632605 0.969149368347813 0.8879571667673 0.916212251839833 0.0308506316521868 0.1120428332327 0.0837877481601673 1735
476 575350 1 3 0.5 1e-04 0.4 10 "IR" 0.259279467993901 0.560277075334647 0.161369596706574 0.34848150872076 0.47091059978879 0.509074319961825 0.372517027850517 0.401315106886119 0.730190067782691 0.525963360153877 0.533886624557091 0.383887700959899 0.980792936747454 0.423680220329296 0.620047575814376 0.019207063252546 0.576319779670704 0.379952424185624 167
477 286506 2 3 0.5 1e-04 0.4 10 "IR" 0.257389886848468 0.566171730234291 0.155803250080192 0.342448811035837 0.464632408688844 0.49704932226394 0.389150121048629 0.414835387324608 0.722022295537312 0.519462182355396 0.544953371128821 0.391368615836588 0.996177665080482 0.652610996855367 0.774012423496797 0.00382233491951803 0.347389003144633 0.225987576503203 1848
478 1118265 3 3 0.5 1e-04 0.4 10 "IR" 0.25755272803328 0.558403419705528 0.161688718395051 0.3503176185192 0.469597584843659 0.505804506905011 0.377466442074105 0.405135535340177 0.727150312876939 0.523097247562915 0.539155160469156 0.387116524885581 0.98857072312326 0.297554968757082 0.540593179812411 0.0114292768767397 0.702445031242918 0.459406820187589 405
479 297187 4 3 0.5 1e-04 0.4 10 "IR" 0.257289067133615 0.55451599357315 0.164543120326486 0.354216725363911 0.471270743155456 0.508977238490718 0.373144263781521 0.401649845728023 0.728559810289071 0.523946621476839 0.537687384108006 0.386059132777649 0.987224807864826 0.32702595777267 0.558744395850678 0.0127751921351738 0.67297404222733 0.441255604149322 284
480 417398 5 3 0.5 1e-04 0.4 10 "IR" 0.256063896600283 0.55859110759554 0.160595920732889 0.350075330330742 0.467808959583619 0.501601124247024 0.383563387943962 0.409826976473863 0.723872856183902 0.520164556110344 0.544159308676851 0.390365278260889 0.990908798588701 0.550757277995939 0.705324861999443 0.00909120141129944 0.449242722004061 0.294675138000557 1249
481 389220 1 0.05 0 1e-04 0.5 10 "IR" 0.256824588999441 0.562357252000264 0.158217966647121 0.346289691425465 0.489334675676447 0.539733705390557 0.337148198078743 0.369865540058325 0.746159264675888 0.547134990666704 0.495366164725864 0.362153145991534 0.256890199273493 0.224267905674979 0.235462880559734 0.743109800726507 0.775732094325021 0.764537119440266 407
482 694424 2 0.05 0 1e-04 0.5 10 "IR" 0.255669711780765 0.560214551201507 0.159104228068588 0.348394769407435 0.491222333144032 0.540790869432884 0.336356965594472 0.368754339154992 0.746892044924797 0.5471437422166 0.49546119366306 0.362094488262175 0.243100320054677 0.198482755230258 0.213718739756749 0.756899679945323 0.801517244769742 0.786281260243251 165
483 894199 3 0.05 0 1e-04 0.5 10 "IR" 0.25702397364009 0.558407937562973 0.161307802776364 0.35023070450549 0.472108410190352 0.514301708138634 0.366157775547061 0.396391991758222 0.729132383830442 0.528777511016376 0.527465578323425 0.381241561742051 0.526550297606563 0.469786511747134 0.489681483237452 0.473449702393437 0.530213488252866 0.510318516762548 1481
484 331750 4 0.05 0 1e-04 0.5 10 "IR" 0.257250989154403 0.558702507641363 0.161221126692263 0.349933912521693 0.49247133209205 0.54751350785127 0.326571097219783 0.361676708770838 0.749722321246453 0.55118916484588 0.487792223912046 0.357817894531654 0.169648519036703 0.117121119486664 0.135119386697129 0.830351480963297 0.882878880513336 0.864880613302871 168
485 891996 5 0.05 0 1e-04 0.5 10 "IR" 0.258433721891442 0.561779992541116 0.15962204678046 0.346823903551441 0.486894121232979 0.538478658131001 0.336976008436354 0.371083963577899 0.745327843124422 0.546175249848598 0.496598055216814 0.363070460728697 0.297294037690477 0.20013965800923 0.23372379259437 0.702705962309523 0.79986034199077 0.76627620740563 287
486 789202 1 3 0 1e-04 0.5 10 "IR" 0.2575856620356 0.56493872056575 0.156790147248262 0.343664918797101 0.485271159139339 0.538589501224177 0.337513590544381 0.371911553879258 0.74285682117494 0.547160015273686 0.494303737792643 0.362727993016296 0.505710015288812 0.0814618062869291 0.228193360997252 0.494289984711188 0.918538193713071 0.771806639002748 164
487 748976 2 3 0 1e-04 0.5 10 "IR" 0.258604317423211 0.564824694663953 0.157490921954796 0.343783662435621 0.485323905818682 0.539995452674936 0.334797324617348 0.370071239996686 0.743928223241893 0.548067091251412 0.492288246572144 0.361527897661651 0.65389803598907 0.114640456416917 0.301577116451543 0.34610196401093 0.885359543583083 0.698422883548457 158
488 650131 3 3 0 1e-04 0.5 10 "IR" 0.260157013117685 0.562101967097248 0.160545759941732 0.346600799701044 0.487544594693145 0.544737328129627 0.328056421593362 0.364580101793868 0.74770160781083 0.550386515244591 0.488602181535093 0.358730585779941 0.519311234812185 0.0811984157709531 0.233271909072759 0.480688765187815 0.918801584229047 0.766728090927241 157
489 1020989 4 3 0 1e-04 0.5 10 "IR" 0.260260103748092 0.563597798768961 0.159468200065419 0.34504015345056 0.478752975410915 0.534730364674435 0.339575721738567 0.376161929733679 0.739013079159006 0.544141021738973 0.499043921803986 0.366017634602427 0.575261460422188 0.155838618442926 0.303159350776353 0.424738539577812 0.844161381557074 0.696840649223647 281
490 675227 5 3 0 1e-04 0.5 10 "IR" 0.25670730014055 0.557615164074096 0.161749692801703 0.351060643224888 0.486852543264909 0.541713365208565 0.333057860969801 0.368250725244994 0.743559843405459 0.54681548785295 0.494807553771504 0.362731350997872 0.56310018637789 0.0945258287128669 0.256058807520959 0.43689981362211 0.905474171287133 0.743941192479041 180
491 800247 1 0.05 0.25 1e-04 0.5 10 "IR" 0.247647941691828 0.526564723732499 0.180514889059641 0.383406995620751 0.490043530205623 0.533167161577961 0.346733518448247 0.376347054492293 0.737691471897451 0.530707314662718 0.527248407507888 0.378970609901435 0.289061476060504 0.152730278574846 0.198528423768801 0.710938523939496 0.847269721425154 0.801471576231199 76
492 339204 2 0.05 0.25 1e-04 0.5 10 "IR" 0.251545470493104 0.537503560307825 0.17439769382459 0.372128865864548 0.480608570180482 0.520489862807484 0.361079462557496 0.389761350217707 0.732154040673587 0.525871267302161 0.535477156382085 0.384187335284059 0.456105574550286 0.338818506563917 0.379015002734039 0.543894425449714 0.661181493436083 0.620984997265961 166
493 1241698 3 0.05 0.25 1e-04 0.5 10 "IR" 0.251078826057536 0.53769549124643 0.173796323526731 0.371746691249577 0.472898552612974 0.508884945095539 0.374805258924715 0.401920806333861 0.72397737867051 0.518158540920756 0.548601582451446 0.392208078749506 0.579623016615088 0.473220735460065 0.509977875169781 0.420376983384912 0.526779264539935 0.490022124830219 306
494 1014293 4 0.05 0.25 1e-04 0.5 10 "IR" 0.251098243810842 0.52985784124462 0.180379744193271 0.380008436297244 0.484123837493362 0.52809480671228 0.350725057426832 0.381651391789075 0.735222081304204 0.528412596945533 0.531104801620102 0.381386775041288 0.321367213923233 0.212408475921029 0.249603305444017 0.678632786076767 0.787591524078971 0.750396694555983 167
495 743108 5 0.05 0.25 1e-04 0.5 10 "IR" 0.25201451995456 0.530839260437565 0.180187797926271 0.378740437774469 0.470627888985464 0.510748027176253 0.369731011445934 0.399773199143939 0.722642408940025 0.517133091868259 0.549918809372204 0.39308808353812 0.501754811796965 0.389267489525713 0.428388562887662 0.498245188203035 0.610732510474287 0.571611437112338 530
496 659696 1 3 0.25 1e-04 0.5 10 "IR" 0.255393232936264 0.551629821342333 0.165553449622087 0.357331910261585 0.481346330010115 0.526049208024566 0.353709069995614 0.38458123259699 0.73673956294638 0.534314151643394 0.519262519617701 0.37577739151841 0.862034754614785 0.134427768024011 0.385950847039222 0.137965245385216 0.865572231975989 0.614049152960778 280
497 184342 2 3 0.25 1e-04 0.5 10 "IR" 0.257144815053054 0.558984452669287 0.161027995002866 0.349744002648424 0.456998760949191 0.491677840462529 0.393484823022024 0.420672517841771 0.714143576002245 0.513542212983967 0.55451281802489 0.397633334689289 0.965982581003592 0.517576640293489 0.677694148129429 0.0340174189964084 0.482423359706511 0.322305851870571 1486
498 131725 3 3 0.25 1e-04 0.5 10 "IR" 0.255906264843733 0.556882306803024 0.161850784255245 0.351872318870916 0.485072263033388 0.531464353273786 0.347788199308095 0.379092144509727 0.740978527877121 0.539682774159564 0.50963898356334 0.370293641307932 0.934338979419861 0.0813898431053633 0.375216027898202 0.0656610205801392 0.918610156894637 0.624783972101798 117
499 1228044 4 3 0.25 1e-04 0.5 10 "IR" 0.254701048644186 0.55622327443509 0.161596890721403 0.352600908739219 0.482060802450482 0.526667448014229 0.353705785081219 0.384236302120035 0.736761851094668 0.536191274986984 0.515302675802622 0.374044512966847 0.903646747042735 0.129903311727448 0.396585360626945 0.0963532529572646 0.870096688272552 0.603414639373055 168
500 545033 5 3 0.25 1e-04 0.5 10 "IR" 0.257176987228416 0.555104931039964 0.164049990692475 0.353720445310241 0.482678205006742 0.531577406931437 0.346204967765172 0.379177661775894 0.739855192235157 0.539284169032216 0.510254958457648 0.370840590560242 0.899010475274547 0.0888808057381152 0.369899694259106 0.100989524725453 0.911119194261885 0.630100305740894 161
501 279236 1 0.05 0.5 1e-04 0.5 10 "IR" 0.244762035900325 0.520205890108761 0.183769222453656 0.389659661396237 0.469435365004758 0.501739913672145 0.38338872653227 0.409079119154635 0.714197400905083 0.507621753141695 0.567157948985926 0.402891543348114 0.758343053478556 0.465048946433935 0.565314098159751 0.241656946521443 0.534951053566065 0.434685901840249 653
502 530991 2 0.05 0.5 1e-04 0.5 10 "IR" 0.252669547321587 0.534587774113123 0.177446287378986 0.374804288248445 0.46176803693238 0.495205921252517 0.388405668093325 0.415965063400817 0.714437584253967 0.508232833894614 0.565851955472311 0.402349629170575 0.85694321886615 0.56664231368154 0.668753535363014 0.14305678113385 0.43335768631846 0.331246464636986 893
503 287633 3 0.05 0.5 1e-04 0.5 10 "IR" 0.245536529444527 0.524312667582146 0.180889227132845 0.385446915925487 0.471010207091672 0.502817242207073 0.382670665853305 0.407913138746979 0.716546736536199 0.509725814761506 0.56355989298615 0.400691905112606 0.780442995807753 0.442026788869542 0.557641084471301 0.219557004192247 0.557973211130458 0.442358915528699 529
504 732488 4 0.05 0.5 1e-04 0.5 10 "IR" 0.251427794584466 0.529016596395999 0.181073946289716 0.380480697531237 0.458132363383129 0.49115623525571 0.392388961197488 0.420136583125645 0.709560157967595 0.503744286081872 0.573462907487204 0.406951115096295 0.834947315380903 0.584338998150894 0.672675824817486 0.165052684619097 0.415661001849106 0.327324175182514 170
505 1114172 5 0.05 0.5 1e-04 0.5 10 "IR" 0.257018366880576 0.555837190256127 0.163281436373179 0.352890576163413 0.449597103319214 0.477061676079269 0.410632719253931 0.435305950964409 0.706615470199789 0.502946130455127 0.57391415562711 0.408225264353876 0.979716639279076 0.883948396201041 0.918414657040494 0.0202833607209237 0.116051603798959 0.081585342959506 1613
506 441902 1 3 0.5 1e-04 0.5 10 "IR" 0.261873540576463 0.560101199065047 0.163122128806425 0.348596603599008 0.464276852528284 0.503362959897893 0.377901013580008 0.408159085400762 0.726150393104747 0.522222002795247 0.541023142386433 0.388370128749842 0.989761420765504 0.23446269767868 0.504939982451837 0.0102385792344963 0.76553730232132 0.495060017548163 529
507 561350 2 3 0.5 1e-04 0.5 10 "IR" 0.259465946831999 0.559303341802219 0.162307638422133 0.349455512613047 0.475315608593965 0.515440873353032 0.366071466656468 0.395505076391833 0.734781555425964 0.529877480618662 0.528379105078601 0.380356796774287 0.981420279294406 0.107673572141664 0.414560415114592 0.0185797207055941 0.892326427858336 0.585439584885408 162
508 384672 3 3 0.5 1e-04 0.5 10 "IR" 0.260997735409801 0.558502195378076 0.163801049647921 0.350235219145453 0.466476338840241 0.505794500201351 0.37514844689826 0.405351061676205 0.727474074250043 0.523367179747263 0.538949496546181 0.386981091878576 0.981726148179858 0.190301462314239 0.4723248831645 0.0182738518201417 0.809698537685761 0.5276751168355 283
509 40893 4 3 0.5 1e-04 0.5 10 "IR" 0.256355478969432 0.557856256942203 0.161435791792258 0.350875820387783 0.472003065592217 0.508473619690617 0.375149808001484 0.402621044265178 0.728358544561649 0.524666917190429 0.536585599793742 0.385655994915379 0.977936642811677 0.151427290474542 0.440510302530897 0.0220633571883228 0.848572709525458 0.559489697469103 171
510 243859 5 3 0.5 1e-04 0.5 10 "IR" 0.255705390436397 0.554909545962452 0.16322587785562 0.353878173706027 0.469924366790728 0.505995853571213 0.377840999593616 0.4051884491512 0.725629757227125 0.521952294301751 0.541066877449235 0.388456338941147 0.973086370361412 0.193157494537218 0.466289166516008 0.0269136296385879 0.806842505462782 0.533710833483992 281
511 87888 1 0.05 0 1e-04 0.6 10 "IR" 0.259637478728331 0.566105457557311 0.157122403138688 0.342472203214326 0.490864185493874 0.548264160158076 0.324820941960999 0.361019757116632 0.750501664222205 0.554111159413325 0.481943345099687 0.354941679670891 0.164771000630935 0.111743381521367 0.130045171617137 0.835228999369065 0.888256618478633 0.869954828382863 168
512 928505 2 0.05 0 1e-04 0.6 10 "IR" 0.254917358200788 0.563738012509451 0.156019278057363 0.344832187224929 0.488793437272325 0.538773756738791 0.339000798262841 0.37097336199066 0.743710795473113 0.546793801100301 0.495020076320204 0.362574443894472 0.23573066976699 0.174693609958592 0.195548095686642 0.76426933023301 0.825306390041407 0.804451904313358 525
513 773541 3 0.05 0 1e-04 0.6 10 "IR" 0.258067069229637 0.559974881643642 0.160800140539448 0.348677227727134 0.487268054438979 0.541172475594796 0.333189111610706 0.368175133651228 0.745335123668616 0.547378363869044 0.493989252150153 0.361740232420754 0.159745056104317 0.104795635687353 0.123772323776863 0.840254943895683 0.895204364312647 0.876227676223137 160
514 447149 4 0.05 0 1e-04 0.6 10 "IR" 0.254954126445555 0.563538139964197 0.15616677878858 0.345041232849981 0.493013993660395 0.544492796194264 0.331919936736776 0.364868887661124 0.74796812010595 0.550675064448333 0.488086715525356 0.358432579359367 0.177008247195006 0.111490512569587 0.133766763312114 0.822991752804994 0.888509487430413 0.866233236687886 165
515 728215 5 0.05 0 1e-04 0.6 10 "IR" 0.261911378299128 0.564984991009036 0.159386870771394 0.343581016145089 0.484802689779356 0.542912417551582 0.3290783923493 0.366538083296511 0.746714068078484 0.550249112853179 0.488465263120694 0.358907884902228 0.200820122139591 0.127589939590044 0.153201294207386 0.799179877860409 0.872410060409956 0.846798705792614 161
516 901480 1 3 0 1e-04 0.6 10 "IR" 0.257473256832482 0.562305501751409 0.158737872968464 0.346339380336969 0.485054722477542 0.542613900757608 0.332105386844864 0.368233865910153 0.742527979310024 0.548892129114428 0.490843259813328 0.361248203851258 0.53085705122445 0.0390699818504007 0.209408930099934 0.46914294877555 0.960930018149599 0.790591069900066 159
517 21799 2 3 0 1e-04 0.6 10 "IR" 0.256498557857576 0.562494054412447 0.157909983256898 0.346173726465059 0.488493892770832 0.543377206500783 0.332348181246478 0.366938660221444 0.744992450628408 0.54943628891553 0.490258164503377 0.360354902939927 0.524091653165721 0.0614207207583477 0.220458056431064 0.475908346834279 0.938579279241652 0.779541943568936 158
518 1172080 3 3 0 1e-04 0.6 10 "IR" 0.254423409042413 0.563259508534603 0.156169234771934 0.345329333648279 0.49056220074883 0.547773396521517 0.327289871744094 0.36254827713002 0.744985609791244 0.552571497286554 0.483459106516028 0.357204148349118 0.446153351250646 0.0329570626788291 0.173945846850857 0.553846648749354 0.967042937321171 0.826054153149143 113
519 1279617 4 3 0 1e-04 0.6 10 "IR" 0.256172041780445 0.561170255868285 0.158740985058289 0.34747680764542 0.487988362695954 0.543396071836607 0.331705401775646 0.36678722076106 0.744160404476399 0.549053536286955 0.490446386833935 0.360636768122268 0.364821810560296 0.0628863711943489 0.166669388972256 0.635178189439704 0.937113628805651 0.833330611027744 155
520 1221206 5 3 0 1e-04 0.6 10 "IR" 0.259304273874815 0.561903316323065 0.160089448869318 0.34670106012593 0.483358158531149 0.541855653276292 0.331317004086283 0.368604884538967 0.742662432405964 0.548323158985941 0.4914064529556 0.361534731921719 0.543082482161556 0.048711831741019 0.221057070264434 0.456917517838444 0.951288168258981 0.778942929735566 157
521 424647 1 0.05 0.25 1e-04 0.6 10 "IR" 0.248458329278566 0.528556639975505 0.179490687101031 0.3815072026564 0.490829488572475 0.534678197954828 0.345126860487617 0.374879456903081 0.739287817851041 0.532356477343798 0.524617547588648 0.377382758423969 0.21956908035629 0.113091109117332 0.148894246847387 0.78043091964371 0.886908890882668 0.851105753152613 160
522 877023 2 0.05 0.25 1e-04 0.6 10 "IR" 0.248168390910635 0.52551445590426 0.181805808795798 0.384529463549131 0.488970471084443 0.53426574875411 0.344737600317102 0.375308358315976 0.737138861995078 0.530943246886709 0.5265434091129 0.378804759523323 0.234549935904359 0.116388491990317 0.15620968592579 0.765450064095641 0.883611508009683 0.84379031407421 163
523 1280869 3 0.05 0.25 1e-04 0.6 10 "IR" 0.252667906043128 0.530087326170194 0.181285246990146 0.379797793738765 0.480945364363297 0.526446871217139 0.351801390181563 0.383467221107334 0.733613270406424 0.527295791860779 0.53308663717171 0.382625141395446 0.33675312522339 0.166556685110887 0.225133365940573 0.66324687477661 0.833443314889113 0.774866634059427 286
524 86609 4 0.05 0.25 1e-04 0.6 10 "IR" 0.24893906093816 0.522333685981327 0.184989730719131 0.387735775888483 0.481632588639178 0.526393993120389 0.351824713477593 0.383289648567361 0.730571649577338 0.524716565760703 0.536814444196724 0.385111486675003 0.22586063039822 0.129073433217943 0.162062129566774 0.77413936960178 0.870926566782057 0.837937870433226 163
525 126365 5 0.05 0.25 1e-04 0.6 10 "IR" 0.253156614528441 0.533903378010652 0.178445632640543 0.375778780390747 0.473793578722959 0.516263611164699 0.363102030502854 0.394022977729768 0.7269501932514 0.521887347284308 0.541547663143397 0.388210924058793 0.418704418175723 0.226044719139416 0.292960039514048 0.581295581824277 0.773955280860584 0.707039960485952 405
526 429376 1 3 0.25 1e-04 0.6 10 "IR" 0.255607735849346 0.552984421080609 0.164656815148191 0.355935163485383 0.483824122044912 0.530000664079324 0.348589651382063 0.380042017500994 0.739431857894258 0.537451700235345 0.513246466530254 0.37222779912633 0.867950411284323 0.0737103921440833 0.347467375160154 0.132049588715677 0.926289607855917 0.652532624839846 156
527 392604 2 3 0.25 1e-04 0.6 10 "IR" 0.260447290680277 0.559476620294112 0.162749379028852 0.349299036140315 0.479744739174564 0.530087927287248 0.346462534551275 0.38063497800801 0.740192029854841 0.539790333778063 0.509211913580127 0.370295382678531 0.908988775409557 0.0558893811143046 0.355152432839049 0.0910112245904435 0.944110618885695 0.644847567160951 162
528 982896 3 3 0.25 1e-04 0.6 10 "IR" 0.258117169446273 0.551952668572374 0.167075163662785 0.357009365246631 0.480767268361557 0.531091621939381 0.345716809728678 0.379626983434935 0.738884437807831 0.537849584063632 0.512791973391463 0.37229928342576 0.865684429863257 0.0556304275553722 0.338089939107032 0.134315570136743 0.944369572444628 0.661910060892968 120
529 991793 4 3 0.25 1e-04 0.6 10 "IR" 0.254526981245169 0.554480197088629 0.162778760715602 0.354330110277221 0.482615738322159 0.528772451088699 0.351085502292081 0.382225438245473 0.737142719567328 0.537121761854533 0.513864263007683 0.373167276757014 0.918356924969021 0.0692021189349357 0.361752044658495 0.0816430750309793 0.930797881065064 0.638247955341505 169
530 951510 5 3 0.25 1e-04 0.6 10 "IR" 0.255716997167472 0.556786703919983 0.161786724730079 0.352073849723502 0.481348480722608 0.526029738899883 0.353557597352589 0.384473511646539 0.73706547789008 0.536055494309621 0.515344322082668 0.373918950637186 0.864744366473391 0.0653285363099259 0.341657957678903 0.135255633526609 0.934671463690074 0.658342042321097 120
531 673943 1 0.05 0.5 1e-04 0.6 10 "IR" 0.234786831067561 0.490593463091874 0.201868098001756 0.420603171999806 0.478782684004565 0.514374271071959 0.369108167545251 0.395651219687865 0.713569515072127 0.505898134623505 0.570976265547007 0.404542108530452 0.452592416213386 0.17887655009037 0.269253148902765 0.547407583786614 0.821123449909629 0.730746851097235 175
532 1021345 2 0.05 0.5 1e-04 0.6 10 "IR" 0.242576068503173 0.512467134505439 0.188701557607655 0.397758176920683 0.467745234254471 0.501062967666586 0.383192295947959 0.409605723255896 0.710321302757644 0.504561436249959 0.571893853555613 0.405972913821876 0.674900784476163 0.288906788475138 0.420496393753189 0.325099215523838 0.711093211524862 0.579503606246811 292
533 627773 3 0.05 0.5 1e-04 0.6 10 "IR" 0.246363603748271 0.521535292404694 0.183749223092963 0.388324620996392 0.458594928783999 0.489634153785299 0.395754352535647 0.421507400242522 0.70495853253227 0.499999808862914 0.57950357562861 0.410726932647523 0.75779169051818 0.379861615420998 0.51130420207994 0.24220830948182 0.620138384579002 0.48869579792006 409
534 755424 4 0.05 0.5 1e-04 0.6 10 "IR" 0.240490261566161 0.508464003243822 0.190474325975416 0.401907872799832 0.471506435126642 0.504657430864708 0.379909960889025 0.405743128345324 0.711996696692803 0.505606761954791 0.570384286864442 0.404797841465602 0.644280139013573 0.242420980493541 0.378058736017615 0.355719860986427 0.757579019506459 0.621941263982385 167
535 447158 5 0.05 0.5 1e-04 0.6 10 "IR" 0.241032961525097 0.50626009143626 0.19302985020123 0.404253712450817 0.465387855078599 0.498309593331597 0.386134430856145 0.412399480966385 0.706420816603695 0.500552739721549 0.579164281057374 0.410110034456312 0.615631057664839 0.29259334381332 0.402667062669975 0.384368942335161 0.70740665618668 0.597332937330025 296
536 318791 1 3 0.5 1e-04 0.6 10 "IR" 0.257526794852478 0.559927825382553 0.160584147783828 0.348831277039835 0.47270515831906 0.510312491610375 0.372815374110688 0.400927131452787 0.730231953171537 0.526538267829903 0.533399521894516 0.383899861054474 0.976868049491491 0.0894602692351128 0.400507976402035 0.0231319505085094 0.910539730764887 0.599492023597965 222
537 577096 2 3 0.5 1e-04 0.6 10 "IR" 0.254869861327754 0.553238614872026 0.164053552724882 0.355652960107618 0.477686747662507 0.515611144333412 0.367466695973729 0.395136274938854 0.732556608990261 0.527903491614142 0.531520248698611 0.382242546069597 0.954719105709625 0.064217948336232 0.372579285317652 0.0452808942903749 0.935782051663768 0.627420714682348 117
538 950859 3 3 0.5 1e-04 0.6 10 "IR" 0.257339167303441 0.558486815064544 0.16150023051659 0.350215240394171 0.475140253053952 0.513609874989868 0.369226854180721 0.397515109484757 0.732479420357392 0.528320478904912 0.530727084697311 0.382017166314264 0.976871601952252 0.0843047780722302 0.396212447059339 0.0231283980477483 0.91569522192777 0.603787552940661 169
539 554552 4 3 0.5 1e-04 0.6 10 "IR" 0.256163274976478 0.55926217367154 0.160174503895782 0.349475882120558 0.472596797081865 0.508214251026819 0.376436128879536 0.403166387268115 0.728760072058343 0.524802301269655 0.536610632775318 0.385730929507736 0.982054063355611 0.107046234369432 0.412697526069478 0.0179459366443891 0.892953765630568 0.587302473930522 162
540 991203 5 3 0.5 1e-04 0.6 10 "IR" 0.259995155380591 0.551660780163351 0.168525215347864 0.357178354832732 0.472660637686773 0.515612334115548 0.363623629165417 0.395163122187926 0.732655793067364 0.527637707689914 0.532148844513281 0.382498279849143 0.968781421948618 0.0675789696107881 0.386002200677041 0.0312185780513819 0.932421030389212 0.61399779932296 114
541 811176 1 0.05 0 1e-04 0.7 10 "IR" 0.257069527447863 0.560479753664789 0.159789617894891 0.348140880261773 0.49298306603095 0.549003654167949 0.324837940769152 0.36011055269147 0.750052593478813 0.552751753800798 0.484627558664044 0.356200617081931 0.0850416301414818 0.0467651088097115 0.0598638398350973 0.914958369858518 0.953234891190288 0.940136160164903 77
542 235810 2 0.05 0 1e-04 0.7 10 "IR" 0.258244368757551 0.561690430584601 0.159657925823452 0.346934312854545 0.4911592068272 0.548167051677287 0.325334175772849 0.361098427264376 0.749403575584751 0.552590465642973 0.484992101596302 0.35646492908552 0.123921434639604 0.0635324652908298 0.0843066211598936 0.876078565360396 0.93646753470917 0.915693378840106 161
543 1256932 3 0.05 0 1e-04 0.7 10 "IR" 0.256696914349773 0.563143285238926 0.157550862848144 0.345467793766275 0.489478280846962 0.544989916749298 0.329491399539524 0.364400158893777 0.746175195196735 0.550844107656944 0.487042262387668 0.35829483304513 0.142372736747016 0.0815406147277778 0.102417460418875 0.857627263252984 0.918459385272222 0.897582539581125 274
544 84034 4 0.05 0 1e-04 0.7 10 "IR" 0.259484972777421 0.565458342781366 0.157533398679861 0.343101694770995 0.489908517417499 0.548347621008103 0.32452656481244 0.360970219542404 0.74939349019492 0.553947285517121 0.482059963492301 0.355121880813527 0.133746141924073 0.073632713636038 0.0944014745071347 0.866253858075927 0.926367286363962 0.905598525492865 85
545 1112815 5 0.05 0 1e-04 0.7 10 "IR" 0.256582756375146 0.560009038454813 0.159841385643621 0.348677854648248 0.493428711244794 0.547761610288211 0.327130144861326 0.361421600222782 0.75001146761994 0.551743620219432 0.486971530504947 0.357278080302646 0.118598207571437 0.0489687761713398 0.0727496773347133 0.881401792428563 0.95103122382866 0.927250322665287 97
546 1308201 1 3 0 1e-04 0.7 10 "IR" 0.258339775562493 0.563968705212895 0.158003630331151 0.344675312554002 0.486506247832878 0.543864712612506 0.330650258714144 0.366679904417113 0.74484602339537 0.550278931591708 0.488653889045295 0.359659420796963 0.477265210315198 0.0202292994132056 0.178512115977455 0.522734789684802 0.979770700586794 0.821487884022545 109
547 871439 2 3 0 1e-04 0.7 10 "IR" 0.25552563387006 0.557764901249818 0.160910548132726 0.350925012120219 0.486809689715529 0.542217102010911 0.333527166128244 0.368434171465704 0.742335323585589 0.547131130120941 0.494437714260971 0.362894273372059 0.300624204650998 0.0185846520246548 0.115601726629807 0.699375795349002 0.981415347975345 0.884398273370193 111
548 848116 3 3 0 1e-04 0.7 10 "IR" 0.258534178820943 0.561815406006609 0.159691039938962 0.346800329372496 0.486831578880528 0.544710706849568 0.329458105714562 0.365873426247302 0.745365757701471 0.550258608979446 0.489149145653524 0.359684677381007 0.623800138279675 0.0114164686065505 0.223634173748449 0.376199861720325 0.98858353139345 0.776365826251551 87
549 844175 4 3 0 1e-04 0.7 10 "IR" 0.25944689840932 0.559239901159449 0.162249945603081 0.349401613911212 0.480318024294021 0.540234305902441 0.332796496855736 0.37070793296088 0.739764922703341 0.54634744822876 0.495046442458817 0.363846196721641 0.52392720509999 0.0165702739307575 0.194344067964433 0.47607279490001 0.983429726069243 0.805655932035567 117
550 716421 5 3 0 1e-04 0.7 10 "IR" 0.261143493840652 0.567293719365109 0.157162546458767 0.341253815202486 0.481747646104963 0.541816604687121 0.33109133446198 0.368972985332434 0.742891139945615 0.550152977469456 0.488253880920747 0.35990607582574 0.487935263914588 0.0170110076318032 0.182217673229262 0.512064736085412 0.982988992368197 0.817782326770738 114
551 555938 1 0.05 0.25 1e-04 0.7 10 "IR" 0.249675212914751 0.522562806971027 0.185386398671188 0.387589412309447 0.485943166054101 0.533412283348145 0.3436927552596 0.376028247982544 0.735618378968852 0.529428174444003 0.529079153930788 0.380267458448891 0.175934789766473 0.0580344329599786 0.0980971776084816 0.824065210233527 0.941965567040021 0.901902822391518 155
552 612047 2 0.05 0.25 1e-04 0.7 10 "IR" 0.246436982996175 0.519596736106888 0.185427476909812 0.390579040372378 0.48739272858029 0.530719372512499 0.348999785835165 0.37877647626527 0.733829711576465 0.5266657764268 0.534427262744977 0.383072214318472 0.173188219424442 0.0592890987220959 0.0975872706815398 0.826811780575558 0.940710901277904 0.90241272931846 158
553 425271 3 0.05 0.25 1e-04 0.7 10 "IR" 0.249484103293231 0.525691211909999 0.182588668942283 0.384362159818853 0.482914118439592 0.52762811626375 0.350992533450283 0.382068767106966 0.732398221732824 0.526664441605792 0.533581202392566 0.383167518112785 0.233223468400621 0.0864508861286838 0.136442212320457 0.766776531599379 0.913549113871316 0.863557787679543 157
554 712391 4 0.05 0.25 1e-04 0.7 10 "IR" 0.251878642280558 0.521695600390069 0.187751501190968 0.388514809103891 0.483815852896386 0.533791948114409 0.341760127453901 0.375715232812606 0.735694495176944 0.529281946076366 0.529511628644869 0.380482557157368 0.13916664511471 0.0604738365725412 0.0874528812320782 0.86083335488529 0.939526163427459 0.912547118767922 158
555 899603 5 0.05 0.25 1e-04 0.7 10 "IR" 0.251369174262358 0.520763496399473 0.188135528644357 0.389427364499073 0.480766978683259 0.528754884327254 0.347629610688676 0.380871997141475 0.732136152945618 0.525687082426154 0.535765139333033 0.384148386597004 0.15665948657451 0.0715850845384714 0.100816970774478 0.84334051342549 0.928414915461529 0.899183029225522 164
556 928493 1 3 0.25 1e-04 0.7 10 "IR" 0.261664541618059 0.552304340144604 0.169056932433949 0.356608395122278 0.471173992599955 0.522129696004708 0.353601063122908 0.38912310784782 0.732838534218014 0.532147517730982 0.522657995556857 0.378335883812679 0.894028166450391 0.0341546462647354 0.340300616928468 0.105971833549609 0.965845353735265 0.659699383071532 117
557 1146029 2 3 0.25 1e-04 0.7 10 "IR" 0.253219127229399 0.551142455706893 0.164541820204676 0.357838869136694 0.483113881187917 0.529739504945555 0.350325498349748 0.381397438652872 0.736333008417316 0.536517894953491 0.514867318554424 0.373934032692494 0.824957338670275 0.0303899070906836 0.303217266007828 0.175042661329725 0.969610092909316 0.696782733992172 116
558 30664 3 3 0.25 1e-04 0.7 10 "IR" 0.256482177091961 0.55542743865947 0.163531104255959 0.353370086226369 0.482220312213492 0.530642384593772 0.347542901211885 0.380185669625361 0.738702489305453 0.538604722060342 0.511074005467843 0.371568721638162 0.912251561156602 0.0252823478899879 0.332579873195168 0.0877484388433983 0.974717652110012 0.667420126804832 95
559 1251541 4 3 0.25 1e-04 0.7 10 "IR" 0.262942924859233 0.560950567157279 0.163148321412533 0.34787181372415 0.476478412628582 0.528864939770011 0.346314623503705 0.382044980668849 0.739421337487815 0.53950479129223 0.509462944916237 0.37072224169004 0.874224250597155 0.0333844839747171 0.33139649511876 0.125775749402845 0.966615516025283 0.66860350488124 101
560 1193430 5 3 0.25 1e-04 0.7 10 "IR" 0.260024125368021 0.558391980245498 0.163305789209834 0.350407350044898 0.481683763910459 0.534553871011185 0.340771059081319 0.375955030553714 0.74170788927848 0.542337143554935 0.504076848291154 0.367617598197306 0.871116753143982 0.026696654063988 0.322037220724172 0.128883246856018 0.973303345936012 0.677962779275828 108
561 390187 1 0.05 0.5 1e-04 0.7 10 "IR" 0.238316241431647 0.504728947393621 0.192127644818626 0.405963133415809 0.471873871926759 0.503845845614162 0.381523765757096 0.406448994493107 0.710190113358405 0.503770624216734 0.573651410575721 0.406673771905722 0.574777686681923 0.152507044713399 0.294120334468677 0.425222313318077 0.847492955286602 0.705879665531323 167
562 292367 2 0.05 0.5 1e-04 0.7 10 "IR" 0.242629595375958 0.505872204514593 0.194333454110702 0.404668188894037 0.466715314852647 0.502659743854426 0.379267246249277 0.407616216706439 0.709344910228605 0.503513953965729 0.573600700359979 0.406862779045779 0.607229748413566 0.151957580623814 0.30753441613511 0.392770251586434 0.848042419376187 0.69246558386489 163
563 1284609 3 0.05 0.5 1e-04 0.7 10 "IR" 0.230954838416688 0.467018683854409 0.220679968935982 0.445112155369744 0.472453676428131 0.512092391602381 0.367918164727712 0.397766008528081 0.703408514844818 0.495939146866172 0.588598133663694 0.414730291346667 0.242641857669368 0.0845257815678955 0.136800262090551 0.757358142330632 0.915474218432105 0.863199737909449 160
564 1230733 4 0.05 0.5 1e-04 0.7 10 "IR" 0.230051792068544 0.478224768208238 0.208915331314776 0.433295105132607 0.476561204627471 0.512089240430107 0.371118369148578 0.397821924247452 0.706612996696015 0.500193620827175 0.580033700463355 0.410281349203582 0.39505044832299 0.0990559304500889 0.195925053135176 0.60494955167701 0.900944069549911 0.804074946864824 162
565 957731 5 0.05 0.5 1e-04 0.7 10 "IR" 0.235245449036342 0.490398638533726 0.202396725372983 0.420787159956913 0.474413473315093 0.510110146832214 0.372729384311584 0.399901395578945 0.709658922351435 0.503032021632915 0.575126109684567 0.407395767273023 0.459344335169526 0.113807920931148 0.228658908408517 0.540655664830474 0.886192079068852 0.771341091591483 162
566 71478 1 3 0.5 1e-04 0.7 10 "IR" 0.253887795255626 0.552102877418484 0.164342215426594 0.356888429127321 0.476307904606657 0.513261637851673 0.370015332081598 0.397342204639904 0.730195699862283 0.525888304476305 0.534357547508191 0.384196618124406 0.927949769509582 0.0694565188364464 0.36639219154014 0.0720502304904177 0.930543481163554 0.63360780845986 99
567 11176 2 3 0.5 1e-04 0.7 10 "IR" 0.256373228001651 0.556358724662412 0.162571864036199 0.35252131642937 0.474972442913722 0.511230431072411 0.372419857018753 0.399383940771664 0.731345670915373 0.525985969747871 0.534991721054952 0.384065990676076 0.95682806571702 0.0663168699332132 0.376552445236188 0.0431719342829804 0.933683130066787 0.623447554763812 110
568 707076 3 3 0.5 1e-04 0.7 10 "IR" 0.257158398315147 0.560802099841032 0.159590360338942 0.347895678932198 0.473476456805977 0.511268871304992 0.37238591602374 0.400137487516183 0.730634855121124 0.527479476465834 0.531976276362682 0.383048855587705 0.977299090382915 0.0381624442473007 0.366767995407972 0.0227009096170855 0.961837555752699 0.633232004592028 117
569 196781 4 3 0.5 1e-04 0.7 10 "IR" 0.261045013050324 0.56012362614269 0.162569834781233 0.348586471684654 0.469222311859931 0.510764205342779 0.369854089655422 0.4005851125558 0.730267324910254 0.527107130929442 0.532423924436655 0.383375975774002 0.986113036932861 0.033860331422547 0.372261830849083 0.0138869630671393 0.966139668577453 0.627738169150917 120
570 396136 5 3 0.5 1e-04 0.7 10 "IR" 0.253948969531855 0.551781029928621 0.164520588127169 0.357134764345603 0.478216554789907 0.516224266406575 0.366586921560178 0.394220363166565 0.732165524321762 0.527823242217253 0.531107509687347 0.382126083122651 0.942837896557362 0.0567551759623643 0.362631498155704 0.0571621034426382 0.943244824037636 0.637368501844296 107
571 878522 1 0.05 0 1e-04 0.8 10 "IR" 0.26310262489899 0.561164243592105 0.163012668184684 0.347486399235107 0.488599033942841 0.55128533182013 0.318664100078175 0.357841266503371 0.751701658841831 0.554545565095572 0.481676768262859 0.35442298678559 0.0765132955762089 0.0251979989398285 0.0431363235985395 0.923486704423791 0.974802001060171 0.956863676401461 81
572 1155899 2 0.05 0 1e-04 0.8 10 "IR" 0.258324934379217 0.564533625505025 0.157525687578357 0.344093983648842 0.493537237909346 0.551281325816818 0.321959671120829 0.357857672906943 0.751862172288563 0.555584185964294 0.479485358699186 0.353389209486363 0.0816471829815942 0.0284439405026505 0.0466908370569663 0.918352817018406 0.971556059497349 0.953309162943034 84
573 90255 3 0.05 0 1e-04 0.8 10 "IR" 0.258399777826445 0.559431053366247 0.161408337376359 0.349193815602507 0.490146946721674 0.548728975082266 0.323689198577884 0.360527770773438 0.748546724548119 0.552204861903301 0.485097535954243 0.356844030324937 0.0874535011392887 0.0292487304467528 0.0493159041307057 0.912546498860711 0.970751269553247 0.950684095869294 89
574 661434 4 0.05 0 1e-04 0.8 10 "IR" 0.258600383909916 0.561729832925018 0.159800606463526 0.346865241537738 0.489844932845686 0.548493541803969 0.323760481062352 0.360682408990639 0.748445316755602 0.552847460247051 0.483561087525878 0.356137482222375 0.0784139288156002 0.0279174699360469 0.0453347420478765 0.9215860711844 0.972082530063953 0.954665257952123 78
575 90079 5 0.05 0 1e-04 0.8 10 "IR" 0.262187023943412 0.563369065775167 0.160779307458872 0.345242853661851 0.487019011734344 0.547940587667894 0.322773438279511 0.361285490236152 0.749206035677756 0.553055617660863 0.483552745738383 0.355967499425508 0.109419725224501 0.0321453439255726 0.0591325952210918 0.890580274775499 0.967854656074427 0.940867404778908 89
576 759359 1 3 0 1e-04 0.8 10 "IR" 0.257042992118266 0.561610953054469 0.158919867500361 0.347036172817443 0.48611162121999 0.541230709599202 0.334745988077078 0.369585390497212 0.743154613338256 0.547719476922853 0.493665855577438 0.362404601958749 0.456003455637398 0.00873050170448547 0.163237496483921 0.543996544362602 0.991269498295514 0.836762503516079 102
577 1314415 2 3 0 1e-04 0.8 10 "IR" 0.261471473901782 0.567044973654853 0.15758830764521 0.341521826826535 0.484081039828448 0.5444296966299 0.328326414746244 0.366314275782232 0.745552513730231 0.551852038884951 0.485914722391454 0.358182359971463 0.17632893623372 0.00512576032725033 0.0650745245917641 0.82367106376628 0.99487423967275 0.934925475408236 85
578 19668 3 3 0 1e-04 0.8 10 "IR" 0.26047214747547 0.565768091344533 0.157924353673934 0.342863798775828 0.485897907475784 0.545049019671372 0.328028756449888 0.365227898006005 0.746370054951253 0.55179044544131 0.485953110123822 0.35795669391572 0.278027405669475 0.0112027725703411 0.104150090966766 0.721972594330525 0.988797227429659 0.895849909033234 94
579 975814 4 3 0 1e-04 0.8 10 "IR" 0.26102407152634 0.565722992957567 0.158259431812205 0.342856351967526 0.482745220868144 0.543231550434305 0.329585822159678 0.367683614125089 0.743769292394484 0.55052689911475 0.487845253971883 0.359634753534492 0.28131803614504 0.00634203172874753 0.102709274271907 0.71868196385496 0.993657968271253 0.897290725728093 106
580 1006532 5 3 0 1e-04 0.8 10 "IR" 0.25781174320299 0.563283485578921 0.158160210053651 0.345274314531283 0.485590099298804 0.545352042024606 0.328449166719548 0.365520401464314 0.743401842501795 0.55108641294718 0.486609376773199 0.35903885415967 0.321192485362439 0.00592202979141862 0.115184070869989 0.678807514637561 0.994077970208581 0.884815929130011 103
581 544890 1 0.05 0.25 1e-04 0.8 10 "IR" 0.253295294607501 0.52351935569621 0.187310648365316 0.386671826628302 0.482786300859236 0.534381563376683 0.340370433091299 0.375220442836097 0.736081595466738 0.530266485284052 0.527681081456615 0.379556037948169 0.146228998778616 0.0360660073659871 0.0740225308972721 0.853771001221384 0.963933992634013 0.925977469102728 95
582 1233453 2 0.05 0.25 1e-04 0.8 10 "IR" 0.246581981115174 0.522939014864053 0.182786580907989 0.387268043947367 0.492395756706584 0.538238452670961 0.340848541936376 0.37120894011384 0.738977737821758 0.532784029890409 0.523635122844365 0.376932273054858 0.131258666203479 0.0300189454832676 0.0638649742776331 0.868741333796521 0.969981054516732 0.936135025722367 84
583 1238429 3 0.05 0.25 1e-04 0.8 10 "IR" 0.251796282843112 0.522809941435432 0.186746771853657 0.387430911164922 0.485984168878969 0.537247586914992 0.337903448503158 0.372167357357636 0.737780451722081 0.531980380073944 0.524650220356815 0.377732352111223 0.117329087851486 0.0293800333399589 0.0594457851819263 0.882670912148514 0.970619966660041 0.940554214818074 85
584 1040127 4 0.05 0.25 1e-04 0.8 10 "IR" 0.247764432470427 0.519424560154177 0.186590498554099 0.390794342762227 0.485515544671764 0.532742409326287 0.344539915491918 0.376743206550645 0.733279977142191 0.527913931340724 0.531130414046017 0.381834373086489 0.147973377825328 0.0321420436189718 0.0713423772948814 0.852026622174672 0.967857956381028 0.928657622705119 78
585 392674 5 0.05 0.25 1e-04 0.8 10 "IR" 0.250191138801295 0.519378798867273 0.188439630804072 0.390913752378312 0.485590211451533 0.535561407391088 0.340380632375728 0.373955053478421 0.735781350252828 0.52969383940505 0.5288202631798 0.380103938486267 0.0938256228730233 0.026265076425401 0.0492849954447506 0.906174377126977 0.973734923574599 0.950715004555249 84
586 1170934 1 3 0.25 1e-04 0.8 10 "IR" 0.255371504478474 0.554692576832656 0.16318005849017 0.354152832993205 0.476253943392498 0.521099079827094 0.359105599188996 0.390178680138475 0.731625447870973 0.531916553273123 0.522285657679165 0.378586600075076 0.918427340569167 0.0106290537714333 0.326426886472413 0.0815726594308327 0.989370946228567 0.673573113527587 103
587 209342 2 3 0.25 1e-04 0.8 10 "IR" 0.256683235002711 0.559998279166044 0.160027319697055 0.348798313601632 0.481375156954314 0.527222492352143 0.352585456659002 0.383873447361145 0.738058391957025 0.53787943123165 0.512612776356057 0.372477900730125 0.887920663424088 0.0133897439697857 0.316546018027356 0.112079336575912 0.986610256030214 0.683453981972644 102
588 266087 3 3 0.25 1e-04 0.8 10 "IR" 0.255111063670272 0.554230216917502 0.163341365474512 0.35463392510378 0.483977662088083 0.531363124120188 0.348246722717423 0.379817964342234 0.739088725758355 0.538705084994476 0.511588088191935 0.371735887571156 0.881150303704771 0.0101867875953603 0.31034556537537 0.118849696295229 0.98981321240464 0.68965443462463 104
589 251873 4 3 0.25 1e-04 0.8 10 "IR" 0.257957693887471 0.562943798330289 0.15850936315581 0.345753518131344 0.48088706557981 0.528788581336457 0.349899487854188 0.382324297840885 0.738844759467281 0.539957526423299 0.508408851009999 0.370375767459622 0.935907789418607 0.0108950310330119 0.332771108830269 0.0640922105813929 0.989104968966988 0.667228891169731 100
590 190905 5 3 0.25 1e-04 0.8 10 "IR" 0.253972687507674 0.544196828591268 0.170588444383169 0.364971321961329 0.484756586466027 0.536427272027895 0.340413072361652 0.374295839414379 0.738729273973702 0.538738271706432 0.511001516744821 0.37148716518977 0.718423356073715 0.0123973188129147 0.255185710401106 0.281576643926285 0.987602681187085 0.744814289598894 95
591 670246 1 0.05 0.5 1e-04 0.8 10 "IR" 0.225134574214739 0.462702600073622 0.219498923305183 0.449573033210005 0.479424579758771 0.517013759240069 0.365253711216507 0.392784864278367 0.70455915397351 0.497916106661552 0.584752634521689 0.412753485410245 0.197492906597493 0.0390698778712289 0.0901370579412295 0.802507093402507 0.960930122128771 0.90986294205877 93
592 994564 2 0.05 0.5 1e-04 0.8 10 "IR" 0.231451466949652 0.47801312446833 0.210384933585334 0.433692635658488 0.475350186161978 0.512417939886162 0.369610094287807 0.397465392793106 0.70680165311163 0.500281598015826 0.579995027873141 0.410241612150233 0.345329970611112 0.0513992533211719 0.148136516910668 0.654670029388888 0.948600746678828 0.851863483089332 95
593 954254 3 0.05 0.5 1e-04 0.8 10 "IR" 0.230605546900464 0.477289279705433 0.210186510738493 0.434292290856686 0.476813931525787 0.513391349230051 0.369055083527253 0.396391740775604 0.707419478426251 0.500740747559164 0.579241594265746 0.409670898624344 0.374282685744697 0.046802645461965 0.154135217050259 0.625717314255303 0.953197354538035 0.845864782949741 86
594 993566 4 0.05 0.5 1e-04 0.8 10 "IR" 0.230577074681705 0.473175048226925 0.214367214493655 0.438716611194042 0.477055986690602 0.51700537767262 0.363445346441577 0.392769912090672 0.707633061372308 0.501467056596178 0.577812560935232 0.409056431980433 0.29968332147118 0.0419257628907723 0.126477992684992 0.70031667852882 0.958074237109228 0.873522007315008 92
595 208029 5 0.05 0.5 1e-04 0.8 10 "IR" 0.228788679337983 0.475506988101065 0.210464885622148 0.436299420516196 0.477073279313761 0.512389055713498 0.371055832121084 0.397446215591946 0.705861958651744 0.499492917371399 0.581520717743232 0.411028090066584 0.318753222855126 0.0489491206325697 0.136877900519639 0.681246777144874 0.95105087936743 0.863122099480361 91
596 1060890 1 3 0.5 1e-04 0.8 10 "IR" 0.261252268766892 0.557913462840194 0.164484574151483 0.350915968981565 0.471626169799617 0.513453887378748 0.366640329323288 0.397491620180887 0.732878438566509 0.528240008577227 0.531124903474771 0.382010848246524 0.962089683128879 0.022932043625164 0.355860608602185 0.0379103168711209 0.977067956374836 0.644139391397815 102
597 832052 2 3 0.5 1e-04 0.8 10 "IR" 0.256684283822112 0.556283492131805 0.162863283676917 0.352555184488036 0.474491475294737 0.513411815425183 0.369632579009099 0.397955692854937 0.731175759116849 0.527436412371329 0.532495862686015 0.383112400299617 0.964032112228687 0.0189851847895157 0.349129080037387 0.0359678877713131 0.981014815210484 0.650870919962613 101
598 1003984 3 3 0.5 1e-04 0.8 10 "IR" 0.261421784438415 0.556762288734874 0.165432087001578 0.352031330117903 0.472163537491155 0.516118421522137 0.363471186837904 0.395320114579343 0.73358532192957 0.529617843921093 0.528903273839482 0.380952120495159 0.971447490619017 0.0136623168191117 0.353510689515307 0.028552509380983 0.986337683180888 0.646489310484693 109
599 191158 4 3 0.5 1e-04 0.8 10 "IR" 0.256210944065064 0.557760873146579 0.161390310828276 0.350976750301302 0.473374161871575 0.511777610076894 0.371619194266171 0.399769360137559 0.729585105936639 0.526723750500685 0.533009505094447 0.383919982526875 0.973802852573409 0.0112325914541888 0.347527929831589 0.0261971474265906 0.988767408545811 0.652472070168411 104
600 262966 5 3 0.5 1e-04 0.8 10 "IR" 0.25606488403041 0.562334831732105 0.157877599829056 0.346368062777537 0.473047436199493 0.509241436579371 0.375630007358537 0.402283665414032 0.729112320229904 0.526464162125797 0.533507607187593 0.384156068673414 0.976328732478607 0.0154860447238631 0.350792751837463 0.0236712675213935 0.984513955276137 0.649207248162537 108
601 577598 1 0.05 0 1e-04 0.9 10 "IR" 0.262565556227935 0.562248521276573 0.16188157990818 0.346385577201576 0.486499167490358 0.552697837925612 0.316042098764163 0.356442446882494 0.749064723718293 0.55578874537125 0.477923678672342 0.353187048559037 0.0587563764676242 0.00971556550611765 0.026884707927408 0.941243623532376 0.990284434493882 0.973115292072592 78
602 890406 2 0.05 0 1e-04 0.9 10 "IR" 0.257447889554401 0.563941972030039 0.157460535150498 0.344658377764072 0.491016230583117 0.550016552440994 0.322940784135783 0.359168304963794 0.748464120137518 0.554522220505974 0.480401319286281 0.354474891523048 0.0590117856051447 0.00992385162277992 0.026776867055108 0.940988214394855 0.99007614837722 0.973223132944892 80
603 86857 3 0.05 0 1e-04 0.9 10 "IR" 0.255048944840532 0.562119808535172 0.157389398376939 0.346480733228953 0.49158154258444 0.550616673560415 0.322583667075212 0.358576007666625 0.746630487424972 0.554316180327329 0.479973065452151 0.354686512505219 0.0594997340156491 0.00915401458567252 0.0263268041734523 0.940500265984351 0.990845985414327 0.973673195826548 83
604 305994 4 0.05 0 1e-04 0.9 10 "IR" 0.255897959816215 0.563426814831022 0.156959256631108 0.345146858864395 0.491571014338505 0.551547358961617 0.321150354451929 0.357565446727534 0.747468974154721 0.555332343540818 0.478109611083037 0.353609171594924 0.0716920526370857 0.00913185658743264 0.0305156123290134 0.928307947362914 0.990868143412567 0.969484387670987 78
605 580703 5 0.05 0 1e-04 0.9 10 "IR" 0.257514673123558 0.565191533808146 0.156595412121518 0.34339514368248 0.492869019473759 0.554739628943464 0.316995664953197 0.354201506143297 0.750383692597317 0.558079449954037 0.473591077074715 0.350749780533755 0.057185235750497 0.00975023013149264 0.0260039231671623 0.942814764249503 0.990249769868507 0.973996076832838 78
606 1109578 1 3 0 1e-04 0.9 10 "IR" 0.263822431782002 0.568270182488758 0.158097003810799 0.340324516431827 0.482029097612174 0.546091406924327 0.324612316196791 0.364526238128159 0.745851529394176 0.553403785856888 0.48270932000759 0.356551866652342 0.278608425990352 0.00314383316961341 0.100420799951702 0.721391574009648 0.996856166830387 0.899579200048298 93
607 480866 2 3 0 1e-04 0.9 10 "IR" 0.25715437789988 0.558338186050654 0.161519710399184 0.350315654082011 0.485389418107637 0.546642200962077 0.32619681275104 0.364167235148559 0.742543796007518 0.550256013943602 0.487716523150224 0.359861114684328 0.515967355908619 0.00229503926254791 0.180226497968421 0.484032644091381 0.997704960737452 0.819773502031579 92
608 1281128 3 3 0 1e-04 0.9 10 "IR" 0.260416342743998 0.559257117538915 0.162802712815793 0.349424572834999 0.479497067178816 0.539968118003796 0.332248379024236 0.370952615059639 0.739913409922814 0.546196209067494 0.495051091840029 0.364001048763238 0.204461199684881 0.00208484347217218 0.0732414222525707 0.795538800315119 0.997915156527828 0.926758577747429 93
609 567808 4 3 0 1e-04 0.9 10 "IR" 0.254927948741965 0.560383843759772 0.158530734610272 0.348206981377089 0.486323380983731 0.544016859044837 0.330601782878381 0.366700407961807 0.741251329725696 0.549199790811214 0.489132517488652 0.360838028442125 0.422503988103249 0.00185077587440338 0.14643168209505 0.577496011896751 0.998149224125597 0.85356831790495 88
610 764596 5 3 0 1e-04 0.9 10 "IR" 0.265500801811094 0.56699171769641 0.160039360418829 0.341602026488951 0.475818411386035 0.539297740427642 0.330780096680362 0.37169394456286 0.74131921319713 0.548489690030628 0.490819457099191 0.36171598588797 0.349453007635729 0.00236716457240323 0.126405167134699 0.650546992364271 0.997632835427597 0.873594832865301 92
611 565118 1 0.05 0.25 1e-04 0.9 10 "IR" 0.248228044292633 0.522473546200843 0.184459889425467 0.387775397894372 0.48744141603118 0.536539601296851 0.340946691250213 0.373208748217399 0.735669460323813 0.531422838232132 0.525406580675681 0.378514802842636 0.111830912039252 0.0111508434332779 0.0451876696593879 0.888169087960748 0.988849156566722 0.954812330340612 86
612 854040 2 0.05 0.25 1e-04 0.9 10 "IR" 0.250368338805706 0.518563090963241 0.18935623348334 0.391715320120846 0.482440967326875 0.53356890058861 0.34172722044168 0.37587163759964 0.732809306132581 0.528099529097147 0.53108345392502 0.381643409492366 0.0964766565628382 0.00968649552531735 0.0393902748317521 0.903523343437162 0.990313504474683 0.960609725168248 81
613 286214 3 0.05 0.25 1e-04 0.9 10 "IR" 0.248049527222135 0.52332754116334 0.183552720074284 0.386845032943104 0.485634120904287 0.535325947531021 0.341552029107863 0.374257287837953 0.733683648126422 0.530941500400849 0.525104749182148 0.378858263604994 0.159508105711225 0.0110970595149288 0.0613446855019957 0.840491894288775 0.988902940485071 0.938655314498004 84
614 301156 4 0.05 0.25 1e-04 0.9 10 "IR" 0.248694930843504 0.519381701087655 0.187351390360683 0.390905641116885 0.485239861457824 0.535091258008086 0.341176566379077 0.374288164615321 0.733934792301328 0.529449375379815 0.52852795673976 0.380252911122488 0.0888999048598792 0.00973742763413912 0.0366096257970864 0.911100095140121 0.990262572365861 0.963390374202914 67
615 1192388 5 0.05 0.25 1e-04 0.9 10 "IR" 0.251055893773293 0.524178252336568 0.185116731343125 0.386054885756982 0.483676296240329 0.535775039529471 0.339351130877992 0.373690007036255 0.734732190013622 0.531459796018648 0.524467862221117 0.378285022722925 0.110812112178074 0.0115896510281439 0.045532736593096 0.889187887821926 0.988410348971856 0.954467263406904 83
616 357780 1 3 0.25 1e-04 0.9 10 "IR" 0.255181944812714 0.558139105723332 0.160458086339781 0.350674087882467 0.484637389282514 0.531339601811555 0.348606881995618 0.379701348550003 0.739819334095228 0.539978573600984 0.509064968335399 0.370351833153355 0.919458961948687 0.00319560339174586 0.318506550802487 0.0805410380513129 0.996804396608254 0.681493449197513 88
617 1150132 2 3 0.25 1e-04 0.9 10 "IR" 0.254660957169732 0.549553837440006 0.166688558310282 0.359522025196222 0.480643073165166 0.528490950202871 0.350381545152984 0.382760007200702 0.735304030334898 0.535304327719492 0.517070103463266 0.37524791893277 0.795386903957615 0.00417030442372296 0.277806784925048 0.204613096042385 0.995829695576277 0.722193215074952 94
618 393782 3 3 0.25 1e-04 0.9 10 "IR" 0.256528760919126 0.552567957262902 0.165670214679933 0.356383069531892 0.479461181339535 0.529352514304647 0.348331351689782 0.38191636409864 0.735989942258661 0.536800664108379 0.514001566369715 0.373723800154841 0.859762393694838 0.00368303583173129 0.301590297627273 0.140237606305162 0.996316964168269 0.698409702372727 96
619 1138101 4 3 0.25 1e-04 0.9 10 "IR" 0.257103020292324 0.560354548573887 0.159986806777012 0.348459198996953 0.482011557320515 0.529827930705138 0.349131028826753 0.381248084091428 0.739114577612839 0.539733946943475 0.509117835603765 0.37061958921291 0.874887334271729 0.0042351430182655 0.306215543702141 0.125112665728271 0.995764856981735 0.693784456297859 91
620 979760 5 3 0.25 1e-04 0.9 10 "IR" 0.256848696815308 0.547273865390706 0.170020508726823 0.361801078863559 0.479114072456023 0.531544825918124 0.344161404138001 0.379374072027506 0.735962769271331 0.53658358861242 0.514181912864824 0.373740003289191 0.785746992751144 0.00571145580426562 0.277715145300149 0.214253007248856 0.994288544195734 0.722284854699851 89
621 506435 1 0.05 0.5 1e-04 0.9 10 "IR" 0.230850706737506 0.471297404578362 0.216337349919001 0.440564720215766 0.472643212735204 0.513895608162672 0.36565428115878 0.395960156158468 0.70349391947271 0.498750141358139 0.581991631077781 0.411818847029487 0.322576404278577 0.0158113832890445 0.11713887383648 0.677423595721423 0.984188616710955 0.88286112616352 83
622 1270951 2 0.05 0.5 1e-04 0.9 10 "IR" 0.232716678355627 0.478682309109326 0.210906154327654 0.433046337401301 0.47541842671471 0.516011054209957 0.364285270410941 0.39374327203219 0.708135105070337 0.502837005005621 0.575191424738595 0.40761183917797 0.332764779699392 0.0181243462454637 0.122079514474415 0.667235220300608 0.981875653754536 0.877920485525585 84
623 407643 3 0.05 0.5 1e-04 0.9 10 "IR" 0.231326053408768 0.483040602028619 0.205456598982349 0.428414839781302 0.475425618587358 0.511381100209043 0.372123626952491 0.398726250292585 0.706751671996126 0.501512920363793 0.57758022593484 0.409067272723888 0.396747218046764 0.0203964090511228 0.144101879981449 0.603252781953236 0.979603590948877 0.855898120018551 87
624 485687 4 0.05 0.5 1e-04 0.9 10 "IR" 0.226576852837033 0.470627735488554 0.213278250802068 0.441403944436598 0.477362168996239 0.515182635997264 0.36726517074949 0.394618097789727 0.703939021833271 0.49958833315538 0.580543421551558 0.410991877129437 0.261179429858025 0.0157117921590879 0.0952589421092475 0.738820570141975 0.984288207840912 0.904741057890752 85
625 1108994 5 0.05 0.5 1e-04 0.9 10 "IR" 0.225338383890647 0.461354648423098 0.220783141144979 0.4509496713802 0.476826173726538 0.516092057873804 0.365219473056302 0.39369431019864 0.702164557617185 0.496778665831764 0.586002614201281 0.413896455406187 0.208329186450669 0.0137875215160085 0.0767673184156469 0.791670813549331 0.986212478483992 0.923232681584353 85
626 938946 1 3 0.5 1e-04 0.9 10 "IR" 0.259200057629979 0.555048387989148 0.165281061816897 0.353778088146824 0.472708656788958 0.514262319337148 0.366968011675084 0.39726106992902 0.731908714418937 0.52774630318857 0.532249073491981 0.382900907227177 0.968643488779592 0.00486160391373071 0.344700811482362 0.0313565112204077 0.995138396086269 0.655299188517638 95
627 910131 2 3 0.5 1e-04 0.9 10 "IR" 0.255976618434731 0.556221666700556 0.162474186193019 0.352596783040169 0.470468319350115 0.508423960615376 0.374725927478877 0.40303900622302 0.726444937784846 0.524003042625419 0.537200113671895 0.386608428078329 0.962163517182803 0.00993542012618161 0.343571476687917 0.0378364828171968 0.990064579873818 0.656428523312083 80
628 756802 3 3 0.5 1e-04 0.9 10 "IR" 0.257828140717815 0.553279105001739 0.165982448342793 0.355520425371486 0.470476724503254 0.511400480849592 0.36999778535016 0.400228367558078 0.728304865221069 0.525195901102347 0.535980233692953 0.385509609000529 0.972093320969467 0.00479909988039178 0.345733293514524 0.0279066790305329 0.995200900119608 0.654266706485476 99
629 888857 4 3 0.5 1e-04 0.9 10 "IR" 0.259502068677101 0.564623759645316 0.158234268344542 0.344023455962408 0.471764850635377 0.511928698200496 0.37017508015282 0.399602456126127 0.731266919312478 0.529221131218131 0.528409348497361 0.381376414759103 0.980374158777795 0.0049192129139961 0.34895982481586 0.0196258412222047 0.995080787086004 0.65104017518414 96
630 909289 5 3 0.5 1e-04 0.9 10 "IR" 0.25481805915475 0.561038858873969 0.15797064506646 0.347668104584454 0.478047268057807 0.515545929615923 0.368890217782983 0.395851127046031 0.732865327212557 0.530314697641038 0.526860862849443 0.380220383224799 0.96930353929689 0.0050665135514718 0.338610424132677 0.0306964607031098 0.994933486448528 0.661389575867323 97
631 1103019 1 0.05 0 1e-04 1 10 "IR" 0.257957605677443 0.564450887572305 0.157441687509951 0.344100073428941 0.485790518794379 0.548974078137562 0.32215024679044 0.360226621621452 0.743748124471821 0.55396120951837 0.479591934300392 0.355035081026735 0.0392297471839207 6.14173772947146e-06 0.0135814769139627 0.960770252816079 0.99999385826227 0.986418523086037 85
632 696568 2 0.05 0 1e-04 1 10 "IR" 0.25734604275306 0.562711306020442 0.15841652156927 0.345866333401083 0.486051094191366 0.548642691978577 0.322686775812962 0.360526053140401 0.743397136944426 0.553202781643447 0.481103297382231 0.355778286851038 0.0375270052914162 4.22142270946665e-06 0.0129685003128271 0.962472994708584 0.99999577857729 0.987031499687173 82
633 985210 3 0.05 0 1e-04 1 10 "IR" 0.259760246038037 0.564201105643653 0.158733951724781 0.344365976525366 0.483976574865681 0.548169626308965 0.321793225833095 0.360858280381643 0.743736820903717 0.553390250131754 0.480527177557876 0.355493830062633 0.0401575183045647 8.16659645172542e-06 0.0139972775887265 0.959842481695435 0.999991833403548 0.986002722411274 85
634 504005 4 0.05 0 1e-04 1 10 "IR" 0.258876645318195 0.565884912102686 0.156913901292103 0.342605135948064 0.486425429715242 0.549573538785133 0.320818453887064 0.359194702570505 0.745302075033437 0.554837312405841 0.477732355179167 0.353845142027902 0.0418992412815159 7.22948688231024e-06 0.0145198652537216 0.958100758718484 0.999992770513118 0.985480134746278 75
635 191184 5 0.05 0 1e-04 1 10 "IR" 0.259439969440935 0.561043335072531 0.160979592788633 0.347526062204576 0.483689081582004 0.549419095852138 0.319861039751556 0.359667174634785 0.743129051022939 0.553210237277824 0.480840632540189 0.355709587712252 0.0400564685776514 6.69196923664652e-06 0.0139663816840001 0.959943531422349 0.999993308030763 0.986033618316 85
636 799394 1 3 0 1e-04 1 10 "IR" 0.256059476729854 0.562753308930993 0.157571860826267 0.345886609188328 0.484114054630115 0.540486933449761 0.334746102938112 0.370494700382718 0.740173531359969 0.547571605904574 0.49231796376438 0.362664710029292 0.519945576877081 3.74187317407819e-06 0.179631406069826 0.480054423122919 0.999996258126826 0.820368593930174 92
637 671868 2 3 0 1e-04 1 10 "IR" 0.258052605779376 0.563230832741009 0.15834268101677 0.345402266089638 0.483474938395197 0.541430051683345 0.33281258810226 0.369567102956416 0.741527544174573 0.548502705517239 0.49115526911903 0.36173330424006 0.47430876400507 2.64419724347905e-06 0.164855263414421 0.52569123599493 0.999997355802757 0.835144736585579 92
638 566768 3 3 0 1e-04 1 10 "IR" 0.254906186761316 0.568246991614798 0.152767359763673 0.340237103791572 0.486836095270165 0.541908145646948 0.334492353840591 0.36914620833933 0.741742282031482 0.550336534297697 0.487259713604263 0.359901731200691 0.180156014787033 2.71082182276495e-06 0.0618047324487459 0.819843985212967 0.999997289178177 0.938195267551254 95
639 651138 4 3 0 1e-04 1 10 "IR" 0.25952755172804 0.558306979642731 0.163033613169427 0.350374974496857 0.480040187886027 0.541258957785462 0.330670485574266 0.369622206482877 0.739567739614067 0.54668943007655 0.493704098743693 0.363483364816113 0.294548505386057 1.70848309194889e-06 0.103296999118487 0.705451494613943 0.999998291516908 0.896703000881513 92
640 1299283 5 3 0 1e-04 1 10 "IR" 0.260064060420137 0.564192131579502 0.158906647229766 0.344407353367466 0.483042741029122 0.545965811596447 0.325412083940139 0.364513232829506 0.74310680144926 0.5517889493718 0.484318731169905 0.358090609691628 0.312441205161987 2.11879584494263e-06 0.10921882415168 0.687558794838014 0.999997881204155 0.89078117584832 91
641 1118291 1 0.05 0.25 1e-04 1 10 "IR" 0.247442947522431 0.519350187881021 0.186528372148795 0.390946291284393 0.48123586355571 0.531822928279256 0.344265441059775 0.377392621967966 0.72867881107814 0.527209492518106 0.530793813208571 0.382390482071882 0.0735040595868857 7.93011360268168e-06 0.0249890825969439 0.926495940413114 0.999992069886397 0.975010917403056 81
642 421297 2 0.05 0.25 1e-04 1 10 "IR" 0.24970506563871 0.520686712224652 0.187065499064248 0.389606597116646 0.482688242316642 0.536561204494353 0.338025136080994 0.372645206502021 0.732393307955352 0.530668829106142 0.525090635145242 0.378930203445554 0.0708043633322785 1.17157281608083e-05 0.0241849858252536 0.929195636667722 0.999988284271839 0.975815014174746 81
643 673482 3 0.05 0.25 1e-04 1 10 "IR" 0.249760914658554 0.52068283499406 0.187088005104657 0.389610467581603 0.481156238287135 0.534723814153175 0.339824337640965 0.37455858940576 0.730917152945689 0.52950623946545 0.526912342745622 0.380142680659661 0.069445686580928 1.0600878553626e-05 0.0237675777258945 0.930554313419072 0.999989399121446 0.976232422274105 78
644 552876 4 0.05 0.25 1e-04 1 10 "IR" 0.247894881405126 0.520185070649461 0.186138638010969 0.390150805893997 0.482111186260798 0.533541356858179 0.342362501789206 0.37578096403061 0.730006067665923 0.528612074082828 0.528501139800175 0.38107467791795 0.0630765832028865 1.00629210491877e-05 0.0214511919148021 0.936923416797113 0.999989937078951 0.978548808085198 80
645 1169655 5 0.05 0.25 1e-04 1 10 "IR" 0.250070714895214 0.51821377007657 0.189495257915472 0.392149843759855 0.479048093665208 0.533482647010802 0.340486858718525 0.376067963025534 0.729118808560422 0.527838759852097 0.529982116633996 0.38201334492678 0.0528475364544703 7.43270805518837e-06 0.0181621496085886 0.94715246354553 0.999992567291945 0.981837850391411 84
646 681332 1 3 0.25 1e-04 1 10 "IR" 0.255040999975775 0.548391907779676 0.167873777594805 0.360644083514397 0.478515507307025 0.528452112309999 0.349254483371034 0.382942669962085 0.7335565072828 0.534867609500515 0.51712826096584 0.375766437535516 0.776164325535255 8.22042043651818e-06 0.269581859913025 0.223835674464745 0.999991779579564 0.730418140086975 97
647 358788 2 3 0.25 1e-04 1 10 "IR" 0.255970199823885 0.555748437968606 0.162786521805093 0.353173019069088 0.480561206779665 0.529179753841602 0.349427384428581 0.382097529650806 0.73653140660355 0.537825325386754 0.512213906233674 0.372694954974455 0.835301653890942 9.1155842433993e-06 0.289679569143682 0.164698346109058 0.999990884415757 0.710320430856318 93
648 177722 3 3 0.25 1e-04 1 10 "IR" 0.255847593236787 0.551742082069954 0.165823040260818 0.357229908609739 0.480534066100685 0.530636341375663 0.346931842430054 0.380428621178059 0.736381659337472 0.537436691896254 0.512754882690871 0.372956679441441 0.847308122869352 1.2819706052505e-05 0.293954535498809 0.152691877130648 0.999987180293948 0.706045464501191 92
649 201006 4 3 0.25 1e-04 1 10 "IR" 0.258858261918748 0.55589361765289 0.164444154719416 0.35294976112142 0.478102903375919 0.530610582802218 0.345836491437556 0.380944444041513 0.736961165294667 0.538957413910033 0.510280646156973 0.371706483121194 0.879933099035467 5.85020307008561e-06 0.30860579775696 0.120066900964533 0.99999414979693 0.69139420224304 98
650 1208344 5 3 0.25 1e-04 1 10 "IR" 0.25947886303517 0.554749959968436 0.165834710681961 0.354133171759897 0.476964140402784 0.530321313517458 0.344775388941033 0.380774554057357 0.736443003437954 0.538385608286521 0.510610099622994 0.371984439229713 0.850053333965836 1.66008798441381e-05 0.298948650269655 0.149946666034164 0.999983399120156 0.701051349730345 95
651 1096520 1 0.05 0.5 1e-04 1 10 "IR" 0.223228026453298 0.459915687926372 0.220148841901282 0.452605377718606 0.475987121069723 0.515648936785114 0.366377876719832 0.394210572761546 0.69921514752302 0.496058273567137 0.586526718621114 0.414738305681624 0.14004016744872 1.84189397969835e-05 0.0451127663362441 0.85995983255128 0.999981581060203 0.954887233663756 87
652 701756 2 0.05 0.5 1e-04 1 10 "IR" 0.230534488029266 0.473069247558079 0.214271259674507 0.438899938410808 0.470939967872264 0.512411276644979 0.367510113680266 0.397345551422997 0.701474455901529 0.498372274973391 0.581781373354773 0.412168063665833 0.281693801496768 3.43499395155443e-05 0.0931123551104305 0.718306198503232 0.999965650060484 0.90688764488957 79
653 790510 3 0.05 0.5 1e-04 1 10 "IR" 0.223121758715678 0.456303801490509 0.223455487034878 0.456278811064341 0.474494161557981 0.51498703705195 0.365966585029262 0.394652831537765 0.697615920273659 0.494240507779736 0.58942207206414 0.416435280310939 0.138129785797555 9.75078142064043e-06 0.0445887540357951 0.861870214202445 0.999990249218579 0.955411245964205 81
654 221730 4 0.05 0.5 1e-04 1 10 "IR" 0.224809828921076 0.453484896435818 0.228116691516374 0.459285047038118 0.471568566157052 0.514270539756967 0.364863585420727 0.395503258232656 0.696378395078128 0.492529393776448 0.592980276937101 0.418314671646401 0.0893329403264976 8.56133839433679e-06 0.0291214464248873 0.910667059673502 0.999991438661606 0.970878553575113 82
655 215227 5 0.05 0.5 1e-04 1 10 "IR" 0.22928310808178 0.470880677082751 0.215046957175619 0.441194977183257 0.469650612742845 0.50966681844554 0.371216700592949 0.400401335663492 0.698933720824625 0.495928029213926 0.586263657768568 0.414854384034817 0.271307459854864 2.77101253904164e-05 0.0895284496343885 0.728692540145136 0.99997228987461 0.910471550365611 83
656 921907 1 3 0.5 1e-04 1 10 "IR" 0.255232766237292 0.553885197704998 0.163687796416817 0.354963136223782 0.474724708227667 0.513812973092009 0.36928173340219 0.397703514660163 0.729957474464958 0.526892403483689 0.532969529819007 0.383766219065111 0.964863065616206 1.04565259468623e-05 0.335936554622548 0.0351369343837939 0.999989543474053 0.664063445377452 92
657 791377 2 3 0.5 1e-04 1 10 "IR" 0.256038144265518 0.556324041692555 0.16245227438837 0.35249468784911 0.472999875287019 0.511574292165702 0.37188566752697 0.400173471950005 0.729038019552537 0.526186465357984 0.53433794191534 0.38461317962374 0.962838408989081 1.26801866915185e-05 0.336544627766596 0.0371615910109188 0.999987319813308 0.663455372233404 99
658 67420 3 3 0.5 1e-04 1 10 "IR" 0.256405699926508 0.545321807724904 0.171223116711366 0.363786990442257 0.470426938453336 0.513400488904694 0.366476336224858 0.397645494176406 0.726832638379844 0.52384804052826 0.537699452936225 0.386571751025563 0.902698588090639 2.2979283009005e-05 0.317279108567098 0.097301411909361 0.999977020716991 0.682720891432902 93
659 1092204 4 3 0.5 1e-04 1 10 "IR" 0.259759969324819 0.556030038896765 0.164920919077479 0.352814639261161 0.471322463771085 0.514157522385417 0.366178592751915 0.397384377904452 0.731082433095904 0.528029802458531 0.531099511829394 0.382633101433543 0.960252463568901 1.51352716706258e-05 0.339662425139778 0.0397475364310987 0.999984864728329 0.660337574860222 94
660 1212053 5 3 0.5 1e-04 1 10 "IR" 0.255623604291329 0.555020029743867 0.16304562932272 0.353791111312992 0.473386261677475 0.511795373746352 0.371419164880098 0.39962361227735 0.729009865968804 0.525918830160606 0.534464794202818 0.384662714877426 0.967880584977764 1.26899025573665e-05 0.337728582947282 0.0321194150222361 0.999987310097443 0.662271417052718 90
661 764626 1 0.05 0 1e-04 0 20 "IR" 0.260174194135731 0.564660182128571 0.158576314395217 0.343955510066436 0.501342949367172 0.563293659226649 0.30771989297236 0.345324668399422 0.761517143502903 0.563732074702748 0.466296207367576 0.344885738474 0.999503723384756 0.999502896606691 0.999503179009408 0.000496276615244349 0.00049710339330906 0.000496820990591843 3601
662 1005525 2 0.05 0 1e-04 0 20 "IR" 0.2613596177953 0.564813640446159 0.159127166748194 0.343772732064715 0.500709931293075 0.563861854257375 0.306430669055131 0.344764510915966 0.762069549088375 0.564166459630541 0.465557835803325 0.344446479353875 0.998891892902341 0.998455067210064 0.998604860983902 0.00110810709765854 0.00154493278993564 0.00139513901609798 2581
663 800176 3 0.05 0 1e-04 0 20 "IR" 0.259657122757056 0.560927694710767 0.16106622405577 0.347745299858086 0.499726394906567 0.559293537635925 0.312514482559152 0.349378888948667 0.759383517663623 0.559826910807318 0.473580706614921 0.348846216910206 0.997713275891251 0.998811220549156 0.998435906722107 0.00228672410874921 0.00118877945084442 0.00156409327789298 3601
664 972794 4 0.05 0 1e-04 0 20 "IR" 0.259291157604204 0.562418191582226 0.159686597317516 0.346216702831368 0.499581654831558 0.559815588907422 0.311629642843586 0.348815930954106 0.758872812435762 0.560672599164756 0.471316240161102 0.347960619141986 0.884401139794668 0.90341580949049 0.896921837778005 0.115598860205332 0.0965841905095104 0.103078162221995 1244
665 349990 5 0.05 0 1e-04 0 20 "IR" 0.255242399178959 0.558714525854644 0.159979385514297 0.34996132507998 0.502493388422673 0.559406724868441 0.314172244997745 0.349239330586068 0.757735787601633 0.559139702113387 0.474151630512042 0.349516828425772 0.909138190091028 0.907715112591652 0.908194501916324 0.0908618099089724 0.0922848874083481 0.0918054980836762 412
666 668861 1 3 0 1e-04 0 20 "IR" 0.260597094271506 0.564023947105393 0.159357216793205 0.34458880380716 0.490497279626463 0.552488515757433 0.318278788806322 0.35656666408779 0.751094373897969 0.556187420774185 0.477636005599527 0.352727034761959 0.983693351905281 0.876571801834407 0.913680610192857 0.016306648094719 0.123428198165593 0.0863193898071433 763
667 467522 2 3 0 1e-04 0 20 "IR" 0.260323778602055 0.563671670550773 0.159438384374204 0.344952773574012 0.491620171669235 0.554225788195121 0.316459314542894 0.354690238430248 0.75194395027129 0.557165624082404 0.475897698917098 0.351661600299298 0.991167920394056 0.952884003122838 0.966119562551449 0.00883207960594436 0.0471159968771619 0.0338804374485512 2563
668 646533 3 3 0 1e-04 0 20 "IR" 0.262961993860352 0.565243109413974 0.159834408712723 0.34339931235894 0.488851040743005 0.554446475536267 0.314690091878064 0.354626565406627 0.751813034603357 0.557906220403572 0.474524500590788 0.351031794676108 0.976841233328127 0.998463559739465 0.990911770334102 0.0231587666718731 0.00153644026053454 0.0090882296658981 2927
669 1033062 4 3 0 1e-04 0 20 "IR" 0.262849988348293 0.565655608020415 0.159499969434663 0.342942839653145 0.489811752435031 0.555362162881254 0.313639824493265 0.353578741681391 0.752661740783324 0.558644069692555 0.473139793927927 0.350189614473724 0.999568719672864 0.999366328465204 0.999436906668482 0.000431280327136481 0.00063367153479579 0.000563093331518538 3601
670 172930 5 3 0 1e-04 0 20 "IR" 0.257762103918974 0.56192143234284 0.159138527684707 0.346698007033839 0.490842599658594 0.55172544452487 0.320112375684166 0.357615568774919 0.748604703577567 0.554832470649073 0.479250903368874 0.354282798510431 0.999547784082638 0.999568616219598 0.999561450837963 0.00045221591736213 0.000431383780401802 0.000438549162036846 3601
671 943063 1 0.05 0.25 1e-04 0 20 "IR" 0.257571697253209 0.56572229950562 0.156191810284569 0.3428753239951 0.502411805393344 0.559855259210396 0.313388346012907 0.348791782824358 0.759983502646553 0.561804589933078 0.469580156297476 0.346826059578018 0.998963216770436 0.996278175930643 0.997187330408376 0.00103678322956433 0.00372182406935706 0.00281266959162367 1132
672 687225 2 0.05 0.25 1e-04 0 20 "IR" 0.256953750060961 0.56142656045653 0.158981518351444 0.347246512309306 0.502567207188438 0.559802670302008 0.313433074668129 0.348840686816634 0.759520957249398 0.560334680944876 0.472414593019573 0.348318994898378 0.997023586198511 0.99801098021244 0.997677039888647 0.00297641380148934 0.00198901978756055 0.00232296011135253 410
673 233987 3 0.05 0.25 1e-04 0 20 "IR" 0.259491393701811 0.561810172626169 0.160287497190595 0.346845359121754 0.501453680678953 0.563833387045781 0.306933151148007 0.344768585757767 0.760945074380764 0.563120943221089 0.467220648338601 0.345499659817821 0.999731556788399 0.999119117127247 0.99932802105273 0.000268443211601028 0.000880882872753355 0.000671978947269957 3601
674 1152656 4 0.05 0.25 1e-04 0 20 "IR" 0.260536232448062 0.563954775001355 0.159305539956001 0.344645941105762 0.499056237496199 0.5609280131782 0.309734023742596 0.347704928986479 0.759592469944261 0.561936054645958 0.469039563698597 0.346686319977708 0.999818534859089 0.999621171212865 0.999688833043529 0.000181465140910754 0.00037882878713518 0.000311166956471421 3601
675 1121664 5 0.05 0.25 1e-04 0 20 "IR" 0.259043886904465 0.562488816450411 0.159472441012042 0.346151530454685 0.499688931306215 0.558926703657851 0.312972503018322 0.349718412734738 0.75873281821068 0.560113625272721 0.472444944030364 0.348530365602076 0.999801410113604 0.999696490904867 0.999732290436524 0.000198589886396445 0.000303509095132903 0.000267709563476334 3601
676 315167 1 3 0.25 1e-04 0 20 "IR" 0.256430695511067 0.566868426954456 0.154702026065756 0.34172197687887 0.492164711366171 0.548556903270402 0.326000046455611 0.360880534219998 0.748595406877237 0.554399658328324 0.480702072521367 0.354771181656958 0.999831680953139 0.999630906908303 0.999699524251834 0.000168319046860923 0.000369093091696594 0.000300475748165885 3601
677 932456 2 3 0.25 1e-04 0 20 "IR" 0.258826206858473 0.560338074301954 0.161027347225115 0.348310953061831 0.49256661086618 0.555240367579066 0.315759190405201 0.353830362290593 0.751392817724653 0.556696290442373 0.476786537630316 0.352243242560451 0.999805219793989 0.999051934277374 0.999311275290108 0.000194780206010879 0.000948065722626429 0.000688724709892472 3601
678 476797 3 3 0.25 1e-04 0 20 "IR" 0.258983858895471 0.56282244454747 0.159233971113208 0.345837144695999 0.492234204220388 0.552229064746043 0.320150378963592 0.357073189199476 0.751218063115859 0.555568569837673 0.479384350076801 0.353529972647223 0.999826022155897 0.999242214164134 0.999443240525327 0.000173977844102522 0.000757785835865995 0.000556759474673099 3601
679 621865 4 3 0.25 1e-04 0 20 "IR" 0.25711985758094 0.554387228126035 0.164456806661569 0.354277097749759 0.492426819739003 0.555344014242043 0.315417627087824 0.353747676341401 0.749546677319943 0.554744346455079 0.479874433749392 0.354213874912268 0.999830814279835 0.999584791580038 0.99966922742645 0.000169185720165292 0.000415208419962082 0.000330772573549812 3601
680 1246185 5 3 0.25 1e-04 0 20 "IR" 0.257134856482808 0.563747065818868 0.157363762621458 0.344858649118232 0.493131304846063 0.553240111010572 0.318857673659147 0.355614207269344 0.750266161328871 0.556536633532679 0.476221436280604 0.352243858766664 0.999832702575176 0.999726786126331 0.99976302722919 0.00016729742482353 0.000273213873668765 0.000236972770809587 3601
681 200173 1 0.05 0.5 1e-04 0 20 "IR" 0.26147741993679 0.563442323635879 0.160285031663058 0.345160289999007 0.497596185675231 0.558210638681183 0.312742390191953 0.350474978046551 0.759073605612022 0.559987572113719 0.473027421855011 0.348669935438654 0.999894960410889 0.999712046075614 0.999775004848803 0.00010503958911066 0.000287953924386238 0.000224995151197238 3601
682 1085411 2 0.05 0.5 1e-04 0 20 "IR" 0.257615597603016 0.561079431546764 0.159611360894824 0.347527286880661 0.501607899103137 0.562354999318525 0.309156870956201 0.346261182228852 0.759223496706153 0.561895322532889 0.468768231851025 0.346718110161369 0.999910831834758 0.999719928244565 0.999784717374078 8.91681652421462e-05 0.000280071755435148 0.000215282625921648 3601
683 1030114 3 0.05 0.5 1e-04 0 20 "IR" 0.257800459463227 0.563691641547097 0.157817480392332 0.344928366332252 0.502837804727799 0.560859625064611 0.312116247770927 0.347803221155766 0.760638264191026 0.561795482365134 0.469933728163259 0.346853237624805 0.999884632946631 0.999696632309243 0.999760322652534 0.000115367053369125 0.000303367690757224 0.000239677347466437 3601
684 1022747 4 0.05 0.5 1e-04 0 20 "IR" 0.255859984059207 0.557869378958263 0.161031088948917 0.350842289863588 0.502047587856996 0.558996592489537 0.314368131166863 0.349647545365923 0.757907571916203 0.558593123495831 0.47539922011578 0.350074176174527 0.999880002175515 0.999384946742139 0.9995520890969 0.000119997824484905 0.000615053257861539 0.000447910903100159 3601
685 387117 5 0.05 0.5 1e-04 0 20 "IR" 0.258059101637326 0.562149546718393 0.159106151865422 0.346449116377125 0.501950770949786 0.561008824545707 0.311344694280196 0.347642269320523 0.760009872587112 0.561373945340836 0.470450846145618 0.347259619937738 0.999626352739482 0.999115259655106 0.999288773207565 0.000373647260517921 0.000884740344894001 0.000711226792434843 3296
686 1285400 1 3 0.5 1e-04 0 20 "IR" 0.259132722396925 0.56534416052369 0.157438723345253 0.34328128910919 0.492596213996232 0.553357201152702 0.318844420444516 0.355921793549119 0.751728936393157 0.557146659442259 0.47628314378977 0.351926249881506 0.999919506574002 0.999711344068879 0.999782998464081 8.04934259978694e-05 0.000288655931121308 0.00021700153591921 3601
687 731112 2 3 0.5 1e-04 0 20 "IR" 0.259317316907594 0.564543855774059 0.158107796720934 0.344051948944592 0.493898758033274 0.555291215047634 0.31603475497713 0.353537754068183 0.753216074940868 0.558206982827515 0.474142551698065 0.350550366126965 0.999902786453528 0.998311343724148 0.9988584731276 9.72135464723275e-05 0.00168865627585251 0.00114152687239961 768
688 774143 3 3 0.5 1e-04 0 20 "IR" 0.260520743316857 0.56645818195329 0.157486130684637 0.342056130896199 0.490293682648771 0.553892902252061 0.316524818501591 0.355409142210394 0.750814425965628 0.557865285512499 0.474010949186229 0.351185048398869 0.99989574588344 0.999456142127882 0.999608470780693 0.000104254116560071 0.000543857872118337 0.000391529219306575 3601
689 839525 4 3 0.5 1e-04 0 20 "IR" 0.258004870684479 0.56219397847888 0.159122092072572 0.346398723523231 0.493461295037685 0.556416302739219 0.313916048818217 0.352180033364423 0.751466165722164 0.558140801926656 0.47303814089079 0.350459153525329 0.999921179253945 0.999717426131215 0.999787306466394 7.88207460546676e-05 0.00028257386878523 0.000212693533605576 3601
690 994828 5 3 0.5 1e-04 0 20 "IR" 0.258225661426166 0.561014404619519 0.160151826203363 0.347595405650049 0.490740631855616 0.553891820548667 0.317204103890532 0.355484130766113 0.748966293281782 0.556014363634279 0.477355930093894 0.353119161058005 0.999910494144515 0.999691415347047 0.999766909756669 8.95058554850259e-05 0.00030858465295301 0.000233090243330948 3601
691 51954 1 0.05 0 1e-04 0.1 20 "IR" 0.258977925346964 0.561476635186961 0.160197881026499 0.347192344431815 0.496062075860859 0.548869380320115 0.325953233917259 0.360356391622972 0.755040001207824 0.553106798325907 0.486151114943758 0.35593123320957 0.999072113607267 0.999119208082715 0.999103079816514 0.000927886392733149 0.000880791917284773 0.000896920183486094 3601
692 879047 2 0.05 0 1e-04 0.1 20 "IR" 0.257394157126069 0.563803687646072 0.157501833065455 0.344834054838842 0.499329099544662 0.551245164451151 0.324483331710837 0.357945554724521 0.756723256670731 0.555437721122666 0.481985164776293 0.353567951642092 0.982536410301297 0.983774887632275 0.98335427512624 0.0174635896987033 0.0162251123677246 0.0166457248737596 1247
693 1039646 3 0.05 0 1e-04 0.1 20 "IR" 0.256933230291717 0.56171208650006 0.158745064296067 0.346899923355524 0.498425905732694 0.552500912833916 0.32196610495897 0.356583246499617 0.755359136024411 0.555583143742356 0.480711169255037 0.353342353962842 0.856835112632223 0.826919989073444 0.837084657087956 0.143164887367777 0.173080010926556 0.162915342912044 1137
694 172950 4 0.05 0 1e-04 0.1 20 "IR" 0.258372791034485 0.555667503878001 0.164250600032263 0.353022096122517 0.494027146324051 0.550462925743499 0.32222448981287 0.358634757691228 0.752399937358536 0.552210436512103 0.486475089845133 0.356748448828766 0.863815232695035 0.864373617135032 0.864181960058908 0.136184767304965 0.135626382864968 0.135818039941092 284
695 816588 5 0.05 0 1e-04 0.1 20 "IR" 0.259685271070608 0.560494720261615 0.161376438519216 0.348152791458842 0.494522981256093 0.551213587776775 0.321429842890285 0.357928875386245 0.754208252326701 0.554352055307234 0.482806281409502 0.354622121514749 0.99959786998578 0.999566790247606 0.999577480141321 0.000402130014219656 0.000433209752394469 0.000422519858678763 3601
696 1087662 1 3 0 1e-04 0.1 20 "IR" 0.257549180115387 0.560156488686339 0.160351282174609 0.348541823595929 0.486855808017365 0.538236135120361 0.337885940366509 0.371632982769702 0.744404988132752 0.545380746270326 0.498237222541119 0.36410669753766 0.999646244049028 0.999427866428532 0.999503223707961 0.000353755950972074 0.000572133571467832 0.000496776292039383 3601
697 94122 2 3 0 1e-04 0.1 20 "IR" 0.25483604612082 0.5572790044457 0.160856170009977 0.351394283304782 0.489423270718483 0.543934114801886 0.331318916705739 0.365971951615468 0.744259316839302 0.548172227847145 0.492175086715716 0.3613342134579 0.996281579302163 0.999152750161445 0.998170725348443 0.00371842069783673 0.000847249838555216 0.00182927465155665 3601
698 74410 3 3 0 1e-04 0.1 20 "IR" 0.258176365428306 0.563247213472016 0.158391035765169 0.345348536597142 0.485697171678625 0.539619636313287 0.335119992555725 0.370187153567067 0.743873537106932 0.547319047579679 0.493511028320894 0.362092893209328 0.999539884005894 0.999371300204146 0.999429644281263 0.000460115994106266 0.000628699795854032 0.000570355718736522 3601
699 1100555 4 3 0 1e-04 0.1 20 "IR" 0.259169150265198 0.559195721210467 0.162139819998034 0.349450439150863 0.484670128574939 0.541861138665158 0.331086709109965 0.368055244620558 0.743839278840137 0.547446109502794 0.493226529107999 0.362054446629372 0.992003491524442 0.998868320790865 0.99648053830633 0.00799650847555779 0.00113167920913545 0.00351946169366957 3601
700 568227 5 3 0 1e-04 0.1 20 "IR" 0.25651486036294 0.561073513871126 0.159049233695675 0.347543366221935 0.489599355823047 0.54322914432974 0.331681713650255 0.366282464352106 0.746114216185987 0.548928618244344 0.490730947345929 0.360292968191233 0.99950320707924 0.999251701917265 0.999337980939674 0.000496792920760009 0.000748298082735266 0.000662019060325841 3601
701 920384 1 0.05 0.25 1e-04 0.1 20 "IR" 0.260063599973077 0.561321770295792 0.161012332916093 0.34729936431704 0.495006076770591 0.551340275814781 0.321644652959591 0.357848334675449 0.755069676743669 0.554717918827987 0.482656985875684 0.354277820545047 0.999808034617891 0.999579694862033 0.999658254107607 0.000191965382109264 0.000420305137966962 0.000341745892393315 3601
702 1131170 2 0.05 0.25 1e-04 0.1 20 "IR" 0.262081732626528 0.565203168078587 0.159288216880419 0.343402661759997 0.496000680307402 0.55528643630286 0.31638058107393 0.353840696812383 0.75808241293393 0.558651269029612 0.475668797954349 0.350298076255108 0.997754090034613 0.996516268276602 0.99694372484713 0.00224590996538649 0.00348373172339838 0.00305627515287016 1251
703 685045 3 0.05 0.25 1e-04 0.1 20 "IR" 0.258034145404735 0.560662321619726 0.160229654056008 0.347969833097894 0.496553272366774 0.551033790920931 0.323029659163018 0.358139491444206 0.754587417771509 0.55426399124105 0.483259313219026 0.354726601789429 0.999775975379983 0.999558358329384 0.999632693787288 0.000224024620016546 0.000441641670616012 0.000367306212712122 3601
704 919789 4 0.05 0.25 1e-04 0.1 20 "IR" 0.254659266082312 0.55547152875526 0.162056530082569 0.353227518085732 0.495839080717982 0.544896115332703 0.331871960912135 0.364353894284821 0.750498346800294 0.548413010925327 0.493928490994704 0.360652758935492 0.999095139202221 0.998087343627332 0.998428883157403 0.000904860797779275 0.00191265637266797 0.00157111684259739 1617
705 954281 5 0.05 0.25 1e-04 0.1 20 "IR" 0.258282215498849 0.5627976230602 0.158772146663127 0.345861871194052 0.496828047617018 0.549558881696563 0.3254119936624 0.359631899420403 0.755110263115867 0.553994678389282 0.484184140325527 0.355017513942437 0.999775371942082 0.999533611774974 0.999616165511262 0.000224628057918062 0.000466388225025607 0.000383834488738165 3601
706 121047 1 3 0.25 1e-04 0.1 20 "IR" 0.258494685181823 0.560242997147852 0.160893072717528 0.34845202939581 0.488251209382201 0.543148979427003 0.330588928546546 0.366216690260076 0.746745894564024 0.548737847101154 0.491482001264074 0.360406887209795 0.999837826682784 0.996273276500795 0.997504363698551 0.000162173317215654 0.00372672349920469 0.0024956363014489 1731
707 585911 2 3 0.25 1e-04 0.1 20 "IR" 0.256620363060868 0.562023570967527 0.15831281233745 0.346589268674769 0.490666628236473 0.545053393233734 0.329791705727273 0.364536383774056 0.747286991297342 0.550530176217024 0.488104518064723 0.358740887803138 0.999817040228304 0.989812238057231 0.993241175152321 0.00018295977169602 0.0101877619427687 0.00675882484767942 1495
708 814212 3 3 0.25 1e-04 0.1 20 "IR" 0.257102833930938 0.55947117006061 0.160613980994705 0.349192272889229 0.490052378858778 0.545810210449172 0.328218322731306 0.363728022356691 0.747155212789716 0.550192316211822 0.488832303726011 0.359060157375834 0.99980538511654 0.998625052974127 0.999030607546266 0.000194614883459545 0.00137494702587308 0.000969392453734396 3167
709 1208998 4 3 0.25 1e-04 0.1 20 "IR" 0.256835661799098 0.55785189257153 0.161673115638148 0.350820210440352 0.490439790862908 0.547233778232206 0.326433337522521 0.362428500692862 0.747275452662006 0.550589761457989 0.488106453160669 0.358748876644341 0.999836347767529 0.999606841117778 0.999685654348545 0.000163652232470635 0.000393158882222274 0.000314345651455172 3601
710 920513 5 3 0.25 1e-04 0.1 20 "IR" 0.260614850389479 0.556669431942324 0.164896402061322 0.352025205042025 0.489636131084867 0.549495104666544 0.321664568066214 0.359638194121841 0.750250981474346 0.551778167098594 0.486560970127536 0.357207608153903 0.999765281654801 0.999053572777403 0.999300587706048 0.000234718345198736 0.000946427222596494 0.000699412293951748 3601
711 830836 1 0.05 0.5 1e-04 0.1 20 "IR" 0.258172043451679 0.564687419438987 0.157338536814576 0.343936153802203 0.496962147624139 0.550294415689821 0.324466979834991 0.358874289955875 0.755134191075818 0.555105379405867 0.481805516649566 0.353880664525398 0.999883642343625 0.999571316364206 0.999677899122571 0.000116357656374872 0.000428683635794264 0.000322100877429367 3601
712 878557 2 0.05 0.5 1e-04 0.1 20 "IR" 0.257086091652706 0.564623802027696 0.156689711224063 0.344005905060632 0.497749104401713 0.54901213284339 0.326844546613123 0.360180700084266 0.75483519605442 0.554213525321673 0.483534257837187 0.354791334519211 0.999899513224757 0.999654539587949 0.999737803423654 0.000100486775243316 0.000345460412050939 0.000262196576345785 3601
713 567327 3 0.05 0.5 1e-04 0.1 20 "IR" 0.259127345169253 0.562084600142532 0.159835599824032 0.346545773975159 0.494665923442859 0.55006513380551 0.323375748109267 0.359108055840228 0.753793268612111 0.554108585253088 0.483211347933299 0.354881084086441 0.999807128502107 0.999031518721812 0.999297751923598 0.000192871497892798 0.000968481278187671 0.000702248076402353 3601
714 494415 4 0.05 0.5 1e-04 0.1 20 "IR" 0.257533759242059 0.561494219548451 0.159311105302215 0.347164126869308 0.495714360740579 0.548985352236844 0.325666031342099 0.360198329164497 0.753248119982638 0.553177528969044 0.484977136644314 0.355829564180287 0.999831172954458 0.999564064522329 0.999655243786425 0.00016882704554217 0.000435935477670801 0.000344756213575062 3601
715 1147218 5 0.05 0.5 1e-04 0.1 20 "IR" 0.260304676079621 0.556405427315117 0.164914980664372 0.352304566261992 0.491633847995821 0.547287211588986 0.325438369762066 0.361924658216274 0.751938524075442 0.550383625985542 0.490353350426438 0.358656767924475 0.999882880659365 0.999556055459747 0.999669078169279 0.000117119340634475 0.000443944540253396 0.00033092183072075 3601
716 1243799 1 3 0.5 1e-04 0.1 20 "IR" 0.260322496051118 0.562382121574614 0.160452904954333 0.34625080300521 0.485919024820136 0.543497759178442 0.329328904036237 0.366327420159655 0.746241520871253 0.549648441166746 0.48978180899057 0.359785950181962 0.999909882029315 0.999070430717779 0.999362677803767 9.01179706846711e-05 0.0009295692822214 0.000637322196232773 3601
717 42595 2 3 0.5 1e-04 0.1 20 "IR" 0.255716115528844 0.561605343156145 0.158079006236015 0.34705155813177 0.492407311567217 0.543720137970016 0.332356170760037 0.365487039311073 0.748123427096061 0.549513497956299 0.490435176996051 0.359513074566779 0.999923122430669 0.999647169186857 0.999741249882769 7.68775693306738e-05 0.000352830813142784 0.000258750117231292 3601
718 559439 3 3 0.5 1e-04 0.1 20 "IR" 0.259835900217242 0.568929319679769 0.155289297612207 0.339598057077059 0.489549173567045 0.546804195472232 0.326341509850804 0.36266251482651 0.749385073784287 0.554045965111935 0.481630807463011 0.355112823977155 0.99991594589447 0.999323036618477 0.999528045023929 8.40541055305265e-05 0.000676963381523235 0.00047195497607082 3601
719 926022 4 3 0.5 1e-04 0.1 20 "IR" 0.258306224518768 0.564684487738905 0.157411327035311 0.343920153376479 0.485529853141394 0.539214618570651 0.335502310948822 0.370519976525326 0.743836077660162 0.547507421315944 0.492913637984133 0.361860611750614 0.999877644584584 0.993528690431257 0.995726321680404 0.00012235541541592 0.00647130956874266 0.00427367831959651 1248
720 821767 5 3 0.5 1e-04 0.1 20 "IR" 0.258410642457012 0.563748346252282 0.15819442024714 0.344846203367975 0.487592316485583 0.546072083264339 0.327059294336513 0.363966103832531 0.746002958942595 0.551800815448789 0.485253714583653 0.357765943875467 0.999917361587718 0.998145990627719 0.998758626817213 8.26384122821345e-05 0.00185400937228144 0.00124137318278686 1490
721 1295653 1 0.05 0 1e-04 0.2 20 "IR" 0.255709269948574 0.562987849088485 0.157047309091343 0.345594649981191 0.49694917978553 0.547172289105336 0.329498434895856 0.362201474558367 0.752658449734104 0.552402934797867 0.4865457439872 0.356708181001855 0.650565909641165 0.631605835220856 0.638035256081938 0.349434090358835 0.368394164779144 0.361964743918062 1126
722 514646 2 0.05 0 1e-04 0.2 20 "IR" 0.258791384221025 0.55941185588873 0.161651504213175 0.349223892082149 0.488204400143923 0.537684091229718 0.338185606421576 0.372126010469426 0.746995784364948 0.545000008996151 0.49983711063475 0.364413994000671 0.997539547424839 0.998262986699882 0.998012979935956 0.00246045257516139 0.00173701330011793 0.00198702006404391 1129
723 547824 3 0.05 0 1e-04 0.2 20 "IR" 0.261161035922977 0.557204971698724 0.164826619609562 0.351461030343233 0.485961984986404 0.537405150712689 0.337100931564595 0.372431537234599 0.747123020909381 0.54414987956417 0.501927551174158 0.365287426184827 0.99940159046517 0.998241143818208 0.998645905064895 0.000598409534830369 0.00175885618179224 0.00135409493510488 1129
724 212814 4 0.05 0 1e-04 0.2 20 "IR" 0.259883127566393 0.562706274291086 0.15980569625427 0.345864770001616 0.485150885918389 0.535653284352484 0.339082800647321 0.374136513928929 0.745034013484783 0.544774897099938 0.498888496901591 0.36460357419956 0.998234269731727 0.996344278801353 0.997001356996078 0.00176573026827258 0.0036557211986471 0.00299864300392186 2810
725 500767 5 0.05 0 1e-04 0.2 20 "IR" 0.256845754108251 0.55910794472518 0.160700189298757 0.34955653074786 0.490285336636506 0.537613442284165 0.33977515215234 0.372193238677946 0.747131090744757 0.544789443859162 0.500475341451097 0.364635025179206 0.999415867376355 0.998383313518599 0.998737395882721 0.000584132623645129 0.00161668648140144 0.00126260411727933 2448
726 91992 1 3 0 1e-04 0.2 20 "IR" 0.262043010811123 0.56327448934763 0.160767718495233 0.34539938961293 0.480457592058752 0.532239061151799 0.342759093310298 0.37806695349271 0.742500602869875 0.542533245138926 0.50352681180553 0.367230111168769 0.999618982860322 0.998439312926399 0.998854127529433 0.000381017139678248 0.00156068707360114 0.00114587247056714 2808
727 324075 2 3 0 1e-04 0.2 20 "IR" 0.257355579766554 0.559005767446398 0.161103787777507 0.349682646057621 0.480855114892502 0.531342670889883 0.34511794932914 0.379136564173581 0.738210694659056 0.540410780575525 0.506221737106647 0.369480168425097 0.994900573677607 0.9920254285275 0.993024776822343 0.00509942632239287 0.00797457147249969 0.00697522317765711 3285
728 574796 3 3 0 1e-04 0.2 20 "IR" 0.262281001039153 0.561510951844066 0.162304713149922 0.347143373463262 0.479470714813337 0.534873385496763 0.338287956414107 0.375314875502723 0.74175171585249 0.543758574938172 0.50059266956403 0.365918833232412 0.945703316869635 0.618746274834332 0.734011200067887 0.0542966831303654 0.381253725165668 0.265988799932113 763
729 1074344 4 3 0 1e-04 0.2 20 "IR" 0.259238700947041 0.558633309389631 0.162572510336304 0.350027217325891 0.482287307548332 0.533415098114522 0.341643771086094 0.376479081816452 0.741526008495373 0.541807636394926 0.504216281422399 0.367672039080866 0.999695539015404 0.997078794601759 0.997990766039252 0.000304460984596112 0.00292120539824104 0.00200923396074837 1843
730 1058932 5 3 0 1e-04 0.2 20 "IR" 0.257439471350633 0.559563172194194 0.160817353553474 0.349067219737287 0.492702142393391 0.549035976812731 0.324223309178179 0.360131960581687 0.750141613744024 0.552353809359201 0.485040662731653 0.356635979395931 0.795098088567097 0.469259986333312 0.580941081673174 0.204901911432903 0.530740013666688 0.419058918326826 883
731 714402 1 0.05 0.25 1e-04 0.2 20 "IR" 0.260516302519613 0.561724618696586 0.160948687680588 0.346927540822042 0.488522546910311 0.537808798951229 0.338199536894328 0.372020719718219 0.749038849429923 0.545872613644024 0.499148224574916 0.363559313714592 0.999682711465183 0.999294888073133 0.999429390273744 0.000317288534816569 0.000705111926867227 0.000570609726256031 3601
732 394685 2 0.05 0.25 1e-04 0.2 20 "IR" 0.259397557737607 0.560489512141707 0.161219701731044 0.348157105268928 0.489939316877683 0.540942275505721 0.334334760122601 0.368811115560512 0.749336874615289 0.547529471280805 0.495554461853645 0.361850046044164 0.986796089230361 0.975976834981946 0.979714002447711 0.0132039107696391 0.0240231650180535 0.0202859975522892 1856
733 677790 3 0.05 0.25 1e-04 0.2 20 "IR" 0.257571919494794 0.55656319630066 0.163055558552143 0.352139949052963 0.487560474070777 0.53464301931873 0.342479289608767 0.375205863211828 0.745132393565571 0.541994368591981 0.50553484816091 0.367469235014347 0.99975916714958 0.999400190890012 0.999523958348081 0.000240832850419592 0.00059980910998781 0.000476041651918878 3601
734 817877 4 0.05 0.25 1e-04 0.2 20 "IR" 0.256999650380497 0.556749655647954 0.162541782911316 0.351950723399048 0.489073408888251 0.535757507094774 0.341766813633246 0.374068439695088 0.746073059268748 0.542782794040594 0.504308596544562 0.366665432742994 0.997000828590108 0.987131738804999 0.990523029941391 0.00299917140989235 0.0128682611950007 0.00947697005860885 526
735 916782 5 0.05 0.25 1e-04 0.2 20 "IR" 0.255699680299986 0.555264077125829 0.162854834127729 0.353528709897972 0.491294176684873 0.537091413370374 0.341102451576415 0.37265222698131 0.746993856984859 0.543153201459352 0.503957285704144 0.36627264693949 0.928989393502263 0.895357444789181 0.906845089456411 0.0710106064977372 0.104642555210818 0.0931549105435888 1012
736 1130326 1 3 0.25 1e-04 0.2 20 "IR" 0.259083561249023 0.565883931528836 0.156993528293732 0.34269346543139 0.481297930181151 0.530054979802972 0.347071893154052 0.380452309552484 0.740381491430174 0.541844504174986 0.504065421447784 0.368028633080989 0.999740582982581 0.999379641136956 0.999505422116392 0.000259417017418615 0.000620358863044203 0.000494577883608163 3601
737 997515 2 3 0.25 1e-04 0.2 20 "IR" 0.259646636268966 0.565140747993893 0.157887772424484 0.343505435972465 0.483337076942569 0.53251012181295 0.344757385385728 0.378002866062898 0.742983713211535 0.543264796985561 0.502645157810212 0.366635462925258 0.996956565688426 0.739118520007628 0.828894773227047 0.00304343431157444 0.260881479992372 0.171105226772953 95
738 455302 3 3 0.25 1e-04 0.2 20 "IR" 0.256099264459054 0.559560183949811 0.159868160593317 0.349080513761691 0.482202787488365 0.528396920654468 0.350186238802762 0.382028609038821 0.738302051947419 0.538607290126159 0.510054399396079 0.371233233803584 0.999813010866455 0.999475879538416 0.999592402466235 0.000186989133545038 0.000524120461583903 0.000407597533764487 3601
739 622097 4 3 0.25 1e-04 0.2 20 "IR" 0.259436232855696 0.560701506469494 0.161114372128272 0.347845704711008 0.482713127748958 0.534647356023696 0.339838137107689 0.375153816011963 0.742149360604655 0.543289373938201 0.500952509235961 0.366090369330258 0.999720775227965 0.994596713987014 0.996382213955971 0.000279224772034632 0.0054032860129856 0.00361778604402846 3287
740 413231 5 3 0.25 1e-04 0.2 20 "IR" 0.259945250680023 0.561260874313161 0.160982658551192 0.347358549785295 0.477703147929345 0.528035118219123 0.347741386681842 0.382510584657568 0.737648398609368 0.539053189371916 0.508724045233033 0.370853821019321 0.998540454852035 0.995305425675737 0.996441163764019 0.0014595451479652 0.00469457432426335 0.00355883623598069 1370
741 1173577 1 0.05 0.5 1e-04 0.2 20 "IR" 0.256951779887183 0.559995851065895 0.160073086317722 0.348674572557748 0.491327375186222 0.537396486303114 0.340776029071901 0.372423921040039 0.748279155073404 0.544928768760297 0.500849115389623 0.364507614588844 0.999883084409336 0.999480160390824 0.999618151295726 0.000116915590663855 0.000519839609176495 0.00038184870427385 3601
742 1232049 2 0.05 0.5 1e-04 0.2 20 "IR" 0.256967768532603 0.558725634278787 0.161008850559214 0.349882811177431 0.488427213190258 0.536244692835781 0.340565566878642 0.373577910651479 0.745394981722861 0.543760846616819 0.501574417437855 0.365654742058384 0.999492963382513 0.991805393730265 0.994448736360702 0.000507036617486793 0.00819460626973457 0.00555126363929768 1129
743 1006802 3 0.05 0.5 1e-04 0.2 20 "IR" 0.258870759362838 0.562668287455925 0.159250332018698 0.345960011387187 0.490327280432118 0.539786802064989 0.336392539086077 0.370003588544997 0.749198039794955 0.547464799073415 0.495642871104775 0.361935163247899 0.999847313960675 0.998982945130259 0.999280813112435 0.000152686039325061 0.00101705486974135 0.00071918688756545 3601
744 1133372 4 0.05 0.5 1e-04 0.2 20 "IR" 0.264098186247141 0.558881176877993 0.165357338026185 0.349762420745116 0.481336294040084 0.535359820507847 0.336943442701603 0.374450487348384 0.745434480287225 0.543442618601249 0.502300780727788 0.36596611383104 0.999878200125419 0.999475295507835 0.999617642284538 0.000121799874580997 0.000524704492165158 0.000382357715461835 3601
745 365152 5 0.05 0.5 1e-04 0.2 20 "IR" 0.25740309296364 0.560390971090316 0.160044636388762 0.348241086709547 0.489713301884716 0.537173187887384 0.340054856475418 0.372645925763148 0.747116394848356 0.544926736817829 0.50009949286418 0.364495163835876 0.999749770069161 0.998999561287476 0.999257322346169 0.000250229930839421 0.00100043871252383 0.000742677653830804 3601
746 514597 1 3 0.5 1e-04 0.2 20 "IR" 0.263261759376625 0.562010297889676 0.162536774611886 0.346624776644979 0.474428243980135 0.528348182688888 0.345139064298956 0.382474354881069 0.73769000335676 0.539642125593674 0.507675838910842 0.370447907717025 0.999908193244404 0.999509835234274 0.999651502825232 9.18067555956079e-05 0.000490164765725793 0.000348497174768277 3601
747 13322 2 3 0.5 1e-04 0.2 20 "IR" 0.257979299879632 0.561813818988612 0.15939455034824 0.346839618111579 0.482140816367074 0.530956955778282 0.346124127412501 0.37939870839883 0.740120116246705 0.541074272747888 0.505518677760742 0.368721354579929 0.999895389165871 0.998751045251873 0.999148494734566 0.000104610834129348 0.00124895474812656 0.000851505265434018 1373
748 559267 3 3 0.5 1e-04 0.2 20 "IR" 0.25703847857305 0.562114347014935 0.158566586835931 0.346505164917776 0.480781574961151 0.529516344314985 0.347780239445665 0.381119606303891 0.7378200535342 0.540180233672599 0.506346826281596 0.369797138395891 0.999896012530837 0.999380671284111 0.999559567216861 0.000103987469163365 0.000619328715889257 0.000440432783138953 3601
749 617576 4 3 0.5 1e-04 0.2 20 "IR" 0.256287323773447 0.559645151402398 0.159998363511029 0.349021244349051 0.480437104411335 0.527500376044439 0.350787082485038 0.383239418201368 0.736724428184782 0.53800828109755 0.510785445996067 0.372053093765489 0.999909005934205 0.997330966301295 0.998224720376918 9.09940657947528e-05 0.00266903369870479 0.00177527962308183 1132
750 62016 5 3 0.5 1e-04 0.2 20 "IR" 0.256240756523542 0.565181859310576 0.155773534978136 0.34334217382099 0.485149067823505 0.531079039566901 0.347418582863575 0.378945213121082 0.741389824347047 0.54221583705343 0.503192117841712 0.367316308924244 0.999900250544304 0.996829267647999 0.997886066034097 9.9749455695767e-05 0.00317073235200073 0.00211393396590313 3297
751 218155 1 0.05 0 1e-04 0.3 20 "IR" 0.258362541241816 0.557514537382763 0.162820009076538 0.351186788362646 0.480518103893559 0.523055320743707 0.356300302649507 0.387503079784136 0.738880645135376 0.534590860433033 0.519120311726045 0.375345159248583 0.999613568783714 0.999142711813853 0.99930668884108 0.000386431216285588 0.000857288186147264 0.000693311158919845 3601
752 3948 2 0.05 0 1e-04 0.3 20 "IR" 0.259582766063276 0.560114661826633 0.161642993032971 0.348531900991734 0.48092334287579 0.526067844486523 0.351829390579179 0.384447296817349 0.740506108939065 0.53750677922338 0.51347238361215 0.372380024500194 0.999321234238571 0.998638136963996 0.998876658372908 0.000678765761429427 0.00136186303600363 0.00112334162709206 655
753 1170248 3 0.05 0 1e-04 0.3 20 "IR" 0.262515388994666 0.563093166114218 0.161147345041437 0.345549707698428 0.490287940842264 0.547255513761253 0.324953018509568 0.362171748300499 0.75280332983693 0.552622238940647 0.486100363551005 0.35653868306906 0.445379903698907 0.431335799979606 0.436224116478851 0.554620096301093 0.568664200020394 0.563775883521149 401
754 391157 4 0.05 0 1e-04 0.3 20 "IR" 0.255835367883112 0.560225053899307 0.159185032477835 0.348392777968825 0.496921727327381 0.549548837993812 0.325798248470921 0.359610935532906 0.752757095210492 0.553076784970783 0.484983280948757 0.355902844176979 0.334440399373988 0.272851131364877 0.293756343363546 0.665559600626012 0.727148868635123 0.706243656636454 162
755 974519 5 0.05 0 1e-04 0.3 20 "IR" 0.257141982035271 0.561547687298777 0.158987137680952 0.347090167407639 0.493974953924442 0.545497216426198 0.330170262569974 0.363979807425637 0.751116935959713 0.550836784555788 0.489157400250926 0.358360269201374 0.492865529309785 0.455737713595113 0.468424407669125 0.507134470690215 0.544262286404887 0.531575592330875 170
756 658015 1 3 0 1e-04 0.3 20 "IR" 0.254937625877769 0.554404940194862 0.163142837264892 0.354280237563352 0.471566926575077 0.512676798221275 0.368721304538318 0.399111273142349 0.726504552452847 0.526342024065694 0.53186414180321 0.384429921203971 0.999662755430616 0.999236996887179 0.999385784409212 0.000337244569384455 0.000763003112820821 0.000614215590788249 3601
757 1127772 2 3 0 1e-04 0.3 20 "IR" 0.258599952284503 0.564611249710297 0.157688124585524 0.343990983334784 0.484349515650671 0.531019256418139 0.346728281068055 0.379108035727742 0.742949467935174 0.542081890722655 0.504416405653579 0.367538913836587 0.930201165426804 0.775773415315811 0.829300441378097 0.0697988345731955 0.224226584684189 0.170699558621903 886
758 683354 3 3 0 1e-04 0.3 20 "IR" 0.260154093464423 0.558609192155704 0.163246225180966 0.350085167828958 0.470318678157615 0.517800917248125 0.359110739587439 0.393368541018529 0.730472771622038 0.531366076884652 0.522356964768404 0.378979771115517 0.992100411124508 0.933466439623098 0.95425366388899 0.00789958887549206 0.0665335603769021 0.0457463361110099 2808
759 380273 4 3 0 1e-04 0.3 20 "IR" 0.258162532669802 0.561089772655291 0.16000951885623 0.347538135373908 0.468910239972028 0.510295802627974 0.370217525839574 0.401317717214387 0.727072772641831 0.527083352712261 0.530227044695804 0.383547132258292 0.998998073169645 0.997485996460639 0.998019791439286 0.00100192683035549 0.00251400353936082 0.00198020856071408 406
760 343491 5 3 0 1e-04 0.3 20 "IR" 0.259580470282749 0.56459055174399 0.158252704319073 0.343971887031178 0.486401884988231 0.544315985325797 0.328683349326268 0.365640653137157 0.74598235527098 0.550949841973047 0.48693605364534 0.358549103045063 0.754083515463693 0.303545360526542 0.459998728603905 0.245916484536307 0.696454639473458 0.540001271396095 645
761 251433 1 0.05 0.25 1e-04 0.3 20 "IR" 0.257876971425445 0.563452975387329 0.158069368620821 0.345149459050039 0.484107807759264 0.527244766639685 0.352172683168866 0.383219020564194 0.741984779184709 0.53927628253959 0.510242051789686 0.370568733993145 0.9927130893771 0.97575141810339 0.981621301615378 0.0072869106229003 0.0242485818966097 0.0183786983846223 1974
762 596604 2 0.05 0.25 1e-04 0.3 20 "IR" 0.255736979347425 0.556718722526896 0.161772648374828 0.35196590181655 0.482460513437177 0.523458364746185 0.357096912583416 0.387102703177752 0.738197492784602 0.53449090819703 0.518869560958244 0.375446462685946 0.999439166425723 0.998639559405324 0.998915507273431 0.00056083357427723 0.00136044059467591 0.00108449272656928 3057
763 615477 3 0.05 0.25 1e-04 0.3 20 "IR" 0.258156338827765 0.555508703200575 0.164234456594752 0.353217652610838 0.479043430436964 0.521900475029545 0.356931703809625 0.388592352819087 0.73719976926473 0.53317599306975 0.521166160404377 0.376723559596854 0.983223604240414 0.956075548362947 0.965544265668402 0.0167763957595864 0.0439244516370531 0.0344557343315975 1127
764 1293724 4 0.05 0.25 1e-04 0.3 20 "IR" 0.256043504164845 0.554052572041966 0.164026785281148 0.354734381489287 0.482301332823569 0.524372915242519 0.355315314581266 0.385927831906098 0.738344836988414 0.534272106990438 0.519342099862414 0.375522901115167 0.931062832640288 0.838397539820129 0.870415959823405 0.0689371673597117 0.161602460179871 0.129584040176595 411
765 769454 5 0.05 0.25 1e-04 0.3 20 "IR" 0.259702471410367 0.562580045149645 0.159815233293857 0.346055762790367 0.47889123435827 0.521210402835688 0.35800861167126 0.389352267389807 0.738593705768637 0.535025504842445 0.517823844965117 0.37489320331712 0.997952891610669 0.995792816661115 0.996548449602151 0.00204710838933099 0.00420718333888548 0.00345155039784882 1489
766 353007 1 3 0.25 1e-04 0.3 20 "IR" 0.258657468059813 0.561621161522345 0.159939903628404 0.347034836547283 0.478758002770959 0.522400466404075 0.356745265687294 0.387999534071089 0.737415470830772 0.535326832734762 0.516685169315698 0.374495745378392 0.974221701155807 0.758578859007079 0.833839180560725 0.0257782988441935 0.241421140992921 0.166160819439275 1727
767 169388 2 3 0.25 1e-04 0.3 20 "IR" 0.259733399876486 0.561037987278426 0.161036894308053 0.34758816431458 0.471806698461396 0.51734541817544 0.360811709860243 0.39391356873979 0.731540098337882 0.531810450372485 0.521848604168296 0.378575827334295 0.999771757961183 0.999193572246059 0.999397858039221 0.000228242038816559 0.000806427753941203 0.00060214196077872 3601
768 376811 3 3 0.25 1e-04 0.3 20 "IR" 0.258406486022002 0.563524901493331 0.158388556806425 0.345152457137354 0.474647112069442 0.51724148655358 0.362549735226852 0.393454796236244 0.733053598091444 0.53247508317258 0.520938292033278 0.377556116026484 0.99555377624815 0.828742937861168 0.88719392735617 0.00444622375184956 0.171257062138832 0.11280607264383 1969
769 499774 4 3 0.25 1e-04 0.3 20 "IR" 0.255604841605435 0.558373984637484 0.160480848006944 0.350299297475578 0.477924981741489 0.521671903625666 0.3581920272545 0.388954255707932 0.733529823346923 0.53364356461087 0.518672875261444 0.376345325334028 0.97821185478181 0.53276217189504 0.687295043052666 0.0217881452181897 0.46723782810496 0.312704956947334 527
770 588082 5 3 0.25 1e-04 0.3 20 "IR" 0.26293193896741 0.562860960261106 0.161676913458283 0.345739466291947 0.472958090266039 0.523263019190043 0.35196508630748 0.387481143646177 0.735890029233449 0.536501981747972 0.513641999765763 0.373526416270287 0.982255852317136 0.588680314097908 0.728658497301279 0.0177441476828643 0.411319685902092 0.271341502698721 643
771 181409 1 0.05 0.5 1e-04 0.3 20 "IR" 0.25772122145945 0.56095803059267 0.159835258211799 0.347646276907114 0.481012708912263 0.523782175852152 0.355542778291546 0.386754927603188 0.738733930371713 0.536164236721085 0.515378036503345 0.373728716832362 0.99950492842148 0.997754591621105 0.998362538812796 0.000495071578520206 0.0022454083788953 0.00163746118720424 3601
772 594753 2 0.05 0.5 1e-04 0.3 20 "IR" 0.257221086716564 0.560716147849546 0.159730468528784 0.347919314889064 0.481747533327793 0.524358736074258 0.355159284538601 0.386174371448119 0.738968620044358 0.536440402134144 0.514889753067384 0.37346130720458 0.999423045942383 0.997184990683268 0.997960665599979 0.000576954057617333 0.00281500931673242 0.00203933440002142 535
773 619521 3 0.05 0.5 1e-04 0.3 20 "IR" 0.257751761469045 0.557487764476513 0.162422693794476 0.351185584891136 0.479417921054587 0.521754554520411 0.357567461901105 0.388799274050797 0.737169682523632 0.533688234227989 0.519990155695581 0.376236572276217 0.999067844210849 0.994964647379952 0.996393219912888 0.000932155789150519 0.00503535262004769 0.00360678008711163 1007
774 167743 4 0.05 0.5 1e-04 0.3 20 "IR" 0.260169695570028 0.560545756939658 0.161645317379296 0.348081112581496 0.478714716806735 0.52320554819628 0.35477022190225 0.387343718850403 0.738884412376763 0.535743036478071 0.516415539281546 0.374159677959724 0.999898268338755 0.999392029598379 0.999569491354009 0.000101731661245193 0.000607970401620615 0.000430508645991144 3601
775 1078990 5 0.05 0.5 1e-04 0.3 20 "IR" 0.260328081069466 0.561205679187403 0.161202497761357 0.347369426811843 0.478603634552506 0.523893991825469 0.353554629576099 0.386659672029968 0.738931715621972 0.536440739420577 0.514757127337456 0.373446946409609 0.999468506194337 0.998222789658776 0.998659745848675 0.000531493805663014 0.00177721034122443 0.00134025415132473 1613
776 308380 1 3 0.5 1e-04 0.3 20 "IR" 0.261216813859886 0.561650083305253 0.161530649794047 0.346971478305051 0.469635348621928 0.512275781933668 0.36701336476996 0.398873474085576 0.730852162481814 0.528646375964949 0.528544014564007 0.381669209229979 0.998725538506272 0.61747068891311 0.752926703348091 0.00127446149372763 0.38252931108689 0.247073296651909 288
777 769970 2 3 0.5 1e-04 0.3 20 "IR" 0.260124692846405 0.561861397032855 0.160677589461811 0.346731590658109 0.471562450485392 0.517608479770463 0.360087305445776 0.39351932912047 0.731687143331797 0.532295430666392 0.520764894907587 0.37798953605585 0.998926087521885 0.983667609250293 0.989064770052284 0.00107391247811541 0.0163323907497066 0.0109352299477156 774
778 534659 3 3 0.5 1e-04 0.3 20 "IR" 0.259043914252647 0.561740583629946 0.160070860349134 0.346945916831807 0.473133703971392 0.514043409869268 0.366948768108713 0.397132256438331 0.732177618224039 0.529737323357495 0.527019628457848 0.380621985858535 0.999231488943223 0.777075849970483 0.855223892485456 0.000768511056777376 0.222924150029517 0.144776107514544 648
779 992522 4 3 0.5 1e-04 0.3 20 "IR" 0.258614648837887 0.558155229247008 0.162511982222271 0.350481611926883 0.472504979042945 0.517649931342687 0.360699024508608 0.393489196168259 0.731119627880832 0.531080554706202 0.523211006730879 0.37922701982057 0.999353068134528 0.976846813823417 0.984772028738145 0.000646931865472225 0.0231531861765832 0.0152279712618546 295
780 919939 5 3 0.5 1e-04 0.3 20 "IR" 0.258115824112714 0.56453912663333 0.157460791746023 0.344104819749337 0.47338415702561 0.516497391005869 0.363485599919754 0.394694644631535 0.731499981138324 0.532241949870137 0.520946391665776 0.378115508344176 0.999907572152864 0.998869353368344 0.99923360845735 9.24278471356331e-05 0.00113064663165571 0.000766391542649572 3601
781 394617 1 0.05 0 1e-04 0.4 20 "IR" 0.258722614683209 0.561270773535718 0.160179439719303 0.347363503769579 0.487128583391742 0.538171339371242 0.337501412149692 0.371635533728833 0.745851198074952 0.545852438712854 0.497680851868995 0.363563720265208 0.44363766044058 0.409908019728349 0.421575718335799 0.55636233955942 0.590091980271651 0.578424281664201 1003
782 1192750 2 0.05 0 1e-04 0.4 20 "IR" 0.256085052805243 0.560670081049263 0.15906618897294 0.347950357430267 0.487017474984708 0.534086532966621 0.34365305452865 0.37584883865402 0.743102527789951 0.54285253530382 0.50271924350159 0.366648907289052 0.49609122218865 0.459013411145443 0.471749780182321 0.50390877781135 0.540986588854557 0.528250219817679 1127
783 852980 3 0.05 0 1e-04 0.4 20 "IR" 0.25808300194061 0.557841652425338 0.162383736357464 0.350861261615555 0.489621975384667 0.542571001068601 0.331885290977948 0.366797929025991 0.747704977325277 0.547657615259218 0.494269027335412 0.361488852954639 0.324432199508956 0.252699744629926 0.277410739393685 0.675567800491044 0.747300255370073 0.722589260606315 288
784 1217125 4 0.05 0 1e-04 0.4 20 "IR" 0.26131813286195 0.563143996367188 0.16040323447934 0.345476565090635 0.48736260843433 0.542713975570312 0.33045428721066 0.366793379971719 0.74868074129628 0.549576245803795 0.49085752169 0.359632987204057 0.363612902847062 0.304035414850997 0.324776619192509 0.636387097152938 0.695964585149003 0.675223380807491 530
785 1098921 5 0.05 0 1e-04 0.4 20 "IR" 0.26228551285901 0.560944469318659 0.162653654770578 0.347715894885164 0.483346139994697 0.536377404893399 0.337460561142769 0.373484642338731 0.745631652853708 0.544660572001898 0.500114215913348 0.364795872011701 0.501368471124321 0.433073342612524 0.457025785424836 0.498631528875679 0.566926657387476 0.542974214575164 404
786 953544 1 3 0 1e-04 0.4 20 "IR" 0.257448372196233 0.562262111626242 0.158776488706704 0.346370153403317 0.472510490740025 0.516885637107583 0.362619571646668 0.394207581716121 0.729958862936258 0.531691857430363 0.521396060353373 0.378598343044139 0.85963341008989 0.569129410446257 0.671035169833247 0.14036658991011 0.430870589553743 0.328964830166753 1725
787 550976 2 3 0 1e-04 0.4 20 "IR" 0.258388108404381 0.566533560844637 0.156120116039302 0.342053870085815 0.488795514980572 0.545787314323383 0.327981877052169 0.3639805007266 0.747183623384953 0.55247155527778 0.48410199309147 0.356917908995418 0.44704625392983 0.126647213248052 0.237187305352323 0.55295374607017 0.873352786751948 0.762812694647677 162
788 687744 3 3 0 1e-04 0.4 20 "IR" 0.257751212718954 0.565520386006993 0.156466701071236 0.343114297728517 0.474204016509894 0.519434276931718 0.360218385118239 0.391926537035867 0.731955229228848 0.534412349117126 0.516685086189474 0.376064122358142 0.948358088883985 0.625258964657358 0.738446023132248 0.0516419111160148 0.374741035342642 0.261553976867752 1844
789 465035 4 3 0 1e-04 0.4 20 "IR" 0.257913059728892 0.561968526566118 0.159243487953355 0.346610480638047 0.469528835832171 0.514832820790184 0.363847806507547 0.396593448927795 0.727441895561063 0.530318245757313 0.523091294460902 0.380174290015977 0.863340109751553 0.595136548109147 0.689726728923504 0.136659890248447 0.404863451890853 0.310273271076496 1622
790 946620 5 3 0 1e-04 0.4 20 "IR" 0.257129448499043 0.559825721409395 0.160295021419007 0.34878542123538 0.489265813537218 0.546308037691304 0.327062283015771 0.363125996441316 0.746395262036261 0.550614248078035 0.487357304434778 0.358550443824549 0.572128536217414 0.209435702572917 0.334185850124554 0.427871463782586 0.790564297427083 0.665814149875446 87
791 684701 1 0.05 0.25 1e-04 0.4 20 "IR" 0.248881425455877 0.527656996232534 0.180507461911796 0.382084015195956 0.48650575179154 0.527840659080547 0.352596844623247 0.381987812106717 0.735387177247417 0.52760492537491 0.533104306535043 0.382200992476978 0.436102423117551 0.335837518211781 0.369775199755752 0.563897576882449 0.664162481788219 0.630224800244248 172
792 1045401 2 0.05 0.25 1e-04 0.4 20 "IR" 0.257421078097177 0.559499080215784 0.160705913488417 0.349125576536376 0.47155977527717 0.509039658097588 0.373043473381835 0.402357547790311 0.728980853374347 0.525771164354387 0.533749386870252 0.38470635659779 0.996661256039167 0.991975539337955 0.993620325909786 0.00333874396083295 0.00802446066204508 0.00637967409021409 768
793 464989 3 0.05 0.25 1e-04 0.4 20 "IR" 0.251960398078645 0.546469530452259 0.167463524699373 0.362691963227355 0.483277277597004 0.520822674750679 0.36189893775788 0.389580721649187 0.735237675675649 0.529185782432133 0.529362462457253 0.380812190320583 0.714898001545815 0.577562421446737 0.624473040861611 0.285101998454185 0.422437578553263 0.375526959138389 769
794 473022 4 0.05 0.25 1e-04 0.4 20 "IR" 0.258189568428793 0.560048154884416 0.160762955803053 0.348586611773689 0.468616859400184 0.505434456209742 0.376744836531936 0.406000078644148 0.726806427828977 0.5235432536558 0.53750779233499 0.386962038954865 0.998456686747436 0.993638753981556 0.99533883833479 0.00154331325256407 0.0063612460184445 0.00466116166520968 2329
795 131760 5 0.05 0.25 1e-04 0.4 20 "IR" 0.256015332454689 0.556349705047518 0.16221981850049 0.352289367414473 0.469385044385855 0.505159990663872 0.37782164689368 0.406254159509273 0.725400376840544 0.522104438738391 0.540041465394169 0.388390970536554 0.992669214317873 0.979786477001039 0.984305113016541 0.00733078568212738 0.0202135229989611 0.0156948869834587 769
796 1277486 1 3 0.25 1e-04 0.4 20 "IR" 0.261530443859905 0.558151729944287 0.164530573982041 0.350575846763161 0.476713980656384 0.52511940967413 0.351362062040617 0.385368428923456 0.738244424516289 0.536049916857646 0.515892636022657 0.373857600435012 0.93828756604601 0.183621860560378 0.449935809569104 0.0617124339539895 0.816378139439622 0.550064190430896 92
797 121425 2 3 0.25 1e-04 0.4 20 "IR" 0.254026357404327 0.556865553658765 0.160683781753222 0.351861673234146 0.479130543297203 0.517387418549788 0.365651544521067 0.393493391817954 0.73315690070153 0.530196949414423 0.526335326274289 0.379985995872253 0.971241221858358 0.444212038591862 0.625959293178889 0.028758778141642 0.555787961408138 0.374040706821111 889
798 151900 3 3 0.25 1e-04 0.4 20 "IR" 0.258172638899911 0.562809359160726 0.158706445956333 0.345818308868209 0.471456660846221 0.51301269646392 0.367785479358499 0.39846858201922 0.729629299746132 0.529353675472877 0.526491925314832 0.38119375685321 0.984366303183619 0.65748286173611 0.772486370955479 0.0156336968163812 0.34251713826389 0.227513629044521 1486
799 1046674 4 3 0.25 1e-04 0.4 20 "IR" 0.255091043920748 0.559675329401684 0.159226709900839 0.349070461760685 0.484541627278777 0.526818062426097 0.354674177127985 0.383908554248469 0.739632671199525 0.537439182562839 0.513900887028825 0.372651244949526 0.931895571028404 0.229228530651154 0.470686351462408 0.068104428971596 0.770771469348846 0.529313648537592 283
800 405117 5 3 0.25 1e-04 0.4 20 "IR" 0.257438380795551 0.562700289054937 0.158337232337951 0.345925837572836 0.478244302347312 0.519621314026941 0.361506444250746 0.391217719061229 0.735682683142863 0.53375681894242 0.519843676588697 0.376358877117007 0.972440952409305 0.410601427510985 0.606184944369617 0.0275590475906947 0.589398572489015 0.393815055630383 527
801 1211800 1 0.05 0.5 1e-04 0.4 20 "IR" 0.253363065673598 0.549193932464718 0.166081456146383 0.35970403270702 0.472870488973135 0.506411798024921 0.378149597303787 0.404582570824223 0.726233554646733 0.520521934940444 0.54423105345017 0.389779877019056 0.965908528356187 0.808201304537014 0.862918684864422 0.034091471643813 0.191798695462986 0.137081315135578 410
802 1246586 2 0.05 0.5 1e-04 0.4 20 "IR" 0.255217225827268 0.561353248787441 0.157944552074912 0.347262529070596 0.47541157775666 0.510530329446376 0.373580053151296 0.400861418063044 0.730628803583928 0.527190390899372 0.531524605226209 0.38329095962424 0.999582331533934 0.993115564581416 0.995360909632618 0.00041766846606624 0.00688443541858427 0.00463909036738187 2570
803 1162288 3 0.05 0.5 1e-04 0.4 20 "IR" 0.257855748152946 0.557184276464068 0.162746820653751 0.351521608663135 0.470141453544909 0.507392817922785 0.374660447928492 0.403979705386169 0.727997201697855 0.523955005344827 0.537407268582243 0.386529913100346 0.99326953919133 0.975193883254678 0.981557892624172 0.00673046080867028 0.0248061167453219 0.0184421073758282 2335
804 19449 4 0.05 0.5 1e-04 0.4 20 "IR" 0.2582198235622 0.559026746663915 0.161578082947033 0.349628464998859 0.47139906160443 0.509015548224586 0.372756174754614 0.402191623937147 0.72961888516663 0.525633668294189 0.534334257701647 0.384724786884526 0.989028388984183 0.910936634530019 0.9384052987266 0.0109716110158175 0.0890633654699806 0.0615947012734003 774
805 397148 5 0.05 0.5 1e-04 0.4 20 "IR" 0.258346900331893 0.557975751212795 0.16245354096852 0.350698414818506 0.469760840333905 0.507580456399353 0.3739945160543 0.403832001608012 0.728107740665798 0.524368985708736 0.536448057022821 0.386130713314559 0.997302844137645 0.986261406795389 0.990155639999322 0.00269715586235461 0.0137385932046109 0.00984436000067812 1255
806 624379 1 3 0.5 1e-04 0.4 20 "IR" 0.257946192282246 0.561928385198824 0.15925387269518 0.34669392305598 0.464616961816271 0.499502836855456 0.384592934135209 0.412208453110695 0.722563154098517 0.519932714689323 0.543846806830388 0.390769668518186 0.996990413552627 0.659472969298144 0.779021999998591 0.00300958644737292 0.340527030701856 0.220978000001409 1132
807 381701 2 3 0.5 1e-04 0.4 20 "IR" 0.262863853010828 0.557760185971133 0.165621074604458 0.350924133912963 0.463014533894685 0.50460044729349 0.374267315761744 0.406624339682857 0.725878386905513 0.522413348666323 0.539888390366202 0.387957682521524 0.99092394524899 0.602196275606759 0.742025168108823 0.00907605475101045 0.397803724393241 0.257974831891177 895
808 348750 3 3 0.5 1e-04 0.4 20 "IR" 0.260480701157443 0.558378508457435 0.163512901822386 0.350317493727735 0.464824278496989 0.5031821793424 0.378369839932165 0.408135441083682 0.725304979654432 0.521573223152306 0.541882741754551 0.388872586502694 0.992394940062448 0.485100256046481 0.666005788919658 0.00760505993755229 0.514899743953519 0.333994211080342 290
809 1111902 4 3 0.5 1e-04 0.4 20 "IR" 0.260737368522731 0.561607374944247 0.161247245298642 0.34705836457596 0.462525936614866 0.500481885648823 0.381465762482141 0.411280625910373 0.723263305137597 0.520735755436022 0.542713007780783 0.390004112074633 0.996527408355061 0.61619994245433 0.752277446117188 0.00347259164493874 0.38380005754567 0.247722553882812 1256
810 1278694 5 3 0.5 1e-04 0.4 20 "IR" 0.259443577425481 0.557241570052638 0.163783522891431 0.351439413933183 0.460510599833766 0.499635438821837 0.381301463717094 0.412359857804513 0.719954177259246 0.518776405831401 0.545084986608525 0.392114843513081 0.999866944025559 0.982289148572558 0.988580710775042 0.000133055974440713 0.0177108514274424 0.0114192892249583 1620
811 52634 1 0.05 0 1e-04 0.5 20 "IR" 0.254987229525378 0.55982498910391 0.158974755033349 0.348810414517665 0.493219639693261 0.54498132854793 0.331065836771449 0.364404392588728 0.748206869218639 0.549816769385331 0.490040591804797 0.359323604846971 0.245838768730478 0.182449075836383 0.204012666881083 0.754161231269522 0.817550924163617 0.795987333118917 288
812 43418 2 0.05 0 1e-04 0.5 20 "IR" 0.259209731703713 0.56044162899299 0.161096870277794 0.348182909195984 0.472665553981409 0.516480569948019 0.362279243966178 0.394393683762367 0.731875285685122 0.531047095985803 0.523376114243972 0.379081590785976 0.612109589036047 0.55491001082833 0.575059980135928 0.387890410963953 0.44508998917167 0.424940019864072 1606
813 869938 3 0.05 0 1e-04 0.5 20 "IR" 0.256956620365038 0.560734876144986 0.159483646154589 0.347893658573696 0.485913200464429 0.534102653396998 0.343437213517531 0.375955193286603 0.742869820829468 0.542835782650117 0.502920859672119 0.366752387876216 0.424541050491335 0.349101631641261 0.375113498578387 0.575458949508665 0.650898368358739 0.624886501421613 888
814 400367 4 0.05 0 1e-04 0.5 20 "IR" 0.25649281693066 0.561108049766839 0.158954045505797 0.34751608855592 0.484762675016504 0.532559599149283 0.345032001166649 0.377481650834463 0.741255491947164 0.541940647044277 0.503986046672447 0.367635005717052 0.407090744985246 0.340970027787116 0.363769264541553 0.592909255014754 0.659029972212884 0.636230735458447 646
815 287046 5 0.05 0 1e-04 0.5 20 "IR" 0.261800493208353 0.558581764600147 0.164192454588993 0.350095261134119 0.480521832747963 0.534421187372076 0.339070922527355 0.375419375787239 0.742322325956316 0.54252682524106 0.503263377116347 0.366922846217653 0.345589589080988 0.283681936177593 0.305449833122896 0.654410410919012 0.716318063822407 0.694550166877104 646
816 146518 1 3 0 1e-04 0.5 20 "IR" 0.25638779505345 0.557192068403152 0.161879346159663 0.351478658557036 0.489514500487562 0.547138725278438 0.326454205181734 0.362546661302299 0.745902295541013 0.550242087860976 0.488333551341398 0.359115018651048 0.424516734452198 0.13161030607048 0.232212256204281 0.575483265547802 0.86838969392952 0.767787743795719 161
817 446755 2 3 0 1e-04 0.5 20 "IR" 0.260085338959144 0.562568252313933 0.160095756360889 0.346094283242521 0.483610199570155 0.540273153458543 0.333474717449859 0.370052291966139 0.7436955385293 0.547569533810137 0.493570473810748 0.362212806861162 0.649121691481809 0.12711737292396 0.309285409457748 0.350878308518191 0.87288262707604 0.690714590542252 284
818 832799 3 3 0 1e-04 0.5 20 "IR" 0.25783632585806 0.56138736647676 0.159630397081689 0.347235671809268 0.487463739540856 0.543959670797005 0.330314453217602 0.36629570678814 0.745300065398916 0.549547914477305 0.48994485029929 0.360180386179987 0.609450729845558 0.0773199796861982 0.26116969533437 0.390549270154442 0.922680020313802 0.73883030466563 105
819 58494 4 3 0 1e-04 0.5 20 "IR" 0.257288238661543 0.558932586316931 0.161177232880771 0.349748780012631 0.486365985212123 0.545526451015251 0.32757135009411 0.364700888946117 0.743654223873666 0.549742336278724 0.488748582974881 0.35998472972942 0.369524344507252 0.123988790697747 0.208874847778692 0.630475655492748 0.876011209302253 0.791125152221308 164
820 1162112 5 3 0 1e-04 0.5 20 "IR" 0.257178434380566 0.564148433437707 0.157165907915642 0.344431960966392 0.486846711322995 0.54244386327947 0.332582538120491 0.36795957747635 0.744025145703561 0.549453688451821 0.489748446036133 0.360359631057646 0.348597722468016 0.132484283717342 0.207048065159617 0.651402277531984 0.867515716282658 0.792951934840383 164
821 682251 1 0.05 0.25 1e-04 0.5 20 "IR" 0.252326711778615 0.527405951892896 0.183202273733003 0.382410027748932 0.47939887012307 0.521968176127421 0.357082176991294 0.388134513576351 0.731725581901685 0.523614646459727 0.540284450724297 0.386400191141761 0.386662351645684 0.300078776426791 0.329915132903353 0.613337648354316 0.699921223573209 0.670084867096647 289
822 712608 2 0.05 0.25 1e-04 0.5 20 "IR" 0.258586211660072 0.544285877369505 0.173645746216818 0.36499337694961 0.469997017633508 0.511755156396118 0.367155974111588 0.399055972743896 0.728583229293579 0.522629527534468 0.540801720328406 0.38766972653225 0.66409552209118 0.500928828485711 0.558596006420128 0.33590447790882 0.499071171514289 0.441403993579872 1006
823 1733 3 0.05 0.25 1e-04 0.5 20 "IR" 0.253508814724164 0.538156161977751 0.175113697425625 0.371386962196884 0.479041377381069 0.517949012673218 0.363478849616952 0.392366735412108 0.732550192105233 0.524596140740892 0.538592547042577 0.385467041032804 0.526467207789051 0.368820384171901 0.423220679617879 0.473532792210949 0.631179615828099 0.576779320382121 296
824 285659 4 0.05 0.25 1e-04 0.5 20 "IR" 0.250786086020177 0.531200749148519 0.179055735474825 0.37846661834458 0.481102089360295 0.522115543314207 0.358177783020969 0.387962151155764 0.731888175380473 0.524934172579883 0.537233518495795 0.385016040058044 0.450180699914069 0.293414528379836 0.347066207084443 0.549819300085931 0.706585471620164 0.652933792915557 407
825 265861 5 0.05 0.25 1e-04 0.5 20 "IR" 0.25349022382813 0.533166984047906 0.179253464373352 0.376447769079211 0.479766152103637 0.522829106830297 0.355876416763102 0.387176240370288 0.733256375931767 0.526146493477483 0.535129881136454 0.383734669670827 0.475444896811938 0.285659501444711 0.351173456112719 0.524555103188062 0.714340498555289 0.648826543887281 283
826 922208 1 3 0.25 1e-04 0.5 20 "IR" 0.26030340925824 0.558224514192517 0.163588265719037 0.350565923612461 0.477719112697105 0.524014134479485 0.354013828265414 0.386689235116913 0.738022521955344 0.535364119459537 0.517602093984451 0.374711092111299 0.934216135147294 0.117309422712097 0.404303824903783 0.0657838648527061 0.882690577287903 0.595696175096217 120
827 956246 2 3 0.25 1e-04 0.5 20 "IR" 0.256404325986475 0.546427867280252 0.170327194062483 0.362635249051594 0.48296410924967 0.529829280173266 0.347432827219455 0.379840942241707 0.739368435236145 0.535222694488853 0.517760021281938 0.374247498958412 0.7736945463767 0.17687345637011 0.38335621455093 0.2263054536233 0.82312654362989 0.61664378544907 276
828 192322 3 3 0.25 1e-04 0.5 20 "IR" 0.257248964510713 0.5599045558214 0.160402278459618 0.348858132917021 0.479617583518234 0.521567361382157 0.359302392674758 0.389122888727361 0.736866548028947 0.534113719845777 0.519704671134376 0.375951320088557 0.937127470045125 0.147506291742575 0.421887105567605 0.0628725299548747 0.852493708257425 0.578112894432395 164
829 425499 4 3 0.25 1e-04 0.5 20 "IR" 0.258222245020095 0.557594841122235 0.162778226965699 0.351130273808388 0.478957928707114 0.524329358951814 0.353935877400641 0.385720653851958 0.737180173727209 0.535283833818433 0.51671410436634 0.37432953069937 0.93131037785364 0.15779466359231 0.427535326382241 0.0686896221463604 0.84220533640769 0.572464673617759 93
830 1011618 5 3 0.25 1e-04 0.5 20 "IR" 0.254084918500643 0.556278277590799 0.161217700115872 0.352480600982275 0.481859205362112 0.523720691305946 0.357908866367318 0.387126801271523 0.735944123862755 0.534244953949333 0.51912656648319 0.375927438156057 0.922983133464458 0.1467691983245 0.413814504937736 0.0770168665355418 0.8532308016755 0.586185495062264 280
831 1067485 1 0.05 0.5 1e-04 0.5 20 "IR" 0.251222322373266 0.544922189125845 0.167978233150426 0.364124546084051 0.466346273306545 0.495692942835381 0.391311880505792 0.4156557177185 0.717568595679811 0.511846871894463 0.559290113656217 0.398746369857509 0.93124373933807 0.672093189717638 0.762222658647862 0.0687562606619298 0.327906810282362 0.237777341352138 649
832 308648 2 0.05 0.5 1e-04 0.5 20 "IR" 0.257473369970013 0.555098303571967 0.164214365634894 0.353702988743615 0.458938456563365 0.491405674258099 0.393013376374867 0.420502429172275 0.716411826533378 0.512505939929914 0.557227742009761 0.398372652675523 0.968465671700738 0.815612984066246 0.8700982173665 0.0315343282992618 0.184387015933754 0.1299017826335 1251
833 270389 3 0.05 0.5 1e-04 0.5 20 "IR" 0.25582325489942 0.554240114017327 0.163718577759252 0.354511862199373 0.458965835095472 0.49082440917247 0.394167671994897 0.421183062229758 0.714789089994892 0.511762853104347 0.557886249754149 0.399169234817322 0.979202314016555 0.852020747808377 0.897173875887119 0.0207976859834447 0.147979252191623 0.102826124112881 415
834 355385 4 0.05 0.5 1e-04 0.5 20 "IR" 0.256307004811548 0.55885265558545 0.160505715919105 0.349745234231811 0.453815340137522 0.484786684930597 0.400774859678107 0.427767230634039 0.71012234494907 0.509123252629431 0.561280575597212 0.402130317805498 0.999154903249402 0.991482796243031 0.994226515598191 0.0008450967505978 0.00851720375696926 0.00577348440180904 1013
835 1229437 5 0.05 0.5 1e-04 0.5 20 "IR" 0.255525409472826 0.549190825176284 0.167512362106793 0.359705432410135 0.460582618274738 0.493239028665792 0.391175205613359 0.418535653728096 0.716108027747564 0.511810163548984 0.558687567720152 0.399008892571579 0.951741613134887 0.786615222893504 0.845116993444237 0.048258386865113 0.213384777106496 0.154883006555763 660
836 1124238 1 3 0.5 1e-04 0.5 20 "IR" 0.257560141496995 0.557750279128298 0.162169824647282 0.351040594596579 0.465733568505172 0.497611283611976 0.387458074315505 0.412968573367571 0.723293710002167 0.517352799250398 0.549627898962787 0.392640607347817 0.982601577758869 0.291041707215416 0.535100995291702 0.0173984222411306 0.708958292784584 0.464899004708298 170
837 94141 2 3 0.5 1e-04 0.5 20 "IR" 0.253476412218752 0.551805056402144 0.164287294729098 0.357132961110704 0.471198737583777 0.503247328366173 0.38271428909274 0.40747135003963 0.724675149802529 0.51900972303203 0.547001583821838 0.391133366666285 0.961720957882679 0.164268421295475 0.441277338649542 0.0382790421173209 0.835731578704525 0.558722661350458 115
838 850590 3 3 0.5 1e-04 0.5 20 "IR" 0.256392826521597 0.551469921137353 0.166474358354876 0.357397290833071 0.467225722853331 0.501952274074269 0.381560029488676 0.408777749122784 0.723618549374928 0.518275842268883 0.548034387843552 0.391840437751287 0.962030130082527 0.255109046324522 0.503845653160543 0.0379698699174731 0.744890953675478 0.496154346839457 293
839 881246 4 3 0.5 1e-04 0.5 20 "IR" 0.25811799358065 0.563616926390484 0.158131101974345 0.345058492435398 0.461576494425778 0.493252417484624 0.392732112871426 0.418447703304491 0.719694488006428 0.51621574716239 0.550863214845771 0.394502009837724 0.994709456012667 0.36361256256258 0.587844451573382 0.00529054398733297 0.63638743743742 0.412155548426618 884
840 1011215 5 3 0.5 1e-04 0.5 20 "IR" 0.255597956108014 0.554310040379166 0.163528308279948 0.354430509079278 0.455781096608155 0.486063069529338 0.400533375233334 0.426026329970566 0.711379052716168 0.508456843375825 0.564061683513283 0.402534813363395 0.993128409680704 0.567316375195902 0.718949749533831 0.00687159031929619 0.432683624804098 0.281050250466169 410
841 662301 1 0.05 0 1e-04 0.6 20 "IR" 0.25684952446899 0.560471843825792 0.159634848969912 0.348224996477705 0.491656989481179 0.544698222014939 0.330505092213342 0.364681711119835 0.748506513950169 0.549855737488454 0.490139941183253 0.359300985714583 0.191559561306629 0.131057423971628 0.151776021424857 0.808440438693371 0.868942576028372 0.848223978575143 169
842 522793 2 0.05 0 1e-04 0.6 20 "IR" 0.256463185914595 0.559528788412123 0.160134188581521 0.349144756758799 0.491856602562229 0.544918240706829 0.330237864806032 0.36443414449078 0.748319788476824 0.549716582800554 0.490372053387553 0.359412535236182 0.178721708658305 0.119904624857244 0.140024890375367 0.821278291341695 0.880095375142756 0.859975109624633 168
843 93620 3 0.05 0 1e-04 0.6 20 "IR" 0.259849973414019 0.562071939071087 0.160278169411271 0.346538434831787 0.488807021430154 0.545603213324205 0.327468218440319 0.363840091767592 0.748656994844173 0.551025145361946 0.48774638785159 0.358142922885666 0.180207283631185 0.138829737305859 0.153162567453888 0.819792716368815 0.861170262694141 0.846837432546112 291
844 216137 4 0.05 0 1e-04 0.6 20 "IR" 0.263122481771144 0.562680233658897 0.16182872429051 0.345954239135779 0.485045461076379 0.543595846110041 0.327958743148921 0.365937955468494 0.748167942847524 0.549983668038204 0.489787467439431 0.359249395503261 0.217518532281375 0.158412799080266 0.179150531941618 0.782481467718625 0.841587200919734 0.820849468058382 165
845 1047875 5 0.05 0 1e-04 0.6 20 "IR" 0.257701096376001 0.563362798422087 0.158005957690027 0.345267064511791 0.494608242746875 0.550208346804338 0.323994398583061 0.358995717695739 0.752309339122876 0.554486193717985 0.482000356273088 0.354530814981259 0.14355783756571 0.0991595576203064 0.114342237976031 0.85644216243429 0.900840442379694 0.885657762023969 158
846 318902 1 3 0 1e-04 0.6 20 "IR" 0.260382210178122 0.565561974441725 0.157994468392792 0.343036519304735 0.486779681817928 0.546596559966051 0.326048736978826 0.363566176736196 0.74716189199605 0.552780644842008 0.484043205371618 0.356873364394614 0.705528973782342 0.0460269615746396 0.275485579945456 0.294471026217658 0.95397303842536 0.724514420054544 99
847 346574 2 3 0 1e-04 0.6 20 "IR" 0.257956748283343 0.563275092141022 0.15822352303559 0.345339403925081 0.490547322338633 0.549394126202728 0.323874288611041 0.360366616547901 0.748504070621976 0.55382049602465 0.482097811646631 0.355569663292213 0.308128297841943 0.0772522447976253 0.156718979271036 0.691871702158057 0.922747755202375 0.843281020728964 163
848 1214526 3 3 0 1e-04 0.6 20 "IR" 0.261813276725522 0.562478125178791 0.161240210751272 0.346167599399286 0.483806147406879 0.545447941237437 0.325879475538117 0.364747889203207 0.745619424132401 0.550957830795643 0.487119686289389 0.358733881992243 0.513761828182537 0.0404145725396953 0.206402388805014 0.486238171817463 0.959585427460305 0.793597611194986 99
849 1039158 4 3 0 1e-04 0.6 20 "IR" 0.256751587786553 0.564974304451264 0.156242353080443 0.343634931090899 0.485582027437496 0.53982223899648 0.335737271392362 0.37068450247519 0.742333615224049 0.547978176434824 0.491979624472805 0.361919703426426 0.341879761763422 0.050834594537535 0.151263945584262 0.658120238236578 0.949165405462465 0.848736054415738 112
850 89287 5 3 0 1e-04 0.6 20 "IR" 0.257452844122608 0.562475316350063 0.158546772177586 0.346111168713517 0.487507776105599 0.543258986753713 0.331320717904116 0.366870577389487 0.744960620228207 0.549490377305415 0.489867490081701 0.360136973196231 0.304074551036792 0.0784841335324949 0.156312130630864 0.695925448963208 0.921515866467505 0.843687869369136 159
851 740523 1 0.05 0.25 1e-04 0.6 20 "IR" 0.251456107704096 0.528349831377475 0.181871513505788 0.381339591606691 0.471717115850321 0.511678566294287 0.36896472173775 0.398928166835639 0.723173223554417 0.516964761658504 0.550836235243538 0.393348534717948 0.455053403581857 0.293586398939779 0.349610676681905 0.544946596418143 0.706413601060221 0.650389323318095 648
852 775758 2 0.05 0.25 1e-04 0.6 20 "IR" 0.254160462329333 0.530308405801179 0.182172779544501 0.379413399345779 0.473563721027574 0.516591638546424 0.362006166130257 0.39380139821 0.727724183356907 0.520963769002837 0.544178945674758 0.389215885026408 0.416066719298928 0.266251648358927 0.318480232931184 0.583933280701072 0.733748351641073 0.681519767068815 530
853 1169406 3 0.05 0.25 1e-04 0.6 20 "IR" 0.252811003844622 0.536455852558087 0.175989222084621 0.373083930865993 0.477273705976989 0.517807598682238 0.36234847401294 0.39230781163224 0.730084709821611 0.523940793584151 0.538337696097561 0.385987937902842 0.51606426585022 0.218998113694316 0.321576703927832 0.48393573414978 0.781001886305684 0.678423296072168 170
854 86713 4 0.05 0.25 1e-04 0.6 20 "IR" 0.248788132146061 0.526544061353796 0.181488524825712 0.383418973670924 0.484021361192484 0.526084398562391 0.354053996198685 0.38373773614882 0.732809493338546 0.525975356823992 0.535542521024397 0.383906972031157 0.273345959871088 0.155074197397723 0.195216664356459 0.726654040128912 0.844925802602277 0.804783335643541 283
855 672206 5 0.05 0.25 1e-04 0.6 20 "IR" 0.24630142500296 0.522354283474593 0.183099409232345 0.387713533427589 0.4872439440673 0.527150024802471 0.354242822194153 0.382526992269654 0.733545369070259 0.525322655936906 0.537342231426498 0.384495564654966 0.231832264944092 0.134214230751189 0.167006346397718 0.768167735055908 0.865785769248811 0.832993653602282 72
856 962730 1 3 0.25 1e-04 0.6 20 "IR" 0.255951757148624 0.558025107493037 0.161037030538577 0.35078436679257 0.4832449325685 0.525633924820596 0.355594930548573 0.385041722472659 0.739196689717124 0.536182681733906 0.51663196108715 0.373890836551927 0.913197608598228 0.0592159319374958 0.353822066613436 0.0868023914017725 0.940784068062504 0.646177933386564 112
857 788730 2 3 0.25 1e-04 0.6 20 "IR" 0.260664905601827 0.556088230463779 0.165458409750078 0.35278043200881 0.474440068699642 0.520591875730052 0.357563873397425 0.39044546616237 0.735104974301469 0.532399073952977 0.523022283147503 0.377924380854385 0.890059985674615 0.103740325452931 0.381469970626763 0.109940014325385 0.896259674547069 0.618530029373237 167
858 547037 3 3 0.25 1e-04 0.6 20 "IR" 0.255479465259108 0.553830136380336 0.163935352586846 0.354970048491128 0.483849404080715 0.528583498450713 0.35172640072469 0.382298792608204 0.739328869339823 0.53678900818546 0.515661753311537 0.373419264283239 0.923844135113165 0.061225782274982 0.358644886325764 0.0761558648868351 0.938774217725018 0.641355113674236 155
859 1220503 4 3 0.25 1e-04 0.6 20 "IR" 0.258875000318493 0.556756345207569 0.163840863162056 0.352006187501708 0.477136715425976 0.522431817872821 0.356236824067082 0.38825397940772 0.736011715744469 0.533759074146384 0.520077687229138 0.376296661962727 0.927198107989242 0.0585208198599905 0.362844908770736 0.0728018920107582 0.941479180140009 0.637155091229264 107
860 543743 5 3 0.25 1e-04 0.6 20 "IR" 0.253708003803078 0.55732412390958 0.160205271388506 0.351402576031949 0.483216915397991 0.525617245762179 0.355987233381685 0.385225983088815 0.736924919201069 0.535830170761934 0.516192504770191 0.374337910685572 0.939754718210531 0.0577833740384995 0.360422449295781 0.0602452817894693 0.9422166259615 0.639577550704219 118
861 1205376 1 0.05 0.5 1e-04 0.6 20 "IR" 0.24323833135682 0.506778781338468 0.194010463290272 0.403441107090209 0.460416004606563 0.492703206474451 0.39116798469859 0.418119799068916 0.703654335963383 0.497286388406959 0.585178447988862 0.413341671096805 0.691607112476146 0.34221061681238 0.462735644754093 0.308392887523854 0.65778938318762 0.537264355245907 289
862 182397 2 0.05 0.5 1e-04 0.6 20 "IR" 0.253499373676135 0.534414873061213 0.178111951726438 0.375056387747938 0.46068097517181 0.494490797972425 0.388352649414964 0.416449668243519 0.714180348847945 0.50787762241736 0.566464601141402 0.40257070065501 0.844306025071144 0.396810741369651 0.554717490381988 0.155693974928856 0.603189258630349 0.445282509618012 289
863 771729 3 0.05 0.5 1e-04 0.6 20 "IR" 0.24871616122151 0.525796645248721 0.181961214879957 0.383968820282913 0.459359383146808 0.490330997626761 0.39488759905866 0.420967800210528 0.708075544368319 0.502025101640544 0.576848813938618 0.408769809484178 0.782033067178212 0.430762441984939 0.553518971741123 0.217966932821788 0.569237558015061 0.446481028258877 653
864 836684 4 0.05 0.5 1e-04 0.6 20 "IR" 0.24191999839045 0.516855423548176 0.184222706135881 0.39307618660135 0.466181651924735 0.494396834574079 0.393060802256318 0.416309421054453 0.708101650315185 0.501737323393471 0.577283508392198 0.408717091547676 0.758149597370032 0.331283973765924 0.476602841388511 0.241850402629968 0.668716026234076 0.523397158611489 168
865 286423 5 0.05 0.5 1e-04 0.6 20 "IR" 0.248252559017459 0.526572531231887 0.180778696836542 0.383034795254632 0.463015765552311 0.494441329152553 0.390329850216276 0.416460342043004 0.71126832456977 0.505102588951344 0.571108547052818 0.405369988076882 0.810819160552085 0.383145678862859 0.531711624396397 0.189180839447915 0.616854321137141 0.468288375603603 81
866 277621 1 3 0.5 1e-04 0.6 20 "IR" 0.256430385372384 0.558880610139393 0.160629533725905 0.349863611292988 0.467700198171151 0.499226564799348 0.387062632911492 0.411968299148183 0.724130583543535 0.518703144342194 0.547692166637397 0.391696880157584 0.984432550629381 0.101833167649655 0.411860747504559 0.0155674493706187 0.898166832350345 0.588139252495441 99
867 507096 2 3 0.5 1e-04 0.6 20 "IR" 0.254550264257646 0.55126556293723 0.165268649619042 0.357623413813187 0.468465846169094 0.499587923412194 0.386337046928931 0.410803463666523 0.72301611042674 0.516494145364766 0.551605696547973 0.393408263554648 0.969650414751489 0.122672880568339 0.418529210098059 0.0303495852485106 0.877327119431661 0.581470789901941 95
868 449385 3 3 0.5 1e-04 0.6 20 "IR" 0.257594811998588 0.559449136858311 0.160924471810054 0.349220760551428 0.465734326008929 0.497959027599565 0.387402667957018 0.413060985645605 0.723329138007517 0.518069387120354 0.548327139767072 0.39218841614306 0.983228080942027 0.109875669762581 0.418253606617938 0.0167719190579731 0.890124330237419 0.581746393382062 101
869 633269 4 3 0.5 1e-04 0.6 20 "IR" 0.25212063029227 0.547295526525048 0.166793957002006 0.361577670147125 0.47038167894154 0.501343121300696 0.385384615383223 0.409623378489136 0.722502309233809 0.516281712994927 0.552178572385228 0.394007848087529 0.964717516825725 0.102385808540149 0.401449548062561 0.0352824831742746 0.897614191459851 0.598550451937439 119
870 1014114 5 3 0.5 1e-04 0.6 20 "IR" 0.254948591528667 0.553740588315747 0.163622957266657 0.355022243667237 0.465242673405483 0.495338436076716 0.392126926867067 0.416240198893145 0.72019126493415 0.514430655377132 0.555749884133724 0.396232221452691 0.98399548018166 0.0980682200436088 0.409315022588302 0.0160045198183395 0.901931779956391 0.590684977411698 165
871 981531 1 0.05 0 1e-04 0.7 20 "IR" 0.259153565924748 0.564950033808992 0.157717484618432 0.343638123839653 0.492266090951612 0.549971404030725 0.322920277598427 0.359248753232422 0.75141965687636 0.554885779454887 0.48063776221686 0.354127089440437 0.131740680188656 0.0679069689185602 0.0898797192098893 0.868259319811344 0.93209303108144 0.910120280790111 161
872 445940 2 0.05 0 1e-04 0.7 20 "IR" 0.25731850949031 0.562454997380961 0.158451694206703 0.346186560474043 0.491273132239152 0.54545210524384 0.329106503047295 0.363855165092935 0.748591641729463 0.551007043226913 0.487558197253998 0.358083489286845 0.133376086853619 0.0758222738137291 0.0955608033341319 0.866623913146381 0.924177726186271 0.904439196665868 159
873 272810 3 0.05 0 1e-04 0.7 20 "IR" 0.260288094042187 0.565039566506836 0.158326264851657 0.343553903884698 0.488310784472909 0.547003066415213 0.325207007509997 0.362371098073136 0.748598878515097 0.552983430824163 0.483533272361654 0.356132527634986 0.13795749154322 0.0773949723461749 0.0984037738650037 0.86204250845678 0.922605027653825 0.901596226134996 153
874 1028593 4 0.05 0 1e-04 0.7 20 "IR" 0.258261702999057 0.56303564556466 0.158599137028434 0.345543516442041 0.491844488733401 0.550222176270352 0.322161658157587 0.358918357620828 0.750106191732457 0.55440061242858 0.480760795186021 0.354556638789726 0.122119004547649 0.0639381613447053 0.0839368025780989 0.877880995452351 0.936061838655295 0.916063197421901 78
875 903605 5 0.05 0 1e-04 0.7 20 "IR" 0.256085666382504 0.563191654868106 0.157149133061809 0.345414581629458 0.494800439191257 0.550838545750957 0.32313839603782 0.358257213364536 0.750886105573761 0.554860864362457 0.480287529099629 0.354075591251794 0.108165691005389 0.0555685439017688 0.0734768593281101 0.891834308994611 0.944431456098231 0.92652314067189 154
876 849505 1 3 0 1e-04 0.7 20 "IR" 0.256980271257147 0.567051530475366 0.154829992925205 0.341492894106156 0.486535640452244 0.54429205624886 0.330351888842878 0.366448549744613 0.743515911709391 0.551636437859691 0.485181881768082 0.358397998112994 0.640574514603104 0.0227508366744931 0.235947488658553 0.359425485396896 0.977249163325507 0.764052511341447 108
877 793269 2 3 0 1e-04 0.7 20 "IR" 0.259128406082078 0.562166423146883 0.159842864774132 0.346473425703143 0.48823437979546 0.549331204705179 0.323416668074423 0.36109625916402 0.747362785877538 0.553362562342026 0.483259532848556 0.356490126051918 0.354996422114042 0.0206490524356929 0.136533262883437 0.645003577885958 0.979350947564307 0.863466737116563 100
878 445782 3 3 0 1e-04 0.7 20 "IR" 0.25814856077092 0.56652594136145 0.155988003005786 0.342059637411279 0.486400846239695 0.542601653399351 0.33208906101172 0.367762248593854 0.744549407010615 0.550358494000242 0.488077064017506 0.359434685692339 0.279380010843698 0.0259484344453108 0.113621705070074 0.720619989156302 0.974051565554689 0.886378294929926 96
879 624933 4 3 0 1e-04 0.7 20 "IR" 0.257434257871198 0.561449443059687 0.159325031480247 0.347164008161744 0.486954721494343 0.545543893878513 0.328297817184709 0.364942925845836 0.744388979365541 0.550606343530223 0.487622848664956 0.359278368840659 0.277386285896645 0.0186486734452953 0.108057395126721 0.722613714103355 0.981351326554705 0.891942604873279 103
880 679849 5 3 0 1e-04 0.7 20 "IR" 0.258166909298881 0.563694354939523 0.158159569151151 0.344919341116361 0.482015549252606 0.537429445144078 0.337430368447537 0.373363908599149 0.740182458551487 0.545968787379666 0.495589937598688 0.364119946832587 0.561774951494887 0.0285218606973141 0.214103159350835 0.438225048505113 0.971478139302686 0.785896840649165 108
881 1218804 1 0.05 0.25 1e-04 0.7 20 "IR" 0.246572562128322 0.519586834919268 0.185653882243524 0.390504193863092 0.484151391966427 0.525540214474 0.354937639179593 0.38420145074398 0.730723954094748 0.523225276517752 0.540591521423117 0.386647535360678 0.224673025022431 0.0935295394633353 0.137813461648155 0.775326974977569 0.906470460536665 0.862186538351845 163
882 246726 2 0.05 0.25 1e-04 0.7 20 "IR" 0.247659205792818 0.524066075078468 0.182679016120774 0.386010360192184 0.487364392331463 0.528684786294722 0.352272299241406 0.381075601620907 0.735023598124281 0.526803634844758 0.534951315362179 0.383077816241545 0.212156195762948 0.0948248224448496 0.134377338355358 0.787843804237052 0.90517517755515 0.865622661644642 189
883 284443 3 0.05 0.25 1e-04 0.7 20 "IR" 0.247002048923529 0.524994260664251 0.181383741728693 0.384995294173679 0.483120649237711 0.521614776232711 0.360705837768472 0.388376667296211 0.73012269816124 0.522478072926008 0.542089579497165 0.387525825065056 0.281195764261943 0.122996792088768 0.176480423372891 0.718804235738057 0.877003207911232 0.823519576627109 168
884 514572 4 0.05 0.25 1e-04 0.7 20 "IR" 0.250950995920854 0.527003429714738 0.182573512545798 0.382915265939671 0.479034657790434 0.521470843067531 0.357692152345068 0.388417890425306 0.729985653711289 0.523124527121282 0.540265664890866 0.386785686743107 0.292282238605066 0.111620740997061 0.173660540649856 0.707717761394934 0.888379259002939 0.826339459350144 100
885 367759 5 0.05 0.25 1e-04 0.7 20 "IR" 0.248633670865981 0.525845711184082 0.181920919674256 0.384205605641436 0.485995945233816 0.528819732628096 0.351029971296567 0.380903225917389 0.734629616099796 0.527529330351004 0.532950890970823 0.382316970243481 0.229922566917001 0.0974705425148753 0.142305571885417 0.770077433082999 0.902529457485125 0.857694428114583 157
886 797674 1 3 0.25 1e-04 0.7 20 "IR" 0.257689485508307 0.556693401069848 0.163214331453516 0.352115383201009 0.476873200272852 0.521005918445112 0.35930035392075 0.390290193285625 0.734562685781159 0.532669127335871 0.522514685374266 0.377822540042984 0.905015883744479 0.0325209126958758 0.337493043857493 0.0949841162555205 0.967479087304124 0.662506956142507 111
887 1088622 2 3 0.25 1e-04 0.7 20 "IR" 0.258986647962945 0.558380287611069 0.162669136393284 0.350437149740722 0.480338112900008 0.526267377030539 0.352714713111986 0.384536818197226 0.739324760862953 0.536825711972982 0.51538384950527 0.373332488488749 0.914672113168534 0.047695373400912 0.350339276435155 0.0853278868314658 0.952304626599088 0.649660723564845 164
888 199513 3 3 0.25 1e-04 0.7 20 "IR" 0.256926174804437 0.559098639666653 0.160729017472104 0.349669791636104 0.479556642188689 0.522289774016434 0.35902968776845 0.388911385270274 0.736482816993126 0.534320278751625 0.519758705240554 0.376096406857487 0.929109431555514 0.0447996852828628 0.352101797072064 0.0708905684444865 0.955200314717137 0.647898202927936 119
889 287689 4 3 0.25 1e-04 0.7 20 "IR" 0.258681798061832 0.552457139522069 0.167060503550934 0.356513206963223 0.474969946096335 0.521013272176824 0.357332956854593 0.390037369833658 0.733651744158167 0.531415281381765 0.524393460405527 0.37895416162946 0.828939570393598 0.0480152479362483 0.322446810076049 0.171060429606402 0.951984752063752 0.677553189923951 100
890 357653 5 3 0.25 1e-04 0.7 20 "IR" 0.256066719654614 0.556984948933574 0.161873108303708 0.351879237686747 0.481846968561866 0.525015973871729 0.35572004238651 0.385764520993676 0.737913688216479 0.535417124432569 0.517593150690217 0.374748715068514 0.862306030218834 0.0377089301373273 0.322834399264609 0.137693969781166 0.962291069862673 0.677165600735391 102
891 862918 1 0.05 0.5 1e-04 0.7 20 "IR" 0.239747613675368 0.512344550696643 0.186463881844408 0.397836592582946 0.467116063906358 0.494011878548535 0.394296298940196 0.416475130172307 0.706863677581726 0.499903857596262 0.580760180784604 0.410489591972692 0.706107736483778 0.207146982495804 0.375823985010631 0.293892263516222 0.792853017504196 0.624176014989369 89
892 929055 2 0.05 0.5 1e-04 0.7 20 "IR" 0.242951863973732 0.510545496449192 0.190438915452424 0.399655262509542 0.460220224149211 0.490545108407254 0.394606597142269 0.420054584186073 0.703172088122943 0.497135160541748 0.585045512594693 0.413336909284746 0.695440163699992 0.215781264707858 0.380923205224609 0.304559836300008 0.784218735292142 0.619076794775391 103
893 495288 3 0.05 0.5 1e-04 0.7 20 "IR" 0.243206509613912 0.50820154403015 0.192831673973263 0.402209497867529 0.462345296975019 0.494449322419247 0.38963456152137 0.416144120502621 0.70555180658893 0.498915274398085 0.582466235494633 0.411625350819681 0.649130969352753 0.204416741306812 0.357328065205465 0.350869030647247 0.795583258693188 0.642671934794535 169
894 138163 4 0.05 0.5 1e-04 0.7 20 "IR" 0.240479875734709 0.510843094116479 0.188378340591284 0.399386652363471 0.46301472472075 0.491247499198375 0.395665772826008 0.419266948802129 0.703494600455459 0.497590825263817 0.584044113417292 0.41283732990064 0.685513620282226 0.203993188374776 0.368007761844171 0.314486379717774 0.796006811625224 0.631992238155829 171
895 421046 5 0.05 0.5 1e-04 0.7 20 "IR" 0.234439735983169 0.489704482042482 0.202231611764072 0.421206060470149 0.464939410134294 0.495310404136196 0.389885755200639 0.414849422885931 0.699379146117463 0.493162227378719 0.592117366964711 0.41726230868094 0.549548900139236 0.152067137536041 0.285357136714285 0.450451099860764 0.847932862463959 0.714642863285715 93
896 1291396 1 3 0.5 1e-04 0.7 20 "IR" 0.257119627206253 0.554612911380828 0.16431940363619 0.354171430865952 0.460286853234013 0.491498218991754 0.394566583552339 0.419998335788115 0.717406480440266 0.512185124799197 0.558885987188528 0.398432004568418 0.981413374531168 0.0600388521217398 0.387440460963654 0.0185866254688325 0.93996114787826 0.612559539036346 114
897 1010969 2 3 0.5 1e-04 0.7 20 "IR" 0.260812331845726 0.555527040666177 0.165995689450066 0.35330023498555 0.465502845597267 0.501822698175393 0.380733706535813 0.40921654874177 0.726315177442993 0.519702462308212 0.54672939598588 0.390609058583204 0.973892283608266 0.0546108665441874 0.382335605472314 0.026107716391734 0.945389133455813 0.617664394527686 102
898 606472 3 3 0.5 1e-04 0.7 20 "IR" 0.253018892767966 0.542234210312954 0.171355361872173 0.366990446557967 0.470131864515542 0.504079689318491 0.380076924937315 0.406352780763069 0.723150757283508 0.516650796903013 0.551432286809488 0.393388264549359 0.894983528115396 0.0745291493608668 0.35994488120426 0.105016471884604 0.925470850639133 0.64005511879574 99
899 1066555 4 3 0.5 1e-04 0.7 20 "IR" 0.259403262931114 0.563231342247078 0.159178570117895 0.345422605186892 0.462754813934508 0.495743933366616 0.389314426337875 0.415754913558347 0.722158076865623 0.51787281598433 0.54849299645577 0.392703241970903 0.985203347442218 0.0631967314310617 0.391423257006847 0.0147966525577821 0.936803268568938 0.608576742993153 119
900 1200490 5 3 0.5 1e-04 0.7 20 "IR" 0.257062223597657 0.556219296074607 0.163143587196882 0.35258935437736 0.459137854457188 0.490818414347773 0.395050753028952 0.420890677615242 0.716200078054845 0.512294746709118 0.558194340225834 0.39846674479774 0.972962089003203 0.0561835560434279 0.382370820616488 0.0270379109967966 0.943816443956572 0.617629179383512 95
901 1253068 1 0.05 0 1e-04 0.8 20 "IR" 0.255068612804656 0.558957260961311 0.159692158445735 0.349719725379919 0.492934803285228 0.547837913878085 0.326587394676603 0.361271234348506 0.748003416089885 0.551428704011941 0.486279553122338 0.357541673272829 0.0717770618739933 0.0274436761156146 0.0425381112222969 0.928222938126007 0.972556323884385 0.957461888777703 77
902 668054 2 0.05 0 1e-04 0.8 20 "IR" 0.259710911057973 0.563000864028396 0.159514856176595 0.345617494557812 0.492087749427663 0.551924715532822 0.320156287167681 0.357303100673522 0.751798660485636 0.555569845858974 0.479671143344276 0.353456760176896 0.0787947230963969 0.0324165879464742 0.0484168769434005 0.921205276903603 0.967583412053526 0.9515831230566 88
903 50580 3 0.05 0 1e-04 0.8 20 "IR" 0.256001222706693 0.55993607181782 0.159517701646344 0.348708640845951 0.492303263051278 0.547875421364593 0.326273773034022 0.361361959811198 0.748304485757971 0.551797653827834 0.485791474680366 0.357246728618425 0.0858361335145628 0.0351941134957875 0.0524927492587118 0.914163866485437 0.964805886504213 0.947507250741288 89
904 57894 4 0.05 0 1e-04 0.8 20 "IR" 0.256661280094582 0.562491154706353 0.15805345428008 0.346075927489415 0.489922883039896 0.546866030680356 0.326358175661139 0.362380056329115 0.746584163134478 0.552012576166598 0.484411629941219 0.357010577188179 0.111990025770283 0.0364034219824118 0.0623359210642283 0.888009974229717 0.963596578017588 0.937664078935772 89
905 701824 5 0.05 0 1e-04 0.8 20 "IR" 0.259857785926308 0.561599330181741 0.16072924963337 0.347037412762198 0.490150974264251 0.54928342634424 0.322503419993896 0.359801850687867 0.750008760190559 0.553341205409412 0.483232669627266 0.355596853263594 0.0741615361821012 0.0294370157300854 0.0449067862815094 0.925838463817899 0.970562984269915 0.955093213718491 76
906 667831 1 3 0 1e-04 0.8 20 "IR" 0.256850445162823 0.561164591462261 0.159185268921302 0.347478869440939 0.484620211793923 0.543146540850171 0.331431222848202 0.367843838029083 0.741470656956746 0.548847766566713 0.490616491769504 0.361391937992998 0.637239036521398 0.00897025140252788 0.226459100830451 0.362760963478602 0.991029748597472 0.773540899169549 110
907 682829 2 3 0 1e-04 0.8 20 "IR" 0.259465086207035 0.562463701650586 0.159772022068731 0.346191197830335 0.485546856295566 0.547750091396015 0.324121308184152 0.362616320298535 0.745011942502601 0.552434571902838 0.483893330252883 0.357381251603757 0.313491130926851 0.00853575070201901 0.114660295112919 0.686508869073149 0.991464249297981 0.885339704887081 94
908 311516 3 3 0 1e-04 0.8 20 "IR" 0.257618205752465 0.567858998000657 0.15466932119001 0.340720973840102 0.488375331219718 0.546840680754444 0.327636209787606 0.363851719797982 0.745993536972184 0.553553668958011 0.482305530977616 0.356468651238133 0.358351540860027 0.00818584079722266 0.128946029125068 0.641648459139973 0.991814159202777 0.871053970874932 96
909 777153 4 3 0 1e-04 0.8 20 "IR" 0.258472729905267 0.563767941916608 0.15824758757824 0.344836233388664 0.483892021146474 0.541610568888799 0.332737509713646 0.369346887157131 0.742364751051741 0.548719433855225 0.490985097291885 0.361483535455827 0.630125612892571 0.00827358817890275 0.22450091572776 0.369874387107429 0.991726411821097 0.77549908427224 103
910 863011 5 3 0 1e-04 0.8 20 "IR" 0.258542578649764 0.566403923877939 0.156274786080084 0.342141466249863 0.485723363893758 0.545500833990366 0.327869556484934 0.3651834529194 0.744265942543522 0.552269527624642 0.484144342565018 0.357726846027412 0.416936266167473 0.00891467777875313 0.150465073444873 0.583063733832527 0.991085322221247 0.849534926555127 97
911 794133 1 0.05 0.25 1e-04 0.8 20 "IR" 0.24681232335796 0.523590179148463 0.18240192982015 0.386479929121586 0.486426268163778 0.527968131350954 0.352659054234705 0.381645526163171 0.733238591521739 0.526232878936191 0.535060984054855 0.383545992586512 0.213241890923078 0.0487785431591198 0.104152909295362 0.786758109076922 0.95122145684088 0.895847090704638 83
912 476013 2 0.05 0.25 1e-04 0.8 20 "IR" 0.247550823505636 0.517350002794427 0.188223650127432 0.392911558477172 0.485754188023098 0.529735688320574 0.3493136155444 0.379831746231707 0.733305011528734 0.525253099537652 0.537537265671832 0.384562698304184 0.103873975068396 0.0404928432886299 0.0619214562081159 0.896126024931604 0.95950715671137 0.938078543791884 81
913 1243409 3 0.05 0.25 1e-04 0.8 20 "IR" 0.250211835011066 0.523415373954105 0.185006754204161 0.38659919507111 0.480927287763078 0.525246275909216 0.353205357289253 0.384512417583305 0.731139122774144 0.524382573280781 0.538212111493414 0.385475376518412 0.24772364606194 0.0525834820382153 0.119365280862755 0.75227635393806 0.947416517961785 0.880634719137245 92
914 277669 4 0.05 0.25 1e-04 0.8 20 "IR" 0.244716667814297 0.519340389210555 0.184366455762614 0.390889514295335 0.488616741957102 0.529225851850225 0.352218163753528 0.380354072502212 0.733333409771399 0.525647663348009 0.536584619516142 0.384162681768307 0.143709673372166 0.0386598068764004 0.0737535145522693 0.856290326627834 0.9613401931236 0.926246485447731 86
915 387624 5 0.05 0.25 1e-04 0.8 20 "IR" 0.245457524813579 0.516993769641722 0.18692959493151 0.393233309721523 0.486768037815466 0.528999926090638 0.351248584882264 0.380544882846113 0.732225562629044 0.524716858030673 0.538178179813774 0.385069028256955 0.133705881156471 0.0357252188111833 0.0686183175778657 0.866294118843529 0.964274781188817 0.931381682422134 85
916 748596 1 3 0.25 1e-04 0.8 20 "IR" 0.260849917436913 0.558768051603932 0.16355600268491 0.35000750355671 0.477757690171482 0.525856707756142 0.351731832975569 0.385112515383659 0.738607607608395 0.53675064397149 0.515287835660479 0.373501481920535 0.884979190417075 0.0148817439204989 0.321131028085558 0.115020809582925 0.985118256079501 0.678868971914442 88
917 995971 2 3 0.25 1e-04 0.8 20 "IR" 0.254415827040987 0.545328122826622 0.169883541997509 0.36373741737943 0.480090593465807 0.5241285870108 0.355401883348006 0.386155539169846 0.734506420506794 0.530981523250622 0.525285425345515 0.378911547276516 0.795555481196256 0.0310798541590199 0.295205768699389 0.204444518803744 0.96892014584098 0.704794231300611 95
918 1125205 3 3 0.25 1e-04 0.8 20 "IR" 0.261988151615617 0.559285423085558 0.163851540489622 0.349469131605399 0.472602837216741 0.520637186911357 0.356953707354938 0.390780445152509 0.734590988832358 0.533503043296257 0.520805247844561 0.377037070700331 0.915593699518084 0.0184946170688896 0.337194027833379 0.0844063004819156 0.98150538293111 0.662805972166621 114
919 1057887 4 3 0.25 1e-04 0.8 20 "IR" 0.256744728760018 0.557060414173412 0.162232506925685 0.351749531247255 0.478992931061883 0.523197128920889 0.357204676044502 0.387959518426253 0.735737659821901 0.534218697705647 0.519437182970187 0.376181518723923 0.888717350054823 0.0157553074190572 0.319336377844679 0.111282649945177 0.984244692580943 0.680663622155321 102
920 1051593 5 3 0.25 1e-04 0.8 20 "IR" 0.259562844040397 0.557177945718579 0.163967510103264 0.351772027371126 0.479184053050658 0.524855870754605 0.353669112304202 0.385437518163649 0.738746897091055 0.535520263290266 0.517636622407466 0.37433789536891 0.810531157729794 0.0259227188759296 0.300426669342032 0.189468842270206 0.97407728112407 0.699573330657968 95
921 589816 1 0.05 0.5 1e-04 0.8 20 "IR" 0.239403380154009 0.491188990913331 0.204856797336095 0.419586744512524 0.460473045054788 0.494872041779434 0.387024123006515 0.415237309925986 0.699876425208797 0.493443617725055 0.59188092034261 0.416902148826012 0.579191415311139 0.0934346622325913 0.259597347577078 0.420808584688861 0.906565337767409 0.740402652422922 83
922 676209 2 0.05 0.5 1e-04 0.8 20 "IR" 0.238404111731376 0.50526191021737 0.191566452280764 0.405200621612375 0.4653044409527 0.493799442910559 0.393227940532655 0.416497313064146 0.703708552684076 0.497419214540993 0.584794392813418 0.412942291549278 0.641178932758132 0.097493774072166 0.281227131749536 0.358821067241868 0.902506225927834 0.718772868250464 95
923 10181 3 0.05 0.5 1e-04 0.8 20 "IR" 0.224855710530836 0.467535100127177 0.214368797403876 0.444300763779049 0.471156437185352 0.500895763418698 0.385549681816576 0.409144662103997 0.696012147716188 0.489298216820406 0.599918479220452 0.42136494955154 0.328712608736613 0.0629775073946107 0.149274592787804 0.671287391263387 0.937022492605389 0.850725407212196 86
924 859417 4 0.05 0.5 1e-04 0.8 20 "IR" 0.239340351566171 0.497413803055162 0.199184479883396 0.413318022650114 0.464310092055496 0.497369371107475 0.385815104402448 0.412550862983638 0.703650443621668 0.497203391666365 0.584999584285844 0.41299990294206 0.587792616970862 0.073003201401524 0.247942451773467 0.412207383029138 0.926996798598476 0.752057548226533 72
925 843546 5 0.05 0.5 1e-04 0.8 20 "IR" 0.2330873537922 0.487586682144176 0.202818572064941 0.423445639564149 0.466845677779372 0.496415688364595 0.389623946008684 0.413660403005431 0.699933031571572 0.493209424097404 0.592442518073625 0.417199553775955 0.519693131036456 0.0824368542046792 0.228161502535073 0.480306868963544 0.917563145795321 0.771838497464927 91
926 1136745 1 3 0.5 1e-04 0.8 20 "IR" 0.256998123953623 0.552248545891095 0.166082136979264 0.356624051836475 0.461827926446537 0.494053081089614 0.391565276518041 0.417469772047184 0.71882605040016 0.513181056929172 0.557647413497305 0.397480399777151 0.971936609858703 0.0262402376468709 0.361740381348309 0.0280633901412965 0.973759762353129 0.638259618651691 103
927 569170 2 3 0.5 1e-04 0.8 20 "IR" 0.256267391408809 0.554601533864419 0.163826588012052 0.354238950406718 0.466847989916601 0.498830588415485 0.387330505221152 0.412384904369626 0.72311538132541 0.517036499400608 0.551157093233204 0.393414755002166 0.965793669505638 0.0237294251153391 0.355079728333229 0.0342063304943615 0.976270574884661 0.644920271666771 93
928 271436 3 3 0.5 1e-04 0.8 20 "IR" 0.257250521038749 0.552526201778126 0.166153449760023 0.356252412733219 0.463325814776416 0.497113419030687 0.387540529368756 0.414330810867919 0.720576335815164 0.515304934779945 0.553693979128779 0.395271493972175 0.973280920023626 0.0210589523057404 0.358583001571378 0.0267190799763738 0.97894104769426 0.641416998428622 90
929 747125 4 3 0.5 1e-04 0.8 20 "IR" 0.257565959305669 0.556523679711183 0.163153497800484 0.352238626009419 0.465466562679297 0.498707804233648 0.386451485745479 0.412613044345548 0.723032521984966 0.517671353147715 0.549604983545963 0.392820518679009 0.970876495203987 0.0264111397529287 0.360288863283215 0.0291235047960126 0.973588860247071 0.639711136716785 104
930 223450 5 3 0.5 1e-04 0.8 20 "IR" 0.256368564245863 0.553937025204297 0.164486837725146 0.354827950321936 0.466525061390712 0.499808418066617 0.385191919390107 0.411226460367231 0.722893625636575 0.517528078106859 0.549678757115254 0.392769249487829 0.971437507288729 0.0226592373047693 0.356672187785544 0.0285624927112712 0.977340762695231 0.643327812214456 89
931 1130241 1 0.05 0 1e-04 0.9 20 "IR" 0.25952379158162 0.562587485053869 0.159784042968039 0.346067048243463 0.488201116221028 0.547737952499855 0.324512651054656 0.36160080363047 0.747724907802649 0.552626101644026 0.484296694022694 0.356489265498156 0.0616026201855351 0.0115311458548256 0.028877009297683 0.938397379814465 0.988468854145174 0.971122990702317 81
932 186080 2 0.05 0 1e-04 0.9 20 "IR" 0.258357919100074 0.565145331652024 0.157140771274842 0.343437636237852 0.491087885510707 0.551645433018848 0.320369732783848 0.357424764574542 0.749445804610782 0.556033992122763 0.477510504058689 0.352879348188486 0.067942945398422 0.0120422048519734 0.0312766324809792 0.932057054601578 0.987957795148027 0.968723367519021 77
933 334260 3 0.05 0 1e-04 0.9 20 "IR" 0.260993965548065 0.563312208120741 0.16008398785131 0.345296199791387 0.487157529212328 0.550097243708897 0.320647006545902 0.359471955086362 0.748151494760393 0.554449802409664 0.480730994397212 0.354803586727695 0.0579463183381833 0.0103935404384821 0.0269603403451632 0.942053681661817 0.989606459561518 0.973039659654837 85
934 514254 4 0.05 0 1e-04 0.9 20 "IR" 0.257776444823088 0.565762337458681 0.156331474730962 0.342776077523295 0.491299355359947 0.552095156965221 0.31969644263202 0.356826533864784 0.749075800183036 0.556530015375457 0.476027917362982 0.352269237658232 0.0532138863851353 0.010656656838201 0.0252720796885187 0.946786113614865 0.989343343161799 0.974727920311481 74
935 1181210 5 0.05 0 1e-04 0.9 20 "IR" 0.258275398696251 0.560848384877673 0.16030941828776 0.347777079292613 0.486837182993796 0.547289656173984 0.324293609981008 0.361885828706003 0.745112581690048 0.55172028972388 0.484603028268769 0.357277882780103 0.0588629466977793 0.0105333439789716 0.0272545052924378 0.941137053302221 0.989466656021028 0.972745494707562 80
936 847981 1 3 0 1e-04 0.9 20 "IR" 0.260631231957165 0.560734804527014 0.161858056659915 0.347884129006276 0.483207953079173 0.546861050201464 0.32403582741303 0.363494770486331 0.743839185036339 0.551259375296255 0.485893884072945 0.358533618146479 0.419187667491222 0.00323309003260244 0.148887898070008 0.580812332508778 0.996766909967398 0.851112101929992 85
937 379268 2 3 0 1e-04 0.9 20 "IR" 0.256591503062063 0.56586252453672 0.155523684397317 0.342652505429723 0.489104147676133 0.54975128321009 0.323862564792082 0.36061721869312 0.745695650738196 0.554838240026057 0.479386249189399 0.354939512685395 0.219470405652876 0.00381984840528224 0.0779605587850059 0.780529594347124 0.996180151594718 0.922039441214994 88
938 700335 3 3 0 1e-04 0.9 20 "IR" 0.260443834345777 0.568428667269579 0.155983426338361 0.340101498070543 0.480812472535716 0.540832648691477 0.332009114401248 0.370181210187492 0.741256306881493 0.549836607311169 0.487992540739609 0.360375815139165 0.694831412300492 0.00283428299969352 0.245471621999779 0.305168587699508 0.997165717000306 0.754528378000221 93
939 1313386 4 3 0 1e-04 0.9 20 "IR" 0.257881851956768 0.559855658162544 0.160797518644014 0.348836397445586 0.484594434908098 0.546022115252118 0.326684541365896 0.364767791466118 0.742476286864866 0.550346948220833 0.487482060009909 0.359769680741266 0.247847878488731 0.00191547761474373 0.0873160497970933 0.752152121511269 0.998084522385256 0.912683950202907 86
940 104570 5 3 0 1e-04 0.9 20 "IR" 0.257291809331371 0.557971038671127 0.161874169414358 0.350704457933751 0.484840553443482 0.544596492317168 0.328712536119159 0.365968474006962 0.742132362774854 0.54879413408787 0.490586705533517 0.361163176228506 0.152473576219582 0.00336255167081912 0.0550385641189204 0.847526423780418 0.996637448329181 0.94496143588108 93
941 1310941 1 0.05 0.25 1e-04 0.9 20 "IR" 0.249718715733079 0.518448809523713 0.188963264837086 0.391835081601542 0.482875516772201 0.531403475775727 0.345379498444814 0.378186072396395 0.73259423250528 0.526665689760562 0.5343427632819 0.38317662509354 0.0947066194161224 0.013918432061839 0.0414990102428076 0.905293380583878 0.986081567938161 0.958500989757192 85
942 1123427 2 0.05 0.25 1e-04 0.9 20 "IR" 0.24975599466438 0.523398501090537 0.184777790547809 0.386713386308457 0.484419890647759 0.531778751573619 0.345893764088701 0.377732714132608 0.734175885312139 0.528640496224941 0.53067155463651 0.381088088831872 0.18350277859872 0.0153657228643592 0.0726081370918014 0.81649722140128 0.984634277135641 0.927391862908199 81
943 1225524 3 0.05 0.25 1e-04 0.9 20 "IR" 0.248507762923082 0.520696710993998 0.186056175558644 0.389534339241109 0.483312311561143 0.529265300169262 0.34901590027546 0.380275823571965 0.731820074484225 0.526076039772414 0.535072075834104 0.383713026087217 0.12683436148803 0.0132768312830118 0.0518657310321747 0.87316563851197 0.986723168716988 0.948134268967825 81
944 695294 4 0.05 0.25 1e-04 0.9 20 "IR" 0.250184362795866 0.519917004994766 0.188025556280203 0.390297813173206 0.482404528013205 0.5309684437474 0.345621850018112 0.378468358001452 0.732588890809071 0.526923973870229 0.533647406298315 0.382791193664396 0.118923946208389 0.0124641482853659 0.0488602979634084 0.881076053791611 0.987535851714634 0.951139702036592 77
945 794061 5 0.05 0.25 1e-04 0.9 20 "IR" 0.247949441857317 0.521534971163115 0.184965645714238 0.388668968171077 0.484656323940088 0.529639463721467 0.349248298250204 0.379919414899949 0.732605765797405 0.526662456355324 0.534213943964441 0.383126675205378 0.135428903435744 0.0130548157672517 0.0545013251270479 0.864571096564256 0.986945184232748 0.945498674872952 71
946 1121936 1 3 0.25 1e-04 0.9 20 "IR" 0.26031279494645 0.554110818938425 0.16685427952196 0.354764071535633 0.473364924964173 0.520867590380971 0.356864043525068 0.390449700584552 0.733677719910623 0.531913763657715 0.523718323047028 0.378604169314766 0.896948622037029 0.00423548362829339 0.319955364313684 0.103051377962971 0.995764516371707 0.680044635686316 90
947 426748 2 3 0.25 1e-04 0.9 20 "IR" 0.252549850243207 0.547667694091285 0.166770875598543 0.3613319379971 0.482816023978021 0.527009364850402 0.353677198419378 0.383640483186529 0.735365874221227 0.533616869296551 0.520448074017921 0.376507630719266 0.804004303275989 0.00781599421135977 0.28071335690114 0.195995696724011 0.99218400578864 0.71928664309886 91
948 684995 3 3 0.25 1e-04 0.9 20 "IR" 0.256955695850996 0.553202349877286 0.165342210458904 0.355780203339285 0.478672963292231 0.524706883251273 0.354569749598717 0.386465531916643 0.735628659143227 0.534067819203302 0.519911960057621 0.376394831325017 0.805100513248915 0.0057106104977474 0.284187063274794 0.194899486751085 0.994289389502253 0.715812936725206 90
949 37048 4 3 0.25 1e-04 0.9 20 "IR" 0.254531676730429 0.554033157100525 0.16324544458938 0.354825665989688 0.479633544973593 0.5217416332778 0.360087308716663 0.389473045339108 0.734165221704022 0.532173614806578 0.523332753306043 0.378289394484393 0.901743276374064 0.00448747467543212 0.314572521683648 0.0982567236259363 0.995512525324568 0.685427478316352 89
950 574381 5 3 0.25 1e-04 0.9 20 "IR" 0.25772252726948 0.55229705549226 0.16651916725997 0.356626862466783 0.474759573026029 0.519865118676495 0.359482917350992 0.391382901015463 0.732482100295509 0.530522427571972 0.526002084610962 0.37997334238218 0.867755590398163 0.0054263739330939 0.307845144963919 0.132244409601837 0.994573626066906 0.692154855036081 91
951 845115 1 0.05 0.5 1e-04 0.9 20 "IR" 0.230359004980763 0.477740045387459 0.209726899795799 0.433753797109648 0.467107646689726 0.499005858263439 0.385891708967002 0.410974040622472 0.697466651670489 0.491507280140238 0.5956186087628 0.418999699742927 0.415212270492829 0.0255348438217294 0.154592869952551 0.584787729507171 0.974465156178271 0.845407130047449 82
952 647809 2 0.05 0.5 1e-04 0.9 20 "IR" 0.224247718081097 0.459052178917395 0.221987630952404 0.4530629313304 0.468642393592344 0.502435853286936 0.381584454764496 0.407718673815357 0.692890111673441 0.487240600410162 0.603572085716899 0.423604539607056 0.276722311920058 0.0195010637858138 0.103352107031827 0.723277688079942 0.980498936214186 0.896647892968173 88
953 191341 3 0.05 0.5 1e-04 0.9 20 "IR" 0.231484593087821 0.477485981821367 0.210859130155527 0.434014297727865 0.466221678311924 0.498920792398801 0.385381367760902 0.411097527421907 0.697706271399745 0.491339472684905 0.596240497916429 0.41919780885846 0.414141735960109 0.0263807141268895 0.155392483940141 0.585858264039891 0.973619285873111 0.844607516059859 86
954 1254950 4 0.05 0.5 1e-04 0.9 20 "IR" 0.227751514221426 0.472025673811484 0.212644242305828 0.439621946059229 0.467634392911523 0.499535359385149 0.385653251862328 0.410633117270406 0.695385907132949 0.489879247008471 0.598297494168156 0.420808177304473 0.386134923788535 0.0227201693184211 0.142243096183095 0.613865076211465 0.977279830681579 0.857756903816905 86
955 1015330 5 0.05 0.5 1e-04 0.9 20 "IR" 0.232135568580187 0.480545639456631 0.208719026935245 0.430782381346077 0.465957366428706 0.499015411228141 0.385020541478358 0.411010656805256 0.698092935008893 0.49244509347112 0.593739568413603 0.41803752834256 0.450389179571181 0.026490786898339 0.16778683462569 0.549610820428819 0.973509213101661 0.83221316537431 85
956 395449 1 3 0.5 1e-04 0.9 20 "IR" 0.255409369939435 0.552480714756288 0.164895236587053 0.356330324220285 0.461655999963509 0.492530901383707 0.394276480342248 0.419221396254733 0.717065369902944 0.512138257948324 0.559171716929301 0.398662535372252 0.978203116909881 0.00869495874791904 0.351350216092444 0.021796883090119 0.991305041252081 0.648649783907556 101
957 980061 2 3 0.5 1e-04 0.9 20 "IR" 0.254265991977743 0.553354439274479 0.163601219271379 0.355470778425015 0.467856254180432 0.498655362728273 0.388709456414087 0.412758602374201 0.722122246158176 0.516372439136473 0.552310675685466 0.394213563153286 0.97237598611828 0.00597525566251034 0.343835181052867 0.0276240138817203 0.99402474433749 0.656164818947133 92
958 678138 3 3 0.5 1e-04 0.9 20 "IR" 0.255719324396083 0.558138529948772 0.160770656506783 0.350657000011788 0.463062088274373 0.492516672771367 0.395295123987313 0.418936157675499 0.718781412670457 0.513835242784557 0.556065780494097 0.396765053065234 0.977741754249924 0.00996771055727339 0.351167219671682 0.0222582457500764 0.990032289442727 0.648832780328318 85
959 1064123 4 3 0.5 1e-04 0.9 20 "IR" 0.257849724045922 0.559932014556267 0.160724033935105 0.34880299800052 0.462776000736225 0.493980767323629 0.392692696836901 0.417715714534932 0.720625724782148 0.515544572873429 0.553416730772006 0.395195238002504 0.979887522436902 0.00739069170460672 0.352356489222999 0.0201124775630978 0.992609308295393 0.647643510777001 97
960 947659 5 3 0.5 1e-04 0.9 20 "IR" 0.256955973435426 0.558083875860378 0.161537341018844 0.350669719027925 0.463684686859283 0.495314418578461 0.391320281453187 0.41644887104082 0.720640660294709 0.515866610449844 0.552857622472031 0.394917334232218 0.972257167810084 0.00841697437970883 0.349321863765307 0.027742832189916 0.991583025620291 0.650678136234693 102
961 405140 1 0.05 0 1e-04 1 20 "IR" 0.257506633685313 0.565269107917901 0.156574572599781 0.343266039591571 0.48649935825412 0.548157037513088 0.323325707954139 0.360697515160078 0.744005991939434 0.553665337956472 0.47990028055392 0.355093033635931 0.0417324693792632 8.87760505186624e-05 0.0144625473159504 0.958267530620737 0.999911223949481 0.98553745268405 83
962 882222 2 0.05 0 1e-04 1 20 "IR" 0.259523692732387 0.563397062693929 0.159170779176945 0.345184850799025 0.483279199792186 0.547637744665744 0.322301034440036 0.361480299710962 0.742802892524573 0.552775101231677 0.481471813616981 0.356175332927632 0.0364924553884516 3.68423476676107e-05 0.0127448232182358 0.963507544611548 0.999963157652332 0.987255176781764 82
963 525862 3 0.05 0 1e-04 1 20 "IR" 0.257362658418445 0.564892010285576 0.156796081403604 0.343646815270421 0.487077913990799 0.549597247428429 0.322114252969635 0.359795317572305 0.744440572409244 0.554549045792896 0.478910334373239 0.354569425312903 0.0389360113206151 8.96413508787428e-05 0.0134945665794904 0.961063988679385 0.999910358649121 0.98650543342051 81
964 1110491 4 0.05 0 1e-04 1 20 "IR" 0.257985627076855 0.561760312702345 0.159450816874124 0.346787758073181 0.485639729996486 0.549096973912258 0.321334630599097 0.359767927590358 0.743625357073341 0.553157939473097 0.480785447473221 0.355609478247093 0.0457656989133661 5.64681697067904e-05 0.0158824152114517 0.954234301086634 0.999943531830293 0.984117584788548 79
965 417401 5 0.05 0 1e-04 1 20 "IR" 0.256970418637492 0.564764024292902 0.156640537657493 0.34378311360621 0.486819970917932 0.548582435032587 0.323211258714538 0.360496452415243 0.743790389555423 0.553825409361999 0.47985179637203 0.355086741807082 0.037876425377803 7.56162281473453e-05 0.0131046008066398 0.962123574622197 0.999924383771853 0.98689539919336 82
966 353686 1 3 0 1e-04 1 20 "IR" 0.260465112692502 0.566750395731696 0.157177541643731 0.341845546643989 0.483840295784169 0.544770931315825 0.327773771041385 0.365923442099904 0.744305408476671 0.551933956959097 0.484951312685116 0.358082860631596 0.31204177880447 2.78376359745401e-05 0.109046642765236 0.68795822119553 0.999972162364025 0.890953357234764 84
967 311116 2 3 0 1e-04 1 20 "IR" 0.259853345079856 0.567351945747806 0.156357175890602 0.341211977145377 0.486665327985392 0.54990613926272 0.322308054786968 0.36072358257268 0.746518673065248 0.555445825423007 0.47866523067757 0.354524298645916 0.302405843850037 5.48675893885028e-05 0.105211023292094 0.697594156149963 0.999945132410611 0.894788976707906 85
968 78352 3 3 0 1e-04 1 20 "IR" 0.261233619129451 0.563858280258013 0.15983370267094 0.344741591147808 0.482425721900314 0.54537258396048 0.326333353391119 0.365655309615395 0.743659341029765 0.551375658735631 0.486167056062058 0.358860786961866 0.151683770889178 1.97734244683368e-05 0.0532639382450608 0.848316229110822 0.999980226575532 0.946736061754939 96
969 918823 4 3 0 1e-04 1 20 "IR" 0.255864411697294 0.561691820999152 0.158213011959504 0.346919415014195 0.484856831943889 0.541971584431192 0.332908453710451 0.368929292887925 0.740721243641183 0.548175076766691 0.491121465669956 0.362001583244609 0.292232379300687 1.2472268351264e-05 0.10085348991419 0.707767620699313 0.999987527731649 0.89914651008581 84
970 43488 5 3 0 1e-04 1 20 "IR" 0.258923614248319 0.567451721312262 0.155752131376312 0.341122864699791 0.484261617861354 0.544368707624618 0.328801371913945 0.366297791723774 0.743185232109672 0.551779517530768 0.484553503290258 0.35822519776668 0.27616129353127 2.84403344682116e-05 0.0960647358071525 0.72383870646873 0.999971559665532 0.903935264192847 91
971 783272 1 0.05 0.25 1e-04 1 20 "IR" 0.247037112930876 0.51454860512971 0.19026137765543 0.395825600698717 0.478838061328895 0.526093681953957 0.351590282514032 0.383535939000321 0.725875174259771 0.521835029823598 0.541851660169461 0.388065359726555 0.0618372354742497 9.51473530626045e-05 0.0211328650570213 0.93816276452575 0.999904852646937 0.978867134942979 83
972 812199 2 0.05 0.25 1e-04 1 20 "IR" 0.249834073202816 0.520781339579146 0.187094679132485 0.389543801483602 0.482817181339084 0.533099922322817 0.343098211009945 0.376133478971651 0.732651254541899 0.52851797486766 0.53019289014243 0.381103813476199 0.0505971544939344 5.85848079707776e-05 0.0173078589112954 0.949402845506066 0.999941415192029 0.982692141088705 75
973 338586 3 0.05 0.25 1e-04 1 20 "IR" 0.243978639741882 0.51602820428794 0.186623967319415 0.394356546046382 0.483772850109694 0.527236885024827 0.353434088646607 0.382512522445709 0.727751489851576 0.523130928666599 0.540058055966022 0.386851294466612 0.0442315726541918 6.27106618022143e-05 0.0148888273578778 0.955768427345808 0.999937289338198 0.985111172642122 80
974 1033500 4 0.05 0.25 1e-04 1 20 "IR" 0.247679725332997 0.515325389220871 0.190048442372023 0.395013296314922 0.480846700031568 0.529272329370818 0.347992786185761 0.380412610453317 0.728526425364565 0.524171534265477 0.538041228557785 0.385754851234256 0.0672225329514592 0.000100568208267708 0.0229598060062996 0.932777467048541 0.999899431791732 0.9770401939937 78
975 651751 5 0.05 0.25 1e-04 1 20 "IR" 0.245642210288998 0.513286407306247 0.190282759795991 0.397072183602218 0.47896796390831 0.524789071961817 0.353843061325946 0.384825868072011 0.724610174197308 0.52053402205147 0.544125821121937 0.38935184888594 0.0577079388759563 6.53845480729222e-05 0.019629448295426 0.942292061124044 0.999934615451927 0.980370551704574 84
976 761498 1 3 0.25 1e-04 1 20 "IR" 0.257779418573573 0.556935117013751 0.162994307849657 0.351938098209721 0.477844725947005 0.523720377536123 0.355821125815 0.387643906159252 0.735624144520578 0.534623783701347 0.518815433664657 0.375934653696628 0.887893456207941 0.000152134638217344 0.310256429969333 0.112106543792059 0.999847865361783 0.689743570030667 96
977 626695 2 3 0.25 1e-04 1 20 "IR" 0.254801805844459 0.559591377133282 0.159108827096176 0.349228665463953 0.481352620496914 0.524219351796798 0.357438805833156 0.386891266648399 0.736154426341373 0.535672281512537 0.516547632929332 0.374708695177943 0.885324781838288 0.000113183866569855 0.305355200666631 0.114675218161712 0.99988681613343 0.694644799333369 88
978 126425 3 3 0.25 1e-04 1 20 "IR" 0.257943164834101 0.554459833141412 0.165080801873912 0.35443836821769 0.47856880362219 0.524915140801044 0.35454194820522 0.386500410403492 0.736511968456291 0.534588487070617 0.519622750079132 0.376011365918071 0.892138722063877 8.45252509388523e-05 0.311725519831321 0.107861277936123 0.999915474749061 0.688274480168679 93
979 460763 4 3 0.25 1e-04 1 20 "IR" 0.257320636711229 0.562424605806323 0.158551877800885 0.346307187120235 0.477826036759416 0.52069866531239 0.36048726024142 0.390552352096372 0.735146673470644 0.534320446624229 0.519039138042306 0.376120349825425 0.904263019928455 0.000115231106148787 0.315140231510429 0.0957369800715445 0.999884768893851 0.684859768489571 93
980 1249125 5 3 0.25 1e-04 1 20 "IR" 0.257043512077998 0.557918178008905 0.161819375896467 0.35088807765866 0.478184043831792 0.522196345650584 0.358670880758897 0.389311525584298 0.73522755590979 0.533857507540333 0.520490256655364 0.376783124317189 0.918196255353988 0.000160026973970755 0.320036387537019 0.0818037446460122 0.999839973026029 0.679963612462981 96
981 969047 1 0.05 0.5 1e-04 1 20 "IR" 0.221122189240892 0.454618380819454 0.223014044720425 0.457803571381049 0.468014263795881 0.500843530145221 0.384180068923324 0.409039477656646 0.689136453036773 0.484714094321716 0.607194113643749 0.426051316145079 0.193037270747474 0.00025837717059748 0.0625589394528288 0.806962729252526 0.999741622829402 0.937441060547171 85
982 829458 2 0.05 0.5 1e-04 1 20 "IR" 0.228004683689512 0.475573717847583 0.209339212448054 0.435973967671487 0.466397318754696 0.497708875861619 0.388052010538516 0.412108827631733 0.694402002444208 0.489906273422362 0.59739122298657 0.420508198529201 0.396528169956661 0.000431310213906387 0.130827381946779 0.603471830043338 0.999568689786094 0.869172618053221 73
983 285074 3 0.05 0.5 1e-04 1 20 "IR" 0.234098684146073 0.485834370952015 0.205315871181247 0.425384264154971 0.461947577603546 0.495308182496398 0.388811166940459 0.41481162055706 0.69604626174962 0.491793795641088 0.594127038121706 0.418714453290275 0.48342323206608 0.000572295752984508 0.163067144745297 0.51657676793392 0.999427704247016 0.836932855254703 86
984 536126 4 0.05 0.5 1e-04 1 20 "IR" 0.222117227881152 0.449896682020479 0.228848484161563 0.462755829844983 0.465312648540517 0.501002392369181 0.381416972977092 0.408686917674034 0.687429876421669 0.482948830521868 0.610265457138655 0.427779478688196 0.131863806083999 0.000170181113537804 0.0430550861688087 0.868136193916001 0.999829818886462 0.956944913831191 84
985 494554 5 0.05 0.5 1e-04 1 20 "IR" 0.219380158975966 0.448041832138054 0.227906163054246 0.464551199257897 0.466462333848486 0.500178071425253 0.384185288576892 0.409906314387233 0.685842492824452 0.481903924624216 0.612091451631139 0.429061717425484 0.159752908617914 0.00016923752145844 0.0516601206704011 0.840247091382086 0.999830762478542 0.948339879329599 84
986 1192385 1 3 0.5 1e-04 1 20 "IR" 0.25589859461449 0.552474619989059 0.165236190249479 0.356393837333024 0.461303704572505 0.493144169079232 0.392743710457542 0.418313880518429 0.717202299186995 0.512588661831849 0.557979900707021 0.398030859657289 0.961385562591252 0.000156890663976286 0.340377530610659 0.0386144374087476 0.999843109336024 0.659622469389341 83
987 73558 2 3 0.5 1e-04 1 20 "IR" 0.25237803608365 0.545011998813817 0.168681419408368 0.364078062444707 0.464151193639314 0.495195687404321 0.391520991506071 0.415896482840738 0.716529229722964 0.51145045377855 0.560202410914439 0.398996957184756 0.924458367713614 0.0003206880950544 0.323513786530343 0.0755416322863858 0.999679311904946 0.676486213469657 86
988 1135513 3 3 0.5 1e-04 1 20 "IR" 0.258627006405772 0.555704913698977 0.164471393856244 0.353073688463027 0.459721736401308 0.493675879622112 0.390463217283709 0.417805081949754 0.71834874280708 0.51413336011387 0.554934611139953 0.396466806987679 0.968889156388993 0.000259478205942132 0.346109727200811 0.0311108436110074 0.999740521794058 0.653890272799189 91
989 546962 4 3 0.5 1e-04 1 20 "IR" 0.253860494699258 0.54890206733812 0.166707938198146 0.360060408235322 0.465531044403725 0.497631771860132 0.388677429786621 0.413755847880406 0.719391539102983 0.514407082938719 0.555385367984767 0.396192694638329 0.937235044310687 0.000195336209491568 0.328623190539882 0.0627649556893126 0.999804663790508 0.671376809460118 92
990 577711 5 3 0.5 1e-04 1 20 "IR" 0.246033391855372 0.52666344778099 0.179094115484161 0.382910488020896 0.469625537128726 0.501280454615553 0.38577645990036 0.41007670615888 0.715658928984098 0.509455169697428 0.564870575384521 0.401335319976561 0.847756666347224 0.000189166839181848 0.29072938055358 0.152243333652776 0.999810833160818 0.70927061944642 94
991 1193176 1 0.05 0 1e-04 0 30 "IR" 0.255340569082355 0.561344910556932 0.158066612997651 0.347306445493162 0.502798867427923 0.558537647148282 0.315529244452025 0.350107100462891 0.758139436510278 0.55945058334694 0.473595857449676 0.349196853408149 0.998706556637504 0.998689826031862 0.998695458101601 0.00129344336249595 0.00131017396813799 0.00130454189839935 3529
992 793070 2 0.05 0 1e-04 0 30 "IR" 0.257418934486155 0.562903866612677 0.158193370467393 0.345727810588552 0.503002104392663 0.561997155351132 0.310556872078821 0.346629468819207 0.760421038878817 0.562282065128589 0.468750242546214 0.346346591360286 0.999542589715072 0.999523964390453 0.999530268398646 0.000457410284928454 0.00047603560954674 0.00046973160135427 3601
993 560219 3 0.05 0 1e-04 0 30 "IR" 0.263376787123543 0.562882148157153 0.16182864945991 0.345710470727076 0.496169667580974 0.56042134045933 0.308587292880493 0.348230663172763 0.759546454704517 0.561247311570547 0.470415942340402 0.347384527737781 0.995644089905755 0.995597642741734 0.995613742786358 0.00435591009424463 0.0044023572582655 0.00438625721364202 168
994 285520 4 0.05 0 1e-04 0 30 "IR" 0.261126755743847 0.56495542757914 0.158888474476011 0.343606868580185 0.498827966287558 0.559728426581284 0.311272932908216 0.348938941510888 0.759954722031405 0.561480803511255 0.470161407384227 0.347151138876732 0.998428758248935 0.998780367426255 0.9986596441419 0.00157124175106492 0.00121963257374549 0.00134035585809957 3049
995 524133 5 0.05 0 1e-04 0 30 "IR" 0.260420444362722 0.560366792771799 0.16196564048578 0.34828108562531 0.496944613121995 0.559036121243804 0.311211998157218 0.349602845622239 0.757365057484717 0.559474565558759 0.473177638642998 0.349167797699411 0.994778743626491 0.995095252215966 0.994986448067598 0.00522125637350863 0.00490474778403424 0.00501355193240251 1488
996 457724 1 3 0 1e-04 0 30 "IR" 0.258572844574354 0.560397269586734 0.16088943799772 0.348225065253081 0.491449675868878 0.554290892068047 0.31647225722845 0.354718148295669 0.750022520443232 0.556016226102176 0.47736169522617 0.35287553322059 0.999568530138474 0.997655816918293 0.998314748986577 0.000431469861526307 0.00234418308170661 0.00168525101342347 647
997 258132 2 3 0 1e-04 0 30 "IR" 0.263352144101732 0.568066650452838 0.157958729574326 0.340513432355462 0.488723347830781 0.552750679280301 0.316856076748697 0.356330092025388 0.752075491932513 0.557733401512215 0.474814806323023 0.351188737471424 0.999622948657194 0.999640754966539 0.999634532895497 0.000377051342806336 0.000359245033461281 0.000365467104503106 3601
998 139216 3 3 0 1e-04 0 30 "IR" 0.260560234920624 0.561986336775184 0.160858380271322 0.346680514612688 0.488273884397349 0.549124874885119 0.321982731142281 0.360083944063595 0.748834119317974 0.553229568716117 0.482841111413603 0.355808313575588 0.99794345289782 0.99930439742959 0.998831649146686 0.00205654710218014 0.000695602570410393 0.00116835085331369 3601
999 415639 4 3 0 1e-04 0 30 "IR" 0.257003123643756 0.558945194749752 0.16094469521457 0.349712301760332 0.49065544089328 0.550659587163892 0.321573960347401 0.358523680654286 0.747658564537037 0.553172827978419 0.482518655561971 0.355846666072075 0.99957894285263 0.998265332674512 0.998716438127121 0.000421057147369534 0.00173466732548805 0.00128356187287888 2687
1000 546793 5 3 0 1e-04 0 30 "IR" 0.256831856683726 0.559618697721322 0.160365830832727 0.349015505418 0.493376634878501 0.552643060059218 0.319698162738896 0.356318261871584 0.750208491562227 0.554746602829133 0.480063993571623 0.354112702260615 0.996506604233182 0.996128826693177 0.996258038186871 0.00349339576681832 0.00387117330682264 0.0037419618131289 167
1001 658455 1 0.05 0.25 1e-04 0 30 "IR" 0.255715536611078 0.560419004854239 0.159018932434561 0.348248105366049 0.503672408306047 0.561305695676491 0.312035288231057 0.347329994213839 0.759387944917125 0.560979353322731 0.471054220665619 0.347667349368602 0.999807996562826 0.999710723556277 0.999743482411646 0.000192003437174142 0.000289276443723409 0.00025651758835354 3601
1002 1151469 2 0.05 0.25 1e-04 0 30 "IR" 0.254966389587648 0.560936157208739 0.158099393596282 0.347683070769366 0.504148302886896 0.559523922227583 0.3148938355799 0.349160760314515 0.759114692474544 0.559967563289959 0.472993229176183 0.348695587870444 0.999781521856979 0.99968298347521 0.999716073768798 0.000218478143020923 0.000317016524789688 0.00028392623120182 3601
1003 605601 3 0.05 0.25 1e-04 0 30 "IR" 0.260335814397319 0.558579204917663 0.163274643727342 0.350096001141499 0.496615589807657 0.558286626134317 0.312004234974585 0.350365828708459 0.756951404204976 0.558350329649438 0.475278878701927 0.35031031754183 0.999805026884871 0.999702994322118 0.999738083006252 0.000194973115129275 0.000297005677882241 0.000261916993747958 3601
1004 538711 4 0.05 0.25 1e-04 0 30 "IR" 0.258365393674714 0.561413454217136 0.159890455127802 0.347218985660697 0.50029245324444 0.559829260936272 0.312057196724454 0.348814728484793 0.758657846919154 0.560348005954969 0.471947651852257 0.34829237900508 0.997118869556311 0.99595745024144 0.996352873269697 0.00288113044368886 0.00404254975855954 0.00364712673030339 1132
1005 909346 5 0.05 0.25 1e-04 0 30 "IR" 0.260790587049336 0.563149684870288 0.160062641936505 0.345504021423547 0.499406075248393 0.560520950291712 0.310490392845328 0.348133601061726 0.760196662297729 0.561397247455691 0.470553034781833 0.347257327505163 0.999330743324178 0.998517285268836 0.998796222043387 0.00066925667582215 0.00148271473116408 0.0012037779566132 1852
1006 561633 1 3 0.25 1e-04 0 30 "IR" 0.255812256199614 0.559330326715121 0.159897958795153 0.349323810026405 0.499338218129277 0.557435059946763 0.315819440370387 0.35123879850254 0.755150474328892 0.557904823792354 0.47571739916554 0.350764830927037 0.999823495639267 0.999733421523852 0.999763922839132 0.000176504360733368 0.000266578476147477 0.000236077160867852 3601
1007 358700 2 3 0.25 1e-04 0 30 "IR" 0.257329985878724 0.563897091538732 0.157485279593918 0.344671950701391 0.494151314064489 0.554679650567938 0.317325599090378 0.354260676501558 0.751481299943214 0.557582207611726 0.474810878684296 0.35124066114727 0.999760443607019 0.999690135702786 0.999714181217895 0.000239556392981367 0.000309864297213648 0.000285818782105084 3601
1008 227007 3 3 0.25 1e-04 0 30 "IR" 0.256380267977849 0.564112738119164 0.156662086936952 0.344468702908595 0.498289250223934 0.558215439793823 0.31455506880013 0.350616433110351 0.754669518201783 0.560000976191895 0.471217155737082 0.34875399666132 0.999778800498427 0.99961197755589 0.999668604285843 0.000221199501573073 0.000388022444110061 0.000331395714157383 3601
1009 3826 4 3 0.25 1e-04 0 30 "IR" 0.258011759919342 0.557795182812027 0.162479713061451 0.350857591310615 0.490349489768158 0.5526127963433 0.318566937836667 0.356727694843875 0.7483612496875 0.554100190215814 0.481046650898118 0.355020157557485 0.999747291726935 0.998688225968938 0.999053262868031 0.000252708273064772 0.00131177403106186 0.000946737131969216 648
1010 621657 5 3 0.25 1e-04 0 30 "IR" 0.259561447304892 0.564181631324717 0.158557863075551 0.344417323903705 0.490442957957001 0.551467439851678 0.320038032938646 0.357617601513594 0.750004405261893 0.555528502002687 0.478595896014197 0.353403957788805 0.999796815149124 0.999663329983078 0.999709446219315 0.000203184850876133 0.000336670016922219 0.000290553780684926 3601
1011 748947 1 0.05 0.5 1e-04 0 30 "IR" 0.256722588789412 0.557245548194158 0.161976266998066 0.351408499907206 0.50033242684392 0.557387206595476 0.315654965062965 0.351304782963294 0.757055015633332 0.557317877544979 0.477631232061031 0.351361706541422 0.999911871461877 0.999770294781576 0.99981830660087 8.81285381225714e-05 0.000229705218424299 0.00018169339912979 3601
1012 161106 2 0.05 0.5 1e-04 0 30 "IR" 0.259753445292324 0.563970610850505 0.158837868079611 0.344634245552251 0.498936397269247 0.56031647887738 0.310580841800051 0.348301313276091 0.75868984256157 0.561546504113702 0.469418709879662 0.347067127032348 0.99982649892194 0.999665174208422 0.999720373448648 0.000173501078060005 0.000334825791577578 0.00027962655135235 3601
1013 526681 3 0.05 0.5 1e-04 0 30 "IR" 0.258833433801096 0.563024710694431 0.158946732732269 0.345621237066178 0.501333599478496 0.560142676707482 0.312214348342742 0.348518652606712 0.760167033279592 0.561102510126962 0.471161081075011 0.34755379083846 0.999918638226805 0.999779558123703 0.99982689170895 8.13617731949329e-05 0.000220441876296548 0.000173108291050244 3601
1014 469773 4 0.05 0.5 1e-04 0 30 "IR" 0.258519072257981 0.560378889627705 0.160736834766119 0.348269531429432 0.501336862360767 0.561457512888923 0.310363777795162 0.347187530989107 0.759855934618748 0.561066756594759 0.471100612561281 0.34757973531818 0.999863938815271 0.999611273278674 0.999697248408491 0.000136061184729428 0.00038872672132594 0.00030275159150928 3601
1015 1016248 5 0.05 0.5 1e-04 0 30 "IR" 0.259248820773876 0.560727300891547 0.160940730722162 0.347923690358513 0.49991296912567 0.559890947855605 0.311760245002663 0.348765811037251 0.759161789899546 0.560141041685225 0.472700975724825 0.348514279313211 0.999909261949291 0.999746485711599 0.999802064177033 9.07380507087142e-05 0.000253514288400992 0.000197935822967153 3601
1016 60021 1 3 0.5 1e-04 0 30 "IR" 0.259175161813181 0.564755175645745 0.15787357819531 0.343864058137983 0.493101680952165 0.55342268449568 0.318929833929451 0.355829536604172 0.752276842765347 0.557032434153605 0.476803412124761 0.352017993128088 0.99990145641205 0.99963396477883 0.999725997685339 9.85435879505156e-05 0.000366035221170215 0.000274002314660592 3601
1017 772531 2 3 0.5 1e-04 0 30 "IR" 0.256369656960132 0.562003530012914 0.158316055184538 0.346633803079298 0.494087501011574 0.552668856870658 0.320568337289518 0.356581958095954 0.750457157971707 0.555535945090239 0.478884392474056 0.353521875646475 0.999918093016692 0.999736654751477 0.999798574804345 8.19069833077589e-05 0.00026334524852268 0.000201425195654762 3601
1018 281372 3 3 0.5 1e-04 0 30 "IR" 0.262258527563206 0.558969513176891 0.164293997299065 0.349706584810988 0.488604168688201 0.554702855345962 0.313900849108369 0.354290504679593 0.750862696251406 0.555884939734424 0.478194846407434 0.353010047409516 0.99991492195753 0.999704132845698 0.999777720673083 8.50780424697802e-05 0.000295867154301661 0.000222279326917128 3601
1019 371583 4 3 0.5 1e-04 0 30 "IR" 0.25984290708757 0.560893736564143 0.161248680853937 0.347778202310556 0.490730865324059 0.555175801766095 0.314687376456244 0.353716536847856 0.750573772411629 0.556783173991604 0.475936057310181 0.352046416816628 0.999906967899701 0.999741171119064 0.999798519252309 9.3032100299449e-05 0.000258828880936284 0.000201480747690918 3601
1020 465412 5 3 0.5 1e-04 0 30 "IR" 0.258194772759013 0.563356034547147 0.158326369981553 0.34527337615388 0.490014324392989 0.549523011285452 0.322886522327665 0.359717172113522 0.748209097152002 0.553877537408832 0.481212892309218 0.355174197545238 0.999913723789415 0.999669888070576 0.999753880045711 8.62762105850778e-05 0.000330111929423796 0.000246119954289205 3601
1021 369914 1 0.05 0 1e-04 0.1 30 "IR" 0.261795739308695 0.565964080516079 0.158551202884118 0.34261959009673 0.495300135186388 0.554384238959206 0.317230423252651 0.354737126718016 0.757095874495083 0.558316791061404 0.475781626136769 0.350621360617917 0.999261991596055 0.998217491476659 0.99857817349106 0.000738008403944982 0.001782508523341 0.00142182650894018 1965
1022 1247437 2 0.05 0 1e-04 0.1 30 "IR" 0.26008743180628 0.559607470420487 0.162314852241279 0.349059839633097 0.495278605406728 0.552549721607352 0.319930325093698 0.356603140301707 0.755366037213008 0.55493515620676 0.482245177334977 0.354052237699555 0.997863204604628 0.998652704457053 0.998381052663565 0.00213679539537178 0.00134729554294666 0.00161894733643481 1138
1023 1273025 3 0.05 0 1e-04 0.1 30 "IR" 0.258533850209777 0.561572869578235 0.159819794404746 0.347047871671181 0.495236114440138 0.550115055792614 0.323547202582128 0.359047301099109 0.753769964649916 0.553972263165536 0.483366996986873 0.355007128422258 0.99959248085459 0.999454812198377 0.999501965661314 0.000407519145409974 0.000545187801623528 0.00049803433868597 3601
1024 1206429 4 0.05 0 1e-04 0.1 30 "IR" 0.256720912861555 0.563118930074745 0.157577259019136 0.345499957995101 0.497658000874536 0.55113114615921 0.323622127962419 0.358002738330695 0.754378913736091 0.555128118683288 0.481199386981556 0.353833394591697 0.998287139321453 0.998357315079639 0.998333469434606 0.0017128606785472 0.00164268492036107 0.00166653056539423 2685
1025 37348 5 0.05 0 1e-04 0.1 30 "IR" 0.25924977417624 0.562473308203453 0.15961640650513 0.346145041743788 0.494212611460209 0.550373849916827 0.322455137931513 0.358753873971857 0.753462385636449 0.554447171975371 0.482071544436643 0.354508221354728 0.999582029859562 0.999512305942127 0.999536260203497 0.000417970140437952 0.000487694057873205 0.000463739796503205 3601
1026 374380 1 3 0 1e-04 0.1 30 "IR" 0.260418398765196 0.562911705972246 0.160055692301497 0.345713825889066 0.487464847265617 0.547560317871504 0.324142673661507 0.361922391491966 0.747883246030813 0.552474869196994 0.484198365963004 0.356730622824115 0.926148490250414 0.620058067233219 0.726450337196238 0.0738515097495856 0.379941932766781 0.273549662803762 647
1027 662228 2 3 0 1e-04 0.1 30 "IR" 0.255894650313123 0.561624722499688 0.158273550186297 0.346988471898455 0.490729177122774 0.547486671463558 0.326396716353878 0.362146431690221 0.746623827435897 0.552022529266239 0.484670266540176 0.357278778041159 0.999568618609441 0.999551463715063 0.999557334990546 0.000431381390559344 0.000448536284937144 0.000442665009453539 3601
1028 306271 3 3 0 1e-04 0.1 30 "IR" 0.259115610792308 0.566211942938894 0.156794011125483 0.342355359127122 0.487471266417103 0.544811811257336 0.328179293766504 0.36465809644188 0.746586877209411 0.551763578700126 0.484973304891987 0.357413184818073 0.999630687336527 0.999624610616691 0.999626713831132 0.000369312663473295 0.000375389383309372 0.000373286168867851 3601
1029 65832 4 3 0 1e-04 0.1 30 "IR" 0.257558989515265 0.564035299489172 0.157431003698413 0.344582850988897 0.489465098747839 0.546431370546741 0.327209551756884 0.363234589185655 0.747024088263104 0.55210237478876 0.484640555455297 0.357223637469176 0.993671621606185 0.998744609454425 0.996998994335797 0.00632837839381476 0.00125539054557493 0.00300100566420331 528
1030 928535 5 3 0 1e-04 0.1 30 "IR" 0.255675383435528 0.554842056070873 0.163231298269934 0.35388883713288 0.490072023326286 0.546238697773003 0.327733321821825 0.363387474072248 0.745747406761815 0.548902879612327 0.490964620091759 0.360431580441692 0.921587871223221 0.971936536854875 0.954685693215857 0.0784121287767794 0.0280634631451254 0.045314306784143 2567
1031 674636 1 0.05 0.25 1e-04 0.1 30 "IR" 0.256444709460092 0.561674774454881 0.158486075080154 0.346915262655585 0.496997521836755 0.551100993562417 0.323295113182793 0.358038950850778 0.753442231296847 0.554627494851115 0.481781188262947 0.354328037516039 0.999789381135861 0.999665231883253 0.999707435934125 0.000210618864138946 0.000334768116746999 0.000292564065875403 3601
1032 939342 2 0.05 0.25 1e-04 0.1 30 "IR" 0.259216207189556 0.566377077540519 0.156705803098397 0.342209678262748 0.496371016750409 0.5516076649308 0.322102412573256 0.35753717694939 0.755587223939965 0.55656065034192 0.478808215671653 0.352396429561756 0.999816759105703 0.999407189549912 0.9995474332349 0.000183240894296657 0.000592810450088055 0.000452566765099875 3601
1033 93278 3 0.05 0.25 1e-04 0.1 30 "IR" 0.262492469824201 0.563264556933079 0.16109223669897 0.345372735340694 0.49172908038667 0.550035572822783 0.321519322315477 0.359125285012256 0.754221550210871 0.554543045066104 0.482611559014447 0.354438902775176 0.999748880739702 0.999391560000064 0.999515710457417 0.000251119260298027 0.000608439999935959 0.000484289542582817 3601
1034 181773 4 0.05 0.25 1e-04 0.1 30 "IR" 0.262484810983902 0.56229369825772 0.16172596590635 0.346307970675162 0.491095191369161 0.551273992784463 0.319128071068333 0.357848057506983 0.753580002353062 0.555026364141498 0.480854036974683 0.3539171504831 0.996475451026442 0.993590283755091 0.994593916033379 0.00352454897355792 0.00640971624490941 0.00540608396662085 2693
1035 619412 5 0.05 0.25 1e-04 0.1 30 "IR" 0.257090003724492 0.559436668925576 0.160548295753554 0.349269639194664 0.496866826697414 0.551073913337252 0.323159021028871 0.358051962789981 0.753956830421906 0.553869930134835 0.483707316782424 0.355114781695853 0.99978634808548 0.999659289182127 0.999702571505292 0.000213651914520439 0.00034071081787278 0.000297428494707802 3601
1036 333040 1 3 0.25 1e-04 0.1 30 "IR" 0.262609252657245 0.559148336002077 0.164321080857298 0.349553844147656 0.485148555817995 0.546612614658174 0.323623784353378 0.362842288626574 0.74775780847524 0.55067306917 0.487944865210676 0.35853321372538 0.998727051701235 0.998712826652893 0.998717815352186 0.00127294829876463 0.00128717334710695 0.00128218464781437 3601
1037 1050210 2 3 0.25 1e-04 0.1 30 "IR" 0.256004818641897 0.558944637636631 0.160340824336859 0.349754542575465 0.491167221479646 0.547901602969125 0.326504062460547 0.36208695849988 0.747172040121543 0.551354613782429 0.486844886797406 0.358215852880338 0.999750900291825 0.999532039856125 0.99960698260732 0.000249099708174641 0.000467960143874828 0.000393017392680011 3601
1038 845346 3 3 0.25 1e-04 0.1 30 "IR" 0.261219929474405 0.561597040166605 0.161506496559295 0.347037986816462 0.485760030786266 0.546813054516669 0.323989509599879 0.362583034629715 0.746979960260671 0.551617621474991 0.485496006159174 0.357528244675859 0.999827806950474 0.999537937040347 0.999639120543155 0.00017219304952641 0.000462062959652736 0.000360879456844651 3601
1039 919887 4 3 0.25 1e-04 0.1 30 "IR" 0.259468494099851 0.561470624079946 0.160529443137029 0.347184178115936 0.485935993762252 0.543642260842919 0.329153988557363 0.366044147895217 0.745404487862104 0.549467687184735 0.489683431694392 0.359880848320803 0.99937175002714 0.993895078783219 0.995797550308969 0.000628249972860425 0.00610492121678136 0.00420244969103094 2564
1040 1311670 5 3 0.25 1e-04 0.1 30 "IR" 0.259958327966016 0.558399870286553 0.163157019066054 0.350251054745022 0.489793673724842 0.551534888904423 0.318920713631793 0.357572462216157 0.749752001690857 0.553689606587494 0.482077732697847 0.355264811849654 0.998015166791411 0.999030521330955 0.998678751577191 0.00198483320858891 0.000969478669044576 0.00132124842280855 3601
1041 773531 1 0.05 0.5 1e-04 0.1 30 "IR" 0.264590996549296 0.563519238122697 0.162155640906703 0.345107540090947 0.491006801163037 0.552716516914554 0.317089773971071 0.35640889153769 0.755597797712333 0.556426617075622 0.479245414877773 0.352526757773795 0.999905355672691 0.999697486045354 0.999770182502052 9.46443273085699e-05 0.000302513954645883 0.000229817497947976 3601
1042 317012 2 0.05 0.5 1e-04 0.1 30 "IR" 0.261775550903088 0.56509745440108 0.159208687855932 0.343545921434452 0.493850967618585 0.55151086943399 0.320546402429314 0.357633770232379 0.755626518521673 0.556121881862977 0.479755090285246 0.352852138192642 0.999905389698594 0.999700807202425 0.999771558018721 9.46103014064443e-05 0.000299192797575023 0.000228441981279206 3601
1043 894288 3 0.05 0.5 1e-04 0.1 30 "IR" 0.257807953770025 0.561017424875189 0.159822165724583 0.3476553173083 0.496561573826483 0.550218954303314 0.324234390473798 0.35894060840639 0.754369527596508 0.553834394759483 0.484056556198381 0.355161297171318 0.999910093769396 0.99971096508113 0.999778927669701 8.99062306035216e-05 0.000289034918870457 0.000221072330298688 3601
1044 1175560 4 0.05 0.5 1e-04 0.1 30 "IR" 0.255299741521825 0.561188843588415 0.158175261758011 0.347479714602858 0.500517391675908 0.553806655890484 0.321504949943238 0.355308828153372 0.755817133197732 0.556261229301917 0.479680211701249 0.352704843075108 0.999829390538485 0.999642061160265 0.999705286884068 0.000170609461514677 0.000357938839735496 0.000294713115931984 3601
1045 1083774 5 0.05 0.5 1e-04 0.1 30 "IR" 0.257348890695492 0.559711761569385 0.160540732909613 0.348962191838451 0.496280648410095 0.550065468623588 0.324344643361642 0.359096373856611 0.753629539105587 0.553301370156471 0.484885376271256 0.355696163483966 0.999293720791131 0.998114551347342 0.998516755495717 0.000706279208868776 0.00188544865265851 0.00148324450428339 1980
1046 892611 1 3 0.5 1e-04 0.1 30 "IR" 0.254124288292991 0.559450068045837 0.158796241471362 0.349203487594426 0.490033990142515 0.543662132067016 0.332085093386121 0.366138292422165 0.744158278435507 0.548642239165053 0.490881334857483 0.360790962930739 0.999829158264743 0.999688797644283 0.999736653245117 0.000170841735256916 0.000311202355716767 0.000263346754882884 3601
1047 356383 2 3 0.5 1e-04 0.1 30 "IR" 0.260702030878068 0.562039627501433 0.160888625286411 0.34658541057618 0.48864037338977 0.55123361318247 0.319433421780928 0.35836644767747 0.749342404267838 0.554669974445757 0.48032204706734 0.354610171173284 0.999913751430806 0.999636629838922 0.999732956496686 8.62485691943614e-05 0.000363370161077927 0.000267043503313611 3601
1048 252722 3 3 0.5 1e-04 0.1 30 "IR" 0.257677524651186 0.558124146876267 0.162018555394162 0.350549716779515 0.491238697388729 0.549931329603624 0.322690855704088 0.359561807615854 0.748916222039914 0.552484852683642 0.48470941109825 0.356739690345951 0.999910923626758 0.999423554353896 0.999591138769377 8.907637324225e-05 0.000576445646103752 0.000408861230623122 3601
1049 1239325 4 3 0.5 1e-04 0.1 30 "IR" 0.256195105804044 0.560642930548656 0.159123470613989 0.347977466467207 0.488725664437367 0.542710226454021 0.332230092375026 0.367115508380704 0.744920770241412 0.548524120340793 0.491353562989015 0.360909885325177 0.999923615941393 0.9996908812154 0.999770774637075 7.63840586066486e-05 0.000309118784599912 0.000229225362925229 3601
1050 28892 5 3 0.5 1e-04 0.1 30 "IR" 0.259285329577479 0.560829413103813 0.160949078704651 0.347815688749873 0.485461083590896 0.543399550553892 0.329616666976849 0.366654996861451 0.744746413168375 0.549048522262464 0.490565745681501 0.360544621508318 0.9999021718604 0.998767700812662 0.999162051382498 9.78281396000797e-05 0.0012322991873383 0.00083794861750155 782
1051 393352 1 0.05 0 1e-04 0.2 30 "IR" 0.258432670917458 0.564164415419291 0.157849542377941 0.344448807831188 0.493039583771188 0.545829639777372 0.328934502770422 0.363833651508122 0.751472254688646 0.551979042553302 0.486784045148364 0.35733125379651 0.99949624000178 0.999317625284623 0.999378928335364 0.000503759998220174 0.000682374715377486 0.000621071664635709 3601
1052 867007 2 0.05 0 1e-04 0.2 30 "IR" 0.258312575560284 0.562748922602765 0.158826845024512 0.345907023833964 0.497135454565997 0.551885043755916 0.32230169180112 0.357413464637215 0.755448030126281 0.555527789833435 0.481128536825631 0.353554438924115 0.652315752097433 0.637061820999891 0.642271523228084 0.347684247902567 0.362938179000109 0.357728476771916 292
1053 1092800 3 0.05 0 1e-04 0.2 30 "IR" 0.25696483022751 0.562100884974669 0.158485783905873 0.346506493927136 0.495535231920269 0.548792798853849 0.326004834031115 0.360581020189785 0.752500062147779 0.553239324577736 0.484490617936988 0.355877642437061 0.717608129961685 0.690500400533655 0.699743608134096 0.282391870038315 0.309499599466345 0.300256391865904 1010
1054 574225 4 0.05 0 1e-04 0.2 30 "IR" 0.261894005396501 0.564668945211168 0.159558154146343 0.343921622356342 0.492452684803761 0.55148730180893 0.319785712963068 0.357729598924796 0.754346690200263 0.55595569456474 0.479343867109411 0.353048206325264 0.629223935928002 0.57317982177024 0.59260688753001 0.370776064071998 0.42682017822976 0.40739311246999 649
1055 1130880 5 0.05 0 1e-04 0.2 30 "IR" 0.257341718337493 0.562394093584152 0.158503169627061 0.34618709439771 0.492698466353319 0.545253289320598 0.329675344173611 0.364420661739645 0.750040184690813 0.550980854971141 0.488178513800672 0.358326266191151 0.997618210034283 0.995698395889583 0.996355923258501 0.00238178996571726 0.00430160411041655 0.00364407674149888 646
1056 655138 1 3 0 1e-04 0.2 30 "IR" 0.257081147301256 0.559081981714245 0.160916333188189 0.349594004943604 0.484122256777445 0.538309951584163 0.336759776531178 0.372262204180219 0.741203404078701 0.54511897856414 0.497676109719367 0.364827341257649 0.998762034952802 0.999410712378203 0.999186092490459 0.00123796504719809 0.00058928762179657 0.000813907509541297 3601
1057 678051 2 3 0 1e-04 0.2 30 "IR" 0.257725009820711 0.561620740254859 0.159416319514006 0.346974679369354 0.484705192094286 0.540641536173131 0.333204016836061 0.36972902546133 0.742430201914996 0.547443156547459 0.492620336350068 0.362342929300729 0.969872258770597 0.997144621070623 0.987694133872233 0.0301277412294026 0.00285537892937697 0.0123058661277667 1125
1058 801632 3 3 0 1e-04 0.2 30 "IR" 0.25634743769463 0.564402146987256 0.15644480113705 0.344248959676285 0.485536821582605 0.535842522183661 0.340669600906057 0.374251535041817 0.741884259277235 0.545176664076339 0.497114402043107 0.364444380109328 0.999635274015107 0.999366081223918 0.9994587771915 0.000364725984892569 0.000633918776081765 0.000541222808499542 3601
1059 1247419 4 3 0 1e-04 0.2 30 "IR" 0.260673060826049 0.560288879174021 0.162184145962225 0.348404470294987 0.479451234242736 0.53421305347696 0.339584272223129 0.376341295913587 0.740124295068784 0.542864016836271 0.501768418185354 0.367071764361171 0.999301115390811 0.999366154472519 0.999343306662891 0.00069888460918935 0.000633845527480688 0.000656693337108654 3601
1060 63875 5 3 0 1e-04 0.2 30 "IR" 0.259814968792109 0.562495961432378 0.159971443781632 0.346100716812562 0.482492219879109 0.538992543158514 0.334143594457026 0.371329426293977 0.742307188671218 0.54674508069644 0.494115038238658 0.363004154822756 0.989536938490431 0.987099417374928 0.987950645209876 0.0104630615095685 0.0129005826250716 0.0120493547901242 2925
1061 820968 1 0.05 0.25 1e-04 0.2 30 "IR" 0.259806314380079 0.562339490589805 0.160039323006814 0.346296430612064 0.489585927801231 0.543153076319427 0.330744359971086 0.366533811207286 0.74939224218131 0.549627021762664 0.4907836829779 0.359704114120432 0.999735673402888 0.999113269274756 0.999328583575481 0.000264326597111692 0.000886730725244171 0.000671416424519403 3601
1062 973766 2 0.05 0.25 1e-04 0.2 30 "IR" 0.255440892693012 0.560602179353915 0.158693942946678 0.348046328295956 0.493731746442963 0.543499960705786 0.333048381981391 0.36619921905624 0.749172639135975 0.549179405578813 0.491742324928069 0.360169385533444 0.998971415466278 0.996645945827042 0.997437399282895 0.00102858453372231 0.00335405417295792 0.00256260071710511 2690
1063 846476 3 0.05 0.25 1e-04 0.2 30 "IR" 0.26029323140415 0.564584521757045 0.158689904564703 0.344011075091481 0.491244535167474 0.545397082460718 0.328422308598447 0.364279924689074 0.751537766571624 0.551869994135311 0.48711221316315 0.357441355543143 0.999598836273219 0.99897537962758 0.99919085877729 0.000401163726781202 0.00102462037242022 0.000809141222710394 3601
1064 159828 4 0.05 0.25 1e-04 0.2 30 "IR" 0.260223231046439 0.561810046810594 0.160683584914656 0.346815002735131 0.488294423890501 0.542015141852816 0.331532663959721 0.367681927530643 0.74851765493694 0.548713750585462 0.492216248874377 0.360619630006776 0.999788113330177 0.999522569256274 0.999614679176784 0.000211886669823034 0.00047743074372603 0.00038532082321558 3601
1065 60116 5 0.05 0.25 1e-04 0.2 30 "IR" 0.259099415838704 0.56450241946316 0.158008170189067 0.3441169633155 0.492757256675032 0.54555617450984 0.329189193204 0.364111035770923 0.751856672513736 0.551913688875484 0.487197363393067 0.35740094748825 0.995469392194873 0.989691088397452 0.991678174806336 0.0045306078051266 0.0103089116025481 0.00832182519366388 1493
1066 533417 1 3 0.25 1e-04 0.2 30 "IR" 0.260269891919391 0.561915596209038 0.160665343563231 0.346758321587239 0.482256205655772 0.53923419959624 0.3338793189305 0.37115268605239 0.742526097575163 0.546712996380526 0.494544662493731 0.363105946238647 0.99969527294635 0.997089529335781 0.998000923805161 0.000304727053649747 0.00291047066421853 0.00199907619483933 1492
1067 554506 2 3 0.25 1e-04 0.2 30 "IR" 0.25868331019772 0.567106070202042 0.155877056882693 0.341492227965949 0.487645431139277 0.539354870191091 0.336169375949458 0.370526411356858 0.746328741336997 0.548511442633804 0.492046432832151 0.360944177071155 0.999736416280219 0.998295097936593 0.998792970392207 0.000263583719780768 0.00170490206340737 0.00120702960779259 3058
1068 923996 3 3 0.25 1e-04 0.2 30 "IR" 0.257792170572964 0.561368768056875 0.159642948750436 0.347265348117794 0.480966711380723 0.533675059950342 0.341546266954131 0.37703519696735 0.738758881953688 0.542783853331535 0.501189215704566 0.367243337019463 0.999720884646156 0.986259479501912 0.99094467246818 0.000279115353843807 0.0137405204980883 0.00905532753181988 1247
1069 275740 4 3 0.25 1e-04 0.2 30 "IR" 0.257757645173717 0.56130314686206 0.159584867197059 0.347290778186894 0.483533922947467 0.536651290012247 0.3383305734225 0.373701233441932 0.741291568121183 0.544725426423399 0.497915440619559 0.365047585481472 0.999801631325006 0.999571981533891 0.999651639187312 0.000198368674993547 0.00042801846610849 0.000348360812687679 3601
1070 650704 5 3 0.25 1e-04 0.2 30 "IR" 0.257256332749543 0.567651468225036 0.154585453688098 0.340956329938382 0.487743097114602 0.539566497791834 0.336299663104825 0.37036386458793 0.744999429864145 0.548749426618248 0.490885116792923 0.360747019359824 0.999760567162598 0.99726264536871 0.998122232987133 0.000239432837402408 0.00273735463129033 0.00187776701286717 2569
1071 47980 1 0.05 0.5 1e-04 0.2 30 "IR" 0.256549252029543 0.563701856624091 0.157021005775481 0.344898244424197 0.494743218959072 0.545054944914608 0.331323474516991 0.364650539746466 0.751292470988615 0.551259608216247 0.488344480292472 0.35807706140775 0.999907352540392 0.999646640764867 0.999735488542496 9.26474596075357e-05 0.000353359235132949 0.000264511457504083 3601
1072 613218 2 0.05 0.5 1e-04 0.2 30 "IR" 0.256997369086933 0.563368565294545 0.157578971326152 0.345266356207249 0.494577052102427 0.545880110054488 0.329933978082496 0.363793122712462 0.75157442118936 0.551710172147368 0.487512949408648 0.357615781999977 0.999800693738349 0.998446089533843 0.998908418725714 0.00019930626165079 0.00155391046615728 0.00109158127428619 3418
1073 146390 3 0.05 0.5 1e-04 0.2 30 "IR" 0.257502678441652 0.560992631058289 0.159646582362149 0.347676430411702 0.491799724356712 0.543016741650045 0.332447117182174 0.366692659007912 0.749302402798363 0.549044889497987 0.492093699544323 0.360314924400556 0.999906741024565 0.999662611597621 0.999746342046407 9.32589754354519e-05 0.000337388402378463 0.00025365795359287 3601
1074 1078110 4 0.05 0.5 1e-04 0.2 30 "IR" 0.257819468287515 0.565087535640786 0.156789592356292 0.343480294327811 0.492762687594816 0.543866907546242 0.331815841616747 0.365832886427661 0.750582155882332 0.550949912541501 0.48860543397304 0.358371236202965 0.999901777337426 0.999645898847686 0.999733579542394 9.82226625737155e-05 0.000354101152313904 0.00026642045760612 3601
1075 660331 5 0.05 0.5 1e-04 0.2 30 "IR" 0.256580431515044 0.563880450503404 0.1569103695543 0.344745531727822 0.494563422419101 0.544804099209117 0.331532732881565 0.364888569562506 0.751143853934144 0.551151705533721 0.488443102435865 0.358185214895372 0.999842101973962 0.999619841219316 0.99969560121546 0.000157898026038016 0.000380158780684263 0.000304398784540405 3601
1076 1032580 1 3 0.5 1e-04 0.2 30 "IR" 0.262117564511604 0.565808816942962 0.158854943376817 0.342785472606385 0.482005850891503 0.539324423915158 0.333299255357448 0.370892125325501 0.744123415403107 0.548075394359482 0.492154198734264 0.361601836735413 0.999913070894033 0.998659819037455 0.999100014602869 8.69291059673931e-05 0.00134018096254486 0.000899985397130725 3176
1077 125250 2 3 0.5 1e-04 0.2 30 "IR" 0.255477169427621 0.560987817188911 0.158558644618944 0.347645251570214 0.485463274146248 0.537910711788453 0.338206578156819 0.37248144112922 0.740940443573869 0.545369786050951 0.496765222775763 0.364448042099211 0.99988665041589 0.998260164055329 0.99881975779322 0.00011334958411015 0.00173983594467051 0.00118024220678026 81
1078 216288 3 3 0.5 1e-04 0.2 30 "IR" 0.26160787669148 0.566856672595558 0.157854158940078 0.341665121241209 0.480768625584004 0.53826185593257 0.334276644568728 0.372213911193251 0.742376502275484 0.547724394301281 0.492130803508806 0.362102975561662 0.999898926486739 0.998945216254471 0.999280347051978 0.000101073513260555 0.00105478374552858 0.000719652948022019 3601
1079 699571 4 3 0.5 1e-04 0.2 30 "IR" 0.258677225770993 0.559698519992034 0.161441561513435 0.348932300796046 0.479051208134658 0.533204784989069 0.340665634666094 0.377104978040652 0.737728433905651 0.541965578844356 0.502107196179529 0.367787969755598 0.999921019384939 0.999484214416885 0.999636937669509 7.89806150604621e-05 0.000515785583115139 0.000363062330491489 3601
1080 548788 5 3 0.5 1e-04 0.2 30 "IR" 0.256956817046171 0.556480927094171 0.162765057152795 0.352180312161431 0.484254243836775 0.537371950355101 0.337537922359202 0.372854813032772 0.741211060882947 0.54360358638174 0.500302979511997 0.366105171353074 0.999910061765653 0.999554451240162 0.999677519267304 8.99382343470142e-05 0.00044554875983824 0.00032248073269606 3601
1081 387702 1 0.05 0 1e-04 0.3 30 "IR" 0.259263404046237 0.564989901154762 0.157759220285156 0.343649605972815 0.486416700114578 0.53597189159628 0.340125435615139 0.374347196185827 0.745680104160815 0.545692434630068 0.497884655900295 0.364063170619488 0.995300359791518 0.990895731063438 0.992422302531686 0.00469964020848209 0.0091042689365618 0.00757769746831424 3288
1082 471644 2 0.05 0 1e-04 0.3 30 "IR" 0.258860601370939 0.564157723336436 0.158158187621627 0.344481592406431 0.48653022215765 0.535468138240234 0.34099206588877 0.374875687587323 0.745390823528588 0.545070968132852 0.499150253510397 0.364701444347603 0.999145030075507 0.998461768786369 0.998698317983155 0.00085496992449312 0.00153823121363055 0.00130168201684473 2689
1083 1292630 3 0.05 0 1e-04 0.3 30 "IR" 0.260202665208584 0.564936663475691 0.158361425760262 0.343637533414275 0.4843822833357 0.535778988488777 0.3389970011844 0.37454817437703 0.744584948544284 0.545593944980837 0.497358426944662 0.364142064643358 0.999513215742104 0.999156867359276 0.999281009154383 0.000486784257896277 0.000843132640723924 0.000718990845617009 3601
1084 1026811 4 0.05 0 1e-04 0.3 30 "IR" 0.2603487971348 0.560425839417642 0.161831653178868 0.34821880555592 0.484696245167429 0.537568478105546 0.3363395249638 0.372567447103441 0.745045042302229 0.545301898348978 0.498171178142668 0.364328002489592 0.909110087216044 0.886623202579568 0.894462560721842 0.0908899127839557 0.113376797420432 0.105537439278158 2445
1085 265168 5 0.05 0 1e-04 0.3 30 "IR" 0.259541667105141 0.561521067771632 0.160493856332731 0.347122381630285 0.491539219911881 0.547267121530095 0.325905517337145 0.362209617862432 0.751080887017022 0.552049427812233 0.486399373669876 0.357146319015063 0.53571594934893 0.499375134939843 0.51191325470814 0.46428405065107 0.500624865060157 0.48808674529186 1003
1086 162601 1 3 0 1e-04 0.3 30 "IR" 0.255025264222337 0.558853482332235 0.159768091450856 0.349780532142384 0.484132510520634 0.532195240061508 0.345096870854759 0.378111546174928 0.739157774742972 0.540886128259408 0.504864962305615 0.368866151426591 0.975757546788897 0.95861300409426 0.964510999131453 0.024242453211103 0.0413869959057405 0.0354890008685468 1963
1087 717112 2 3 0 1e-04 0.3 30 "IR" 0.255872730244585 0.556299454078287 0.162298916686383 0.352396196562829 0.487403410871515 0.545553330305902 0.327814523517428 0.364405032008217 0.7432761411161 0.548850539255272 0.49011344020381 0.360700787636089 0.400390291614691 0.326025927694551 0.351610011003544 0.599609708385308 0.673974072305449 0.648389988996456 404
1088 777932 3 3 0 1e-04 0.3 30 "IR" 0.257974017061437 0.563032935166664 0.158409497990451 0.345581494001872 0.478212871896532 0.528300090830032 0.348140162769206 0.382551685287735 0.736186888957969 0.53977774467354 0.506549660759658 0.370334541380828 0.968224039545789 0.899501626343483 0.92349422757915 0.0317759604542111 0.100498373656517 0.0765057724208503 288
1089 719404 4 3 0 1e-04 0.3 30 "IR" 0.260561357235176 0.558229989194271 0.163693746105378 0.350436035808515 0.480253476458494 0.539503045442428 0.332355088810712 0.370815693713296 0.740814833693671 0.545612105904388 0.496048834916089 0.364159922506571 0.647580541016308 0.416807058561416 0.497848161007422 0.352419458983692 0.583192941438584 0.502151838992578 1125
1090 750250 5 3 0 1e-04 0.3 30 "IR" 0.258084184473665 0.562990193043376 0.158604974096776 0.345647418279759 0.482693703125017 0.537528448200955 0.336684450715641 0.372608902030398 0.740777887598682 0.545820963636409 0.495289424812416 0.363826730657589 0.811713665305854 0.449305956775518 0.575207675425604 0.188286334694146 0.550694043224482 0.424792324574396 1001
1091 160417 1 0.05 0.25 1e-04 0.3 30 "IR" 0.257995415791218 0.562568884346986 0.15877950335748 0.346053770314625 0.48604299876557 0.533048057098021 0.344438065528451 0.377348605107915 0.744038414556787 0.542903737670895 0.503217568885931 0.36689966909486 0.999380580930882 0.997998526314733 0.998476221282533 0.000619419069118055 0.00200147368526741 0.00152377871746679 3183
1092 970555 2 0.05 0.25 1e-04 0.3 30 "IR" 0.257957641963861 0.562860776021206 0.158518394967832 0.34576274063803 0.485763291703276 0.532561410716778 0.344907074268422 0.377843843852924 0.743720933667138 0.54267660843093 0.503425469236254 0.367133114252574 0.999792003252952 0.999345118909591 0.999499605509755 0.000207996747047577 0.000654881090409054 0.000500394490244585 3601
1093 1093985 3 0.05 0.25 1e-04 0.3 30 "IR" 0.262031673914497 0.56345292161258 0.160602864534529 0.345157311241839 0.482391501825198 0.533653378069734 0.340916595252548 0.376737913272194 0.744423175739694 0.543749144401902 0.501519459787078 0.366037708194311 0.999786825471111 0.999465095613668 0.999577979771492 0.000213174528889177 0.00053490438633211 0.000422020228507538 3601
1094 98949 4 0.05 0.25 1e-04 0.3 30 "IR" 0.256854199712406 0.562064954939418 0.158459590387051 0.346563942397324 0.485746546921577 0.532912181676702 0.344519491884507 0.377442487261468 0.742600746633982 0.542611010238643 0.502979082271558 0.367168033648957 0.999169114654264 0.994695599886231 0.996237961232947 0.000830885345735624 0.00530440011376883 0.00376203876705294 1727
1095 1301008 5 0.05 0.25 1e-04 0.3 30 "IR" 0.256715260067651 0.558232503758378 0.16129894383062 0.350443330205152 0.483071634488807 0.529201258478374 0.348458841856644 0.381219642227588 0.739786894556459 0.538902897755237 0.509757785687263 0.370933828457959 0.998526931951534 0.997818392816962 0.998063478601673 0.0014730680484656 0.00218160718303825 0.00193652139832689 1614
1096 1250276 1 3 0.25 1e-04 0.3 30 "IR" 0.25828521004318 0.563422918082293 0.158353538848741 0.345181379726789 0.476007338417405 0.524711950376422 0.352412779953837 0.386440681991547 0.734292548460585 0.537452721464066 0.510766318802577 0.372860251571484 0.999811063471326 0.999317009853041 0.999490088110064 0.000188936528674387 0.00068299014695866 0.000509911889935822 3601
1097 943256 2 3 0.25 1e-04 0.3 30 "IR" 0.262752113154341 0.560345199867602 0.163429463931264 0.348332688949671 0.47550466872503 0.525877691467713 0.349029449375604 0.384371435562301 0.738256781879371 0.537415459674521 0.512458913306868 0.372308899222472 0.985601679778638 0.489259779595601 0.665146057404663 0.0143983202213621 0.510740220404399 0.334853942595337 286
1098 1319557 3 3 0.25 1e-04 0.3 30 "IR" 0.260790342180984 0.56542036798603 0.158447402927289 0.343127799464698 0.474337568268139 0.525226773930685 0.350397283004406 0.386134827977822 0.735127910449123 0.538596624189363 0.508844685931695 0.371828250662128 0.99849486351714 0.985704995192787 0.990224382648299 0.00150513648285968 0.0142950048072125 0.00977561735170065 103
1099 348182 4 3 0.25 1e-04 0.3 30 "IR" 0.259760224533106 0.565096991415378 0.157984954014713 0.343497130652156 0.47580135379292 0.525925073723506 0.349826451061866 0.384875604985879 0.735561578326026 0.538888347038406 0.507811405076579 0.371180345745106 0.999765649766874 0.998346730334008 0.998845578664866 0.000234350233125783 0.00165326966599156 0.00115442133513403 3601
1100 295276 5 3 0.25 1e-04 0.3 30 "IR" 0.258857186291031 0.568460751627028 0.154920635903771 0.340072307466221 0.476600114241293 0.525852770018217 0.35093431487974 0.385474566065177 0.735457300532324 0.53989551153809 0.505854950783511 0.37051439747923 0.999437044041039 0.982688089850912 0.9885574829391 0.000562955958961389 0.0173119101490878 0.0114425170608999 2939
1101 209786 1 0.05 0.5 1e-04 0.3 30 "IR" 0.256134939457509 0.564877324265722 0.155908322486752 0.343716216547238 0.487539724854772 0.533222559027518 0.345161638033962 0.377144715641134 0.74367466431228 0.543698457481719 0.501069960520714 0.366081113278786 0.999870193314439 0.999345574644735 0.999525620450956 0.000129806685561429 0.000654425355265088 0.000474379549044361 3601
1102 594817 2 0.05 0.5 1e-04 0.3 30 "IR" 0.261929457980052 0.56036727371214 0.162889812634152 0.348295303819442 0.478633947414976 0.528077277220148 0.346914531824237 0.382371415035141 0.740563405395028 0.539040073418637 0.509804344458389 0.370801345068724 0.999385376913129 0.998676721825882 0.998926446975326 0.00061462308687076 0.00132327817411795 0.00107355302467418 776
1103 271346 3 0.05 0.5 1e-04 0.3 30 "IR" 0.258807303310654 0.561918195610017 0.159810445861529 0.346743450378538 0.483369552890075 0.531964308673382 0.344334221930087 0.378425866100851 0.742176856200729 0.542012932537429 0.504144667791617 0.367796319604353 0.999893297744207 0.999415231466935 0.999581385365585 0.000106702255792811 0.00058476853306531 0.000418614634415431 3601
1104 710790 4 0.05 0.5 1e-04 0.3 30 "IR" 0.25618037858449 0.561626566125023 0.158358228183194 0.34701172225132 0.485858386345758 0.532058811851372 0.345876533652523 0.378324640450643 0.742038764930248 0.541858308388094 0.504234761835717 0.367944637329121 0.999179741279714 0.996229145450697 0.997244482735396 0.000820258720285751 0.00377085454930327 0.00275551726460442 1493
1105 786448 5 0.05 0.5 1e-04 0.3 30 "IR" 0.258763827859318 0.563969623793154 0.158191762609405 0.344676514337196 0.485810145731102 0.532741414446112 0.344574788125297 0.377646922738719 0.74457397359042 0.543171551042229 0.502766550734702 0.366634033498088 0.999898541505931 0.999553381054632 0.999672916340002 0.000101458494069226 0.000446618945367693 0.000327083659997617 3601
1106 1118009 1 3 0.5 1e-04 0.3 30 "IR" 0.2586256871087 0.563130217877132 0.158784602798537 0.345500923262148 0.475719724511217 0.523433519548726 0.354092861060143 0.387872768381103 0.734345411619918 0.536539533798918 0.51287746385868 0.373883884798438 0.99991498894859 0.987505868461668 0.991858430706293 8.50110514101159e-05 0.012494131538332 0.00814156929370742 1736
1107 64386 2 3 0.5 1e-04 0.3 30 "IR" 0.261307642797451 0.564268289340972 0.159557284091506 0.34435480410848 0.474217203708864 0.525903867137062 0.349121937288443 0.385188251980569 0.735524846506315 0.538709817491182 0.508679221379949 0.371558016947849 0.999818293682551 0.997972423306806 0.998625552846655 0.000181706317449456 0.00202757669319372 0.00137444715334473 653
1108 1114695 3 3 0.5 1e-04 0.3 30 "IR" 0.258468264087796 0.568421032222497 0.154723133004484 0.34010719391216 0.474935032533828 0.521785218701572 0.35644968129918 0.389534821601143 0.733403296621624 0.53709325236228 0.511172814303664 0.373312314210999 0.999895095607779 0.982547207099116 0.988629729527592 0.000104904392220859 0.017452792900884 0.0113702704724084 1017
1109 1046441 4 3 0.5 1e-04 0.3 30 "IR" 0.259258448374019 0.556338969753007 0.164326671546258 0.352366629064593 0.472386829481018 0.522526700456781 0.353521637267361 0.389079760314201 0.731645277855037 0.533785696651139 0.517848308813619 0.376853860801221 0.999895836850052 0.999353377047777 0.999545047496932 0.000104163149948066 0.000646622952222594 0.000454952503068434 3601
1110 436047 5 3 0.5 1e-04 0.3 30 "IR" 0.257505695210787 0.561066941120909 0.159746480545912 0.34753060033035 0.477944090602576 0.528156476098699 0.348266178329131 0.382883811901521 0.735449785813363 0.538975861623564 0.508012658875043 0.371255798752869 0.999911561069205 0.999485777956777 0.999634389143219 8.84389307954926e-05 0.000514222043222978 0.00036561085678057 3601
1111 65064 1 0.05 0 1e-04 0.4 30 "IR" 0.263090761504092 0.565226576287974 0.159867774023535 0.343359749477789 0.48117796553861 0.53342352982637 0.34053641763383 0.377007501391662 0.744268727042702 0.54420040674787 0.500404191657365 0.365605168602727 0.739350338337896 0.706404682665474 0.71801028861925 0.260649661662104 0.293595317334527 0.28198971138075 1010
1112 1258518 2 0.05 0 1e-04 0.4 30 "IR" 0.259844316677452 0.561269785498573 0.160915881674172 0.347367502992724 0.481627197777218 0.531255884197306 0.344409860677887 0.379161900998095 0.74147151445467 0.541338092621459 0.505325742352059 0.368481166781296 0.728529381946566 0.685827855298156 0.70074301752116 0.271470618053434 0.314172144701844 0.29925698247884 1611
1113 513625 3 0.05 0 1e-04 0.4 30 "IR" 0.259214073378071 0.564989592862134 0.157714915444778 0.343606486640792 0.488508206033407 0.542698704935753 0.33146798785323 0.367159569820969 0.747722279411478 0.550131192789529 0.489182903298007 0.359304981794445 0.505882082037567 0.499358008038399 0.501614078780214 0.494117917962433 0.500641991961602 0.498385921219786 1016
1114 309155 4 0.05 0 1e-04 0.4 30 "IR" 0.257792917945104 0.565393003735033 0.15655345323241 0.34318236658307 0.491365505278518 0.544265058011654 0.330598841906691 0.365486670636908 0.749158423223621 0.551290837303277 0.487152295139102 0.358069118599937 0.515435991665847 0.463137751692935 0.481091644217224 0.484564008334153 0.536862248307065 0.518908355782776 644
1115 54394 5 0.05 0 1e-04 0.4 30 "IR" 0.258347613803805 0.562204694677098 0.159291202826794 0.346415632581646 0.474615919616139 0.518470115551564 0.359924303131694 0.392747207276458 0.732963533419944 0.53306047887589 0.519215505958488 0.377289428437974 0.999603584692658 0.998968518996539 0.999191276235686 0.000396415307341592 0.00103148100346068 0.000808723764313772 3601
1116 160997 1 3 0 1e-04 0.4 30 "IR" 0.26090582427478 0.565245188171199 0.158588056331862 0.343360067347953 0.486629955181266 0.547726849673916 0.323989565360424 0.362342440236281 0.747535779456046 0.553418001598291 0.482577621692286 0.356174511952068 0.49657078451916 0.17411184319886 0.28648955441262 0.50342921548084 0.82588815680114 0.71351044558738 286
1117 664297 2 3 0 1e-04 0.4 30 "IR" 0.261652744310947 0.559968865848641 0.163132154013012 0.348713531745245 0.479689946676831 0.538574858253859 0.333358342315786 0.37183514103621 0.741342690987778 0.545635408601403 0.496490496328798 0.364199563136896 0.549490433939791 0.263770055829861 0.364422136938586 0.450509566060209 0.736229944170139 0.635577863061414 287
1118 1252797 3 3 0 1e-04 0.4 30 "IR" 0.257036368781033 0.560919994662433 0.159426522672899 0.34774836303611 0.486033624789944 0.541335733656941 0.33352230076315 0.369005416173025 0.743069993570977 0.54762252939564 0.492948823436049 0.362178558195756 0.717698625258666 0.192106326154176 0.373610968903713 0.282301374741334 0.807893673845824 0.626389031096287 280
1119 1124885 4 3 0 1e-04 0.4 30 "IR" 0.258515271772559 0.564388593698598 0.15776695058199 0.34423816137397 0.484853691597236 0.541419404110085 0.332289057294898 0.368626477957418 0.743368963369795 0.548885718983386 0.490056007876887 0.360699303268699 0.79209399853192 0.255523400524071 0.441655600972261 0.20790600146808 0.744476599475929 0.558344399027739 286
1120 1028787 5 3 0 1e-04 0.4 30 "IR" 0.257994843540208 0.562012859448501 0.159230772366904 0.346602866286399 0.47906210115913 0.532117600011468 0.342903151628411 0.378694325158231 0.737056944699338 0.541920037548273 0.502133923995314 0.368174352152326 0.66527374135285 0.388477892089859 0.485088610063182 0.33472625864715 0.611522107910141 0.514911389936818 1005
1121 37472 1 0.05 0.25 1e-04 0.4 30 "IR" 0.255730577712199 0.545615242472848 0.170580501213656 0.363451293963674 0.480840459790561 0.525608257842541 0.352339499933065 0.38469105713882 0.736571037502759 0.532336593295574 0.522920001146721 0.377547356065335 0.750907114303025 0.594501678841188 0.648682850999375 0.249092885696975 0.405498321158812 0.351317149000625 647
1122 160778 2 0.05 0.25 1e-04 0.4 30 "IR" 0.257316608240389 0.564366329642607 0.157006627252615 0.344259675249297 0.478142549101978 0.519895647446686 0.360244768911482 0.391334322733091 0.735459157342367 0.534607827175799 0.517251396164097 0.375759663495129 0.999649104192238 0.998508831998789 0.998905806931904 0.000350895807761608 0.00149116800121088 0.00109419306809602 780
1123 414694 3 0.05 0.25 1e-04 0.4 30 "IR" 0.255831632539697 0.55981615450853 0.159481675043151 0.348804211375655 0.476074387792106 0.518315330850213 0.361284840433879 0.392888014760041 0.731906020331803 0.532077986431005 0.52076651547703 0.378267839238092 0.998220197346381 0.993284787507168 0.995002106040019 0.00177980265361912 0.00671521249283246 0.00499789395998103 1613
1124 64908 4 0.05 0.25 1e-04 0.4 30 "IR" 0.257720356638806 0.562445632760741 0.158701243676601 0.346185812778452 0.477938358614065 0.520428819146693 0.359157797218408 0.39071462749702 0.735658715252871 0.534389561127389 0.517859040895008 0.375918371833921 0.970485642644592 0.95595288702018 0.961020505497449 0.0295143573554081 0.0440471129798203 0.0389794945025509 891
1125 994378 5 0.05 0.25 1e-04 0.4 30 "IR" 0.257481761610061 0.560775457732103 0.159799294203551 0.347879137079446 0.475938130778533 0.519183031450921 0.359812377694148 0.392002465230944 0.733419892388594 0.53303679464974 0.519611671897699 0.377304550489984 0.992765871576235 0.9824236347888 0.9860378718694 0.0072341284237655 0.0175763652111997 0.0139621281306 3052
1126 1190530 1 3 0.25 1e-04 0.4 30 "IR" 0.257758610045727 0.558347285489949 0.161878525187986 0.350329251267723 0.464841797708601 0.50895384115063 0.370050702474771 0.403202802526064 0.722600407754328 0.525284853562786 0.531929227662758 0.385719093745336 0.999776102562367 0.985801123977486 0.990760956899306 0.000223897437632566 0.0141988760225145 0.00923904310069379 1130
1127 839104 2 3 0.25 1e-04 0.4 30 "IR" 0.257594088020573 0.564117596837981 0.157466143900266 0.34454302280775 0.466265030287948 0.50978093799823 0.370021097118021 0.402447924149522 0.723859118308521 0.527620511079006 0.527487241018286 0.383438249796324 0.999710329510276 0.998119441300549 0.998682328938548 0.00028967048972428 0.00188055869945076 0.00131767106145165 3601
1128 1170772 3 3 0.25 1e-04 0.4 30 "IR" 0.259802918128442 0.564487561793789 0.158527512801678 0.344153903983741 0.466460497726505 0.511873323751287 0.366496451089303 0.400430216978447 0.726263415854947 0.529331583780262 0.525023963890981 0.381758865644673 0.999593802375812 0.997562487073116 0.998285314440322 0.00040619762418758 0.00243751292688429 0.00171468555967787 3060
1129 1262738 4 3 0.25 1e-04 0.4 30 "IR" 0.258893993231719 0.56218047087899 0.159693455441273 0.34647444277964 0.469797193005772 0.515620209384946 0.363025825267587 0.396508862556012 0.728691186237491 0.530998144624062 0.52271928070886 0.379984909957175 0.99690780068828 0.856302382887048 0.906036061186544 0.00309219931171979 0.143697617112952 0.0939639388134556 2208
1130 564324 5 3 0.25 1e-04 0.4 30 "IR" 0.260245384647015 0.561393485716253 0.161103769956974 0.34724874789397 0.466112786569601 0.513567159016195 0.36317417783266 0.398413048493402 0.726358171216616 0.529464638843631 0.524277947789634 0.381402707490573 0.999769918583412 0.999091438734557 0.999333356513597 0.000230081416588245 0.000908561265443397 0.000666643486403439 3601
1131 511636 1 0.05 0.5 1e-04 0.4 30 "IR" 0.257793219536628 0.562220937239874 0.158905486190468 0.346404266447385 0.47607206566608 0.517999303515059 0.361741358271648 0.393255829335903 0.733865285202708 0.532699354249686 0.520646844462116 0.377680790601283 0.999748171654148 0.997509763199451 0.998292217791407 0.000251828345852006 0.00249023680054869 0.00170778220859325 2347
1132 290420 2 0.05 0.5 1e-04 0.4 30 "IR" 0.260603185465492 0.564363466298637 0.159063807723039 0.34424257218733 0.474657593829529 0.520390270224662 0.356888334119825 0.39082332782367 0.735260779295021 0.535149253724853 0.515952141842864 0.375188441822856 0.999876631426255 0.998979488069442 0.999295936083565 0.000123368573745045 0.00102051193055845 0.00070406391643498 3601
1133 91437 3 0.05 0.5 1e-04 0.4 30 "IR" 0.258894169436162 0.565509231317092 0.157120325693454 0.343091136300596 0.477075193027421 0.520076133210778 0.359106265211697 0.391139745945305 0.735969362463583 0.53518633861382 0.516226590905151 0.375159124654629 0.999415759517023 0.995388183504959 0.996797794141464 0.000584240482976751 0.0046118164950412 0.0032022058585365 1019
1134 720397 4 0.05 0.5 1e-04 0.4 30 "IR" 0.256318783767747 0.561025415492602 0.158901909959688 0.347624886281193 0.47569859492265 0.518137760691135 0.361224283510662 0.393074808387877 0.732017378690397 0.532365395353191 0.52012619347035 0.377996231603711 0.999883853646054 0.999107822141954 0.999378257651875 0.000116146353946324 0.000892177858046235 0.000621742348125431 3601
1135 334180 5 0.05 0.5 1e-04 0.4 30 "IR" 0.259091262508908 0.562739961124684 0.159339862527902 0.345863005726048 0.475741318016709 0.520223545167626 0.357986266542067 0.39099827696651 0.734832580525617 0.534436715785575 0.517326129069969 0.375908712927126 0.999587560815681 0.997704418992255 0.99836533774658 0.000412439184318776 0.00229558100774458 0.00163466225342051 1732
1136 681379 1 3 0.5 1e-04 0.4 30 "IR" 0.259646462472364 0.562989768018966 0.159525879389512 0.34567026436038 0.463546019263706 0.507595497442245 0.371365779240181 0.404900385291105 0.72319248173607 0.525962375847476 0.530891658629693 0.385264872412831 0.999909333236906 0.997767885928177 0.99853240749713 9.06667630941333e-05 0.00223211407182286 0.00146759250286962 3601
1137 732382 2 3 0.5 1e-04 0.4 30 "IR" 0.25576628399899 0.563972594330218 0.15634394589115 0.34460940550299 0.468529459847017 0.510778021160234 0.370115327600232 0.401615156038011 0.724295743846008 0.528184542664827 0.526459273491382 0.382963341325082 0.999894161782453 0.998968547704898 0.999293675707196 0.000105838217546869 0.00103145229510216 0.000706324292803663 3601
1138 758383 3 3 0.5 1e-04 0.4 30 "IR" 0.25830937683924 0.558511166814722 0.162055210330793 0.35020386539418 0.462865528380685 0.50700693202878 0.371638659927669 0.405272908845354 0.721174905219925 0.524115505105796 0.533693870258462 0.386980553781416 0.999907536108515 0.988913904713714 0.99283062242871 9.24638914845296e-05 0.011086095286286 0.00716937757128956 2819
1139 975168 4 3 0.5 1e-04 0.4 30 "IR" 0.257408299125901 0.558382922594478 0.161638628838841 0.350274195126722 0.465202951615948 0.51062793976846 0.367509007441422 0.401451553847724 0.722611250741849 0.52644153848384 0.529147636280263 0.384503491766441 0.999892135539512 0.998305574196388 0.99886802091659 0.000107864460488447 0.00169442580361153 0.00113197908341005 1136
1140 673305 5 3 0.5 1e-04 0.4 30 "IR" 0.258112732516833 0.560117263371038 0.16067102806141 0.348498027890487 0.466481914117767 0.511229503078551 0.367348386299217 0.400902532684902 0.724594646634601 0.527443946521127 0.528019414360628 0.383520529554274 0.999769945002954 0.99682019662555 0.997865820715622 0.000230054997046319 0.00317980337444979 0.00213417928437772 1136
1141 116463 1 0.05 0 1e-04 0.5 30 "IR" 0.260677734287389 0.564718465356068 0.158828299297292 0.343925617557416 0.486464567791117 0.540868965929531 0.332939873929483 0.369071243319361 0.747142302078506 0.548841705084326 0.491768173226775 0.360664534217117 0.398665184097938 0.36297927828536 0.375396240849176 0.601334815902062 0.63702072171464 0.624603759150824 526
1142 478979 2 0.05 0 1e-04 0.5 30 "IR" 0.255802612816932 0.562201415756403 0.15771250277896 0.346428698300456 0.488518156936494 0.53684774114552 0.34068272541546 0.373242273754053 0.744320769753426 0.545166255738411 0.498395228194419 0.364443462822158 0.431258884113566 0.391419037417987 0.405071725237405 0.568741115886434 0.608580962582013 0.594928274762595 530
1143 777035 3 0.05 0 1e-04 0.5 30 "IR" 0.260366387388497 0.562067059179089 0.160653408640129 0.346533951752564 0.487492897462355 0.543956663202664 0.328657630859671 0.365694590516567 0.747859284850852 0.550048525216325 0.4893110394998 0.359248787727767 0.328412804663302 0.278863215775211 0.296079295207768 0.671587195336698 0.721136784224789 0.703920704792232 284
1144 555563 4 0.05 0 1e-04 0.5 30 "IR" 0.258772215198227 0.562507944939507 0.159298279332317 0.346095108087858 0.486062754086508 0.538993946102185 0.33562442738503 0.371024953575837 0.744834969284735 0.546840374107639 0.494922706717347 0.362705438666114 0.46098743907521 0.387507811335867 0.412970711516406 0.53901256092479 0.612492188664133 0.587029288483594 881
1145 912689 5 0.05 0 1e-04 0.5 30 "IR" 0.258574459538709 0.561659935456605 0.159832774814024 0.34698134125427 0.486389194299293 0.539360939135733 0.335091211059737 0.370472221541365 0.744963653838002 0.546798735051213 0.494923985873761 0.362636101199204 0.376226205649591 0.313467103809738 0.335194029438084 0.623773794350409 0.686532896190262 0.664805970561916 287
1146 54159 1 3 0 1e-04 0.5 30 "IR" 0.256837064963377 0.565293855226177 0.156126676994498 0.343299010683321 0.487867578525899 0.543885207523617 0.330736346920853 0.366304616824741 0.744704643489275 0.550748361586895 0.48686302391535 0.358928153404795 0.735028167861837 0.14612598134649 0.348820174086024 0.264971832138163 0.85387401865351 0.651179825913976 165
1147 280517 2 3 0 1e-04 0.5 30 "IR" 0.261933058049347 0.563584805309106 0.160483861622606 0.345021618032106 0.482037456926907 0.543417026523366 0.327735702270689 0.36690018940444 0.743970514976254 0.550040176495747 0.488219563893295 0.359711369275016 0.766620294304284 0.191720790566092 0.393784223194242 0.233379705695716 0.808279209433908 0.606215776805758 408
1148 221800 3 3 0 1e-04 0.5 30 "IR" 0.256032857850825 0.561946376476066 0.158030787024907 0.346692981923941 0.488881518664723 0.545068640370766 0.329850042932298 0.365289078769868 0.744914376515549 0.550489451493138 0.487880829957205 0.359314644215347 0.536384446681179 0.117419126500525 0.261256267280604 0.463615553318821 0.882580873499475 0.738743732719397 163
1149 983469 4 3 0 1e-04 0.5 30 "IR" 0.259840028129758 0.562908488401726 0.1597128717572 0.34568657671736 0.466082274095518 0.514816989730329 0.361775675632982 0.397195730965008 0.725922302225276 0.530759173630475 0.521488547390181 0.380121660970121 0.901461899967921 0.549705350911954 0.675014241280464 0.0985381000320792 0.450294649088046 0.324985758719536 1481
1150 1074904 5 3 0 1e-04 0.5 30 "IR" 0.259163598588632 0.561590011181368 0.160272060526192 0.347090958835846 0.482404649500439 0.53885409571523 0.334398146568796 0.371316788621685 0.741568248089072 0.546353588836024 0.494670207094988 0.363327089875723 0.533053306663922 0.189164298754707 0.3090599205405 0.466946693336078 0.810835701245293 0.6909400794595 405
1151 1163268 1 0.05 0.25 1e-04 0.5 30 "IR" 0.252240547808068 0.532738385483903 0.178646829536524 0.376826666883164 0.48000909145387 0.521455328106419 0.358313642145572 0.38879636185438 0.732249639261938 0.525171220030629 0.536960471682097 0.384852659928403 0.516102194130933 0.379079322317304 0.426217724834169 0.483897805869067 0.620920677682696 0.573782275165831 289
1152 837432 2 0.05 0.25 1e-04 0.5 30 "IR" 0.259266637187469 0.544496125456082 0.17378244260005 0.364713662288957 0.472571278360311 0.517176804497028 0.359903702675596 0.393532555493067 0.73183791554778 0.526472750757982 0.533686145275647 0.383725581120274 0.718155149341988 0.533127631822598 0.598462644577757 0.281844850658012 0.466872368177402 0.401537355422243 292
1153 377078 3 0.05 0.25 1e-04 0.5 30 "IR" 0.258055466797158 0.562676698170693 0.1587386925589 0.345955784132462 0.467092374845119 0.507411544158312 0.372864912144794 0.404621908639488 0.725147841642277 0.525765636873671 0.531603604703694 0.385137264057273 0.976707652459854 0.94311805964586 0.954998836658222 0.0232923475401463 0.0568819403541403 0.0450011633417778 2568
1154 759512 4 0.05 0.25 1e-04 0.5 30 "IR" 0.261998480585905 0.565178374813811 0.159261013436291 0.343406369832238 0.461723898287959 0.504556430161506 0.373440469630631 0.407663828262737 0.723722378873865 0.524911862343445 0.532701483066922 0.386086654021702 0.995902547585028 0.989005082098824 0.991485345126131 0.00409745241497204 0.0109949179011762 0.00851465487386896 3290
1155 712174 5 0.05 0.25 1e-04 0.5 30 "IR" 0.254471980207694 0.548196686001883 0.167850817446046 0.360968597383058 0.475407942536363 0.515190074464743 0.365428541090586 0.395484359126285 0.729879922744057 0.526152111582734 0.533279358536632 0.384021198349902 0.732649252683371 0.53131683877926 0.601211239673894 0.267350747316629 0.46868316122074 0.398788760326106 291
1156 115766 1 3 0.25 1e-04 0.5 30 "IR" 0.257574985723247 0.559509112122481 0.16085516072882 0.34920833698509 0.472128062382924 0.513212432659373 0.367627893875677 0.398151183517482 0.729703048106171 0.52849805442896 0.528483054604497 0.38199412906897 0.942593677151525 0.396441339105064 0.588195137278856 0.0574063228484746 0.603558660894936 0.411804862721144 647
1157 583241 2 3 0.25 1e-04 0.5 30 "IR" 0.258535457217727 0.559435811047658 0.161549891022935 0.349337911837078 0.47737309225882 0.51958311668771 0.360962001937356 0.391311454916406 0.735908549476548 0.532741858797543 0.522511892960292 0.377458173845137 0.935782561871327 0.159664385004831 0.431039158581712 0.0642174381286728 0.840335614995169 0.568960841418288 172
1158 172040 3 3 0.25 1e-04 0.5 30 "IR" 0.256621201490002 0.560634007214339 0.159448301357064 0.348028760352234 0.483824819840529 0.527196590390514 0.353476598098096 0.383624196099524 0.740446021330532 0.538104588357946 0.512924899455161 0.372015140116187 0.957917166599452 0.202688227939654 0.463509233693982 0.0420828334005478 0.797311772060346 0.536490766306018 279
1159 327166 4 3 0.25 1e-04 0.5 30 "IR" 0.254968845331777 0.552262766553295 0.1647842957689 0.356654741669505 0.477883069249083 0.519545524556221 0.361175111436238 0.391016979360797 0.73285191458086 0.530265153025769 0.525959407205138 0.379759812250553 0.866826102010081 0.246003177696043 0.461108923657652 0.133173897989919 0.753996822303957 0.538891076342348 285
1160 402132 5 3 0.25 1e-04 0.5 30 "IR" 0.257449625582338 0.559365909973131 0.160977467164555 0.349301919935973 0.469668724054431 0.509698219811825 0.371761425634366 0.401818822804568 0.727118349636769 0.526015194564464 0.532738892798922 0.38456987615166 0.968232987542908 0.324473177964849 0.551103159816534 0.0317670124570917 0.675526822035151 0.448896840183466 412
1161 30386 1 0.05 0.5 1e-04 0.5 30 "IR" 0.26110282949115 0.564844552193874 0.158969246495341 0.343763008748921 0.465890652081392 0.506967094733422 0.372599170712624 0.405163377721795 0.726993481572543 0.526307389834011 0.531568417207965 0.384644829814159 0.996283399944937 0.967243305889173 0.977607136946892 0.00371660005506334 0.0327566941108274 0.0223928630531083 888
1162 1237675 2 0.05 0.5 1e-04 0.5 30 "IR" 0.257654504754184 0.562552138820237 0.158585628437272 0.346087589065628 0.464830746041747 0.502519391218706 0.379427624437085 0.409789289988563 0.722485250795931 0.522365373395598 0.538013252874356 0.388729148906568 0.999851741425847 0.998271418389803 0.998831233897297 0.000148258574153289 0.00172858161019744 0.00116876610270303 3601
1163 549416 3 0.05 0.5 1e-04 0.5 30 "IR" 0.258788420043636 0.558351297377314 0.162457594980816 0.350310871730803 0.463925269736879 0.504084494304931 0.375861471669213 0.408034588409312 0.722713689780514 0.522244226793843 0.538319066650029 0.388717513012508 0.99278910365591 0.956177579554128 0.969209855628605 0.00721089634408967 0.0438224204458723 0.0307901443713946 409
1164 485324 4 0.05 0.5 1e-04 0.5 30 "IR" 0.256700466893037 0.559667964772163 0.160142974248717 0.348997552271605 0.465696184998804 0.5043534329731 0.376886567409035 0.407726186864478 0.722396651891842 0.522676796684884 0.537029541657752 0.388270408011793 0.994634559344107 0.95514595888555 0.969091635449065 0.00536544065589338 0.0448540411144496 0.0309083645509355 1128
1165 197069 5 0.05 0.5 1e-04 0.5 30 "IR" 0.257691868741116 0.561786999227153 0.159160223855849 0.346860026441777 0.462967702934277 0.500425822324545 0.381279029490717 0.411694914085681 0.720659571675393 0.52073939359469 0.540439253346566 0.390230663591568 0.994359637802346 0.944572737102977 0.9622479331775 0.00564036219765402 0.0554272628970233 0.0377520668224997 1371
1166 1051994 1 3 0.5 1e-04 0.5 30 "IR" 0.257430852624536 0.553187131538443 0.165579065230073 0.355568838456273 0.457526604164603 0.494157224076052 0.388419029371679 0.418139917126728 0.714957456789139 0.513717784377067 0.553998094601752 0.397407171412831 0.994085772496538 0.67529437931003 0.789288061658502 0.00591422750346233 0.32470562068997 0.210711938341498 1380
1167 965015 2 3 0.5 1e-04 0.5 30 "IR" 0.256183592662277 0.561547067572663 0.158457292192582 0.347130573807774 0.458526386788751 0.496251803067595 0.386883647947978 0.417170752696215 0.714709979451028 0.517625977016344 0.54534094014056 0.394246528797809 0.999913800099551 0.998318355792142 0.998886494845733 8.61999004494668e-05 0.00168164420785835 0.00111350515426694 3601
1168 621961 3 3 0.5 1e-04 0.5 30 "IR" 0.258802265879264 0.561192513863073 0.160390173874279 0.347422142919791 0.453521796484859 0.492237925301089 0.389220106799902 0.420947562829621 0.712324062364123 0.515052561677373 0.54961028067418 0.396624105892161 0.998999731079018 0.888511086886806 0.928357484320338 0.00100026892098248 0.111488913113194 0.071642515679662 781
1169 570930 4 3 0.5 1e-04 0.5 30 "IR" 0.26123679808502 0.563154706278819 0.160406475867642 0.345441322414839 0.453088951102464 0.488267212190476 0.394159042474002 0.423476603937061 0.714325749187485 0.513055118797941 0.554565518341643 0.39764931520765 0.992942600912773 0.396935266463855 0.612720845907706 0.00705739908722699 0.603064733536145 0.387279154092294 405
1170 1077221 5 3 0.5 1e-04 0.5 30 "IR" 0.260481490933456 0.561593475034077 0.161137582233969 0.347057866070942 0.456705131346098 0.491517536731719 0.391462301530452 0.420068180263366 0.717186622279554 0.514677444030104 0.552599883764422 0.395939119556558 0.995108117198694 0.507811580030912 0.683134612361232 0.00489188280130652 0.492188419969088 0.316865387638768 289
1171 1099157 1 0.05 0 1e-04 0.6 30 "IR" 0.257793921619495 0.563476995299777 0.158033139061551 0.345141767439569 0.491848474076217 0.546694107103034 0.327642210920434 0.362800426844831 0.749642395695712 0.55223748724241 0.485675349981985 0.356967424636315 0.21600637064423 0.163278169617672 0.181374899158155 0.78399362935577 0.836721830382328 0.818625100841845 173
1172 11338 2 0.05 0 1e-04 0.6 30 "IR" 0.256738943680961 0.563275321725946 0.157504112926472 0.345376528184112 0.49395225678106 0.546765305388602 0.328821404031315 0.362698441173009 0.750691200462021 0.552197186323418 0.486325516957788 0.356999292656467 0.188972632528432 0.151913977549716 0.164562710645305 0.811027367471568 0.848086022450284 0.835437289354695 285
1173 1294976 3 0.05 0 1e-04 0.6 30 "IR" 0.259269772276191 0.564597029085244 0.158032221191812 0.343980947086757 0.486730725599924 0.541258267918533 0.332668962982831 0.36847781883769 0.746000497876115 0.549009639424367 0.490701184174643 0.360341527666776 0.279315440621452 0.206877417099509 0.231982276165081 0.720684559378548 0.793122582900491 0.768017723834919 289
1174 227744 4 0.05 0 1e-04 0.6 30 "IR" 0.256617406630308 0.559889682436161 0.159955862824285 0.348775474344234 0.491253932868177 0.545725453805059 0.328556670054476 0.363675482266675 0.747871339498485 0.550373631258682 0.488512532878761 0.358784766343873 0.204725393178272 0.144117040418916 0.16487808182916 0.795274606821728 0.855882959581084 0.83512191817084 280
1175 5082 5 0.05 0 1e-04 0.6 30 "IR" 0.255100769934858 0.560601162160934 0.158483008108031 0.348022668591853 0.493512853361062 0.54877822688864 0.325661808206781 0.360628586716427 0.748613623295919 0.552631094617415 0.484144816314812 0.356518130314623 0.224523647155154 0.144556514188484 0.171771844826432 0.775476352844847 0.855443485811516 0.828228155173568 176
1176 1312059 1 3 0 1e-04 0.6 30 "IR" 0.257275414880556 0.564683357750135 0.156833715483213 0.343966255648777 0.484633866993187 0.53895264640858 0.336505003783733 0.371553607748836 0.741909281873743 0.547291323055006 0.493338719266946 0.36261549419557 0.561790313957228 0.124707362910407 0.275897598043142 0.438209686042772 0.875292637089593 0.724102401956858 186
1177 136954 2 3 0 1e-04 0.6 30 "IR" 0.258215091883763 0.564824323929418 0.157328435989298 0.34377087196824 0.488300954931594 0.545912770132087 0.32812940058773 0.364418790678508 0.746516046815357 0.551998352012516 0.485457836577028 0.357774388897457 0.456106071840992 0.0683598476774942 0.202288601263867 0.543893928159008 0.931640152322506 0.797711398736133 120
1178 308581 3 3 0 1e-04 0.6 30 "IR" 0.254981027051498 0.564096768914297 0.155823047214558 0.344537513183382 0.486688943092999 0.540801489968046 0.335004831842194 0.369717929099989 0.741669970144497 0.548271278541258 0.490827879056752 0.361644917507905 0.421557245324256 0.1179891492037 0.222139606123354 0.578442754675744 0.8820108507963 0.777860393876646 172
1179 175410 4 3 0 1e-04 0.6 30 "IR" 0.26121104690913 0.567113146697597 0.157378678638449 0.341462729502358 0.483115490801057 0.542834077938421 0.329323984637674 0.367476659383895 0.744326537710188 0.550783181611892 0.486702663276123 0.358961088523742 0.419844566990888 0.103050396781838 0.213965325903511 0.580155433009112 0.896949603218162 0.786034674096489 161
1180 1138433 5 3 0 1e-04 0.6 30 "IR" 0.259470025122338 0.566699811029809 0.156669140075638 0.341885367240548 0.485693846892676 0.544925843994816 0.327829139071916 0.365296566069518 0.745163872015015 0.552037487302202 0.484498279147553 0.357652128262585 0.468277810509846 0.0965950842179819 0.225756392672785 0.531722189490154 0.903404915782018 0.774243607327215 165
1181 32792 1 0.05 0.25 1e-04 0.6 30 "IR" 0.253495753502133 0.53742913230258 0.175803401980696 0.372136368691476 0.478249957344516 0.519362733746131 0.360620031863659 0.391040925244328 0.731745710846649 0.525327592386198 0.536423433844355 0.384800625929845 0.497228227292635 0.315754263444365 0.378472636788792 0.502771772707365 0.684245736555635 0.621527363211208 406
1182 401920 2 0.05 0.25 1e-04 0.6 30 "IR" 0.249257793990553 0.531826703878743 0.177485096335713 0.377836333809365 0.480300920193214 0.518672618601536 0.363291018299308 0.391779410895456 0.729558714183766 0.522891358176603 0.540776114635021 0.387307234610995 0.437916550269296 0.316389820935393 0.357846099348695 0.562083449730704 0.683610179064607 0.642153900651305 408
1183 985779 3 0.05 0.25 1e-04 0.6 30 "IR" 0.253015964295258 0.534149293540552 0.178100732851243 0.37542400915811 0.475916392974254 0.516507809018157 0.363441433638529 0.393891153554208 0.728932357269512 0.522340388259035 0.541542166489772 0.387786428378002 0.506059293441973 0.302080091988707 0.372717228718369 0.493940706558027 0.697919908011294 0.627282771281631 184
1184 480759 4 0.05 0.25 1e-04 0.6 30 "IR" 0.250966485987492 0.535292295117376 0.175639754843743 0.37422036467286 0.476867739641376 0.516000969809332 0.364985924426339 0.394325881273993 0.727834225628868 0.522363043715023 0.540625679270082 0.387695736379205 0.538791523707986 0.290201178102404 0.37568948424924 0.461208476292014 0.709798821897596 0.62431051575076 163
1185 797692 5 0.05 0.25 1e-04 0.6 30 "IR" 0.254654326517462 0.537368973791682 0.176625151277685 0.372088611547998 0.469069173897914 0.510058483959923 0.369237927840442 0.400745064037495 0.723723500415375 0.519145107121844 0.545863079118127 0.391210942824068 0.563980862885184 0.38117913998932 0.445273287153132 0.436019137114816 0.61882086001068 0.554726712846868 426
1186 1194957 1 3 0.25 1e-04 0.6 30 "IR" 0.256024893836157 0.557895023162136 0.161159219276863 0.350897719790718 0.478310154318422 0.51804885937121 0.364004693434998 0.392666277332224 0.734335048154579 0.531114595279196 0.525163912711862 0.378974713896375 0.916850237649917 0.126418785550874 0.400626619384346 0.0831497623500825 0.873581214449126 0.599373380615654 171
1187 592315 2 3 0.25 1e-04 0.6 30 "IR" 0.254474901830209 0.557316692043211 0.160623104186288 0.35143008312339 0.472153657474815 0.510213445807445 0.372960368385274 0.401422867073711 0.726628559305025 0.525546147977226 0.533583472571562 0.385157091545834 0.912252787820255 0.197345544287724 0.446395167054693 0.0877472121797454 0.802654455712276 0.553604832945307 410
1188 980381 3 3 0.25 1e-04 0.6 30 "IR" 0.261972021126832 0.562806707479293 0.161130819274809 0.345880850935044 0.471165972186932 0.514814016836127 0.364358981707267 0.396440575490001 0.733137993313765 0.530816259850554 0.525489800982076 0.379590263110064 0.958702876304238 0.120149764185626 0.418111448352854 0.0412971236957618 0.879850235814374 0.581888551647146 114
1189 952330 4 3 0.25 1e-04 0.6 30 "IR" 0.254867802919529 0.557964956156483 0.160374107192951 0.350763263067329 0.475663941456706 0.51325705785253 0.370150369671186 0.397806023279708 0.730531744376235 0.527814168856814 0.530524476864136 0.382496113108507 0.938022378234233 0.121765303024151 0.404993954266553 0.0619776217657672 0.878234696975849 0.595006045733447 177
1190 800930 5 3 0.25 1e-04 0.6 30 "IR" 0.255637042618832 0.561635853074116 0.158161336511496 0.347078929964854 0.477467316781674 0.515597696200816 0.367595176400466 0.395444421134478 0.733104359400506 0.530570905217795 0.525756512911962 0.379720631181511 0.935038114213376 0.106810466867046 0.394004991753201 0.0649618857866238 0.893189533132954 0.605995008246799 167
1191 361704 1 0.05 0.5 1e-04 0.6 30 "IR" 0.249965720985683 0.541407566809016 0.170047977400693 0.367777529653475 0.460217601127233 0.489532697090398 0.397117063455522 0.422009420369841 0.710183322112916 0.506573639624221 0.567165040856215 0.404194191125872 0.905824768254977 0.578226326445734 0.692709115416763 0.0941752317450234 0.421773673554266 0.307290884583237 293
1192 982420 2 0.05 0.5 1e-04 0.6 30 "IR" 0.259572767383134 0.563297727827411 0.159213730980723 0.345342681183477 0.451926582756314 0.487038690581392 0.395688283555839 0.426030849615675 0.711499350139448 0.51231732903129 0.554902014536562 0.399283271748153 0.985834543205901 0.88259924494427 0.919928547929643 0.0141654567940988 0.11740075505573 0.080071452070357 292
1193 1110278 3 0.05 0.5 1e-04 0.6 30 "IR" 0.256914560149734 0.560825622590437 0.159492778586658 0.347887345822626 0.45264651925646 0.485004607778225 0.399779114591588 0.427946256944889 0.709561079406194 0.509945374837941 0.559271893178246 0.401611181687176 0.981946500560977 0.859002190746663 0.903112157187975 0.0180534994390233 0.140997809253337 0.0968878428120255 1372
1194 1166420 4 0.05 0.5 1e-04 0.6 30 "IR" 0.252798378433362 0.545705807034938 0.168499256554146 0.363345961447672 0.456452162229219 0.487455181032374 0.397762553140552 0.424353546393818 0.709250540662581 0.506682562786033 0.566261809694697 0.404215445105517 0.927718061203287 0.618842518572623 0.728074597469753 0.0722819387967132 0.381157481427377 0.271925402530247 304
1195 928872 5 0.05 0.5 1e-04 0.6 30 "IR" 0.255298392210219 0.55370956197639 0.163865201050435 0.355158311558896 0.456993292957174 0.490219995984828 0.393822208562027 0.422054272419528 0.712291685167393 0.511190800070178 0.557687409612461 0.399957493619851 0.951660717360582 0.724840115466564 0.805496632599338 0.0483392826394176 0.275159884533436 0.194503367400662 422
1196 424730 1 3 0.5 1e-04 0.6 30 "IR" 0.255225334783894 0.559416257338039 0.15946730699786 0.349289616249313 0.457223790476844 0.484032570513709 0.404958455122239 0.427569413429726 0.712449125260738 0.508472630266331 0.564425762120099 0.402193221448728 0.988097168065907 0.223811202327019 0.494692198255751 0.0119028319340929 0.776188797672981 0.505307801744249 112
1197 27467 2 3 0.5 1e-04 0.6 30 "IR" 0.260705819280689 0.557211948803988 0.164621761243035 0.351551150915635 0.454993353740514 0.487774104994249 0.39600349597335 0.423519497971644 0.715699173021203 0.510806373214911 0.560625257216384 0.399651353531737 0.981477709850018 0.25762428218017 0.518705747193969 0.0185222901499824 0.74237571781983 0.481294252806031 197
1198 1084776 3 3 0.5 1e-04 0.6 30 "IR" 0.2553509716267 0.548619368340269 0.167876590948389 0.360318335503622 0.457519459925198 0.488750269001907 0.396502288492941 0.422390547840842 0.712870431551899 0.508454574123662 0.56437887944133 0.401963181549761 0.961511231318118 0.229494950287617 0.489427712014205 0.0384887686818821 0.770505049712383 0.510572287985795 175
1199 898888 4 3 0.5 1e-04 0.6 30 "IR" 0.257714701362053 0.552271312967861 0.166561030377541 0.356536389862615 0.451907175413804 0.482722384628332 0.402569873936214 0.428879374466393 0.709621876775857 0.505678067838964 0.569130904313755 0.405004171375851 0.983698233155012 0.237499907150193 0.505849494168786 0.0163017668449878 0.762500092849807 0.494150505831214 412
1200 803861 5 3 0.5 1e-04 0.6 30 "IR" 0.261384922555339 0.560720343280788 0.162306487282328 0.347994718104251 0.448841418369333 0.482337868205079 0.400761043815103 0.429265744846742 0.710226340924672 0.50830160290718 0.563067531097431 0.402345659659856 0.990828874793998 0.384518005035213 0.605182741047099 0.00917112520600237 0.615481994964787 0.394817258952901 292
1201 1013908 1 0.05 0 1e-04 0.7 30 "IR" 0.258122083901529 0.564731699313815 0.157263571308812 0.343862682847593 0.491371318143146 0.548245646208834 0.325065962353811 0.361134864514498 0.749493402044675 0.553655739151764 0.482329533662623 0.355466720535051 0.149747389918344 0.0910704673105917 0.111237439624325 0.850252610081656 0.908929532689408 0.888762560375675 98
1202 1060157 2 0.05 0 1e-04 0.7 30 "IR" 0.258047899599015 0.562165191320233 0.15911961695684 0.346484158776857 0.494586471824259 0.552883452457723 0.319875083082095 0.356276228787317 0.752634371423274 0.555895912802671 0.478994700038936 0.353096863298823 0.131037439745239 0.0747328946933837 0.0940161937192951 0.868962560254761 0.925267105306616 0.905983806280705 158
1203 601229 3 0.05 0 1e-04 0.7 30 "IR" 0.258540643960903 0.563596182454103 0.158378887221489 0.345052744436697 0.493526258670641 0.550261637194422 0.323069274239028 0.358964791599888 0.752066902631544 0.554654130508453 0.481448161460518 0.354382397961641 0.140171423914159 0.0830803721561143 0.102673420045992 0.859828576085841 0.916919627843886 0.897326579954008 92
1204 809474 4 0.05 0 1e-04 0.7 30 "IR" 0.254708087670689 0.561818228958796 0.157335431840729 0.346802722463373 0.490911188416388 0.542095459907673 0.334433797947974 0.36764080776051 0.745619276087076 0.548484595468502 0.491769229788703 0.360889738283235 0.204485570548272 0.145896608353532 0.165865318204047 0.795514429451728 0.854103391646468 0.834134681795953 169
1205 437816 5 0.05 0 1e-04 0.7 30 "IR" 0.258669695816829 0.561959799432204 0.159667239052518 0.346646753000671 0.49202709032519 0.550051433822028 0.322475432367152 0.359230714951042 0.750696786142019 0.553963529651025 0.482142671419669 0.355095046031014 0.14013491299012 0.0881806726819622 0.10605825783839 0.85986508700988 0.911819327318038 0.89394174216161 157
1206 160041 1 3 0 1e-04 0.7 30 "IR" 0.26454575824601 0.566635087277598 0.15976453666155 0.341989654234797 0.482637837693957 0.54572530766882 0.324888936151948 0.364730222646355 0.747183595939968 0.552636345148055 0.484653472813498 0.357218853183762 0.338168997287681 0.0392556068277375 0.144915460195013 0.661831002712319 0.960744393172262 0.855084539804987 109
1207 1103088 2 3 0 1e-04 0.7 30 "IR" 0.262983702033646 0.568143678475936 0.157693009376988 0.340412903058054 0.482502322671558 0.545403528023609 0.32552027361237 0.365195775537511 0.745486024705204 0.552878082707255 0.483213282989359 0.357055364224656 0.49867895547154 0.0287859847292163 0.194268351561795 0.50132104452846 0.971214015270784 0.805731648438205 112
1208 1293611 3 3 0 1e-04 0.7 30 "IR" 0.259736341867408 0.564296008475146 0.158585953644697 0.344289484050228 0.483743905591008 0.545692136825671 0.326146311832341 0.364829881242634 0.743480247458416 0.55169674047096 0.484732265477038 0.358199971491955 0.635437276295139 0.0325554223907369 0.242925204104079 0.364562723704861 0.967444577609263 0.757074795895921 107
1209 1297600 4 3 0 1e-04 0.7 30 "IR" 0.258379063880571 0.559398734318113 0.161469716230556 0.349266059470286 0.485941753205653 0.544616828875045 0.328283841353908 0.365437276516794 0.744320817086224 0.549337113610707 0.489753557584464 0.360267996717079 0.252467252923714 0.0360002250060164 0.111058143748711 0.747532747076286 0.963999774993984 0.888941856251289 106
1210 650845 5 3 0 1e-04 0.7 30 "IR" 0.261053163949291 0.561539477763675 0.161506035407428 0.347093938822239 0.480284757017499 0.541684469395127 0.329673384035573 0.368927513483777 0.74133792096679 0.54811352909178 0.491179419443001 0.361856821631756 0.802168460540641 0.0347115590040099 0.304598287128873 0.197831539459359 0.96528844099599 0.695401712871127 109
1211 980733 1 0.05 0.25 1e-04 0.7 30 "IR" 0.251373189564726 0.527031381820653 0.182908631080819 0.382896559648148 0.480959429780985 0.522805904906712 0.356785596632728 0.387116581884581 0.732332619345711 0.524070609818364 0.539694227713548 0.385862203381399 0.295101189317095 0.139313545909169 0.192745432322507 0.704898810682905 0.860686454090831 0.807254567677493 168
1212 484242 2 0.05 0.25 1e-04 0.7 30 "IR" 0.248599823392781 0.517689485881913 0.188750598577847 0.392436923529255 0.480048796384203 0.521350827990161 0.358353051350878 0.388442815251552 0.728648619776984 0.519907639597218 0.547103649928725 0.390009392546821 0.201135996147063 0.106169685557312 0.13858054399999 0.798864003852937 0.893830314442688 0.86141945600001 166
1213 1146304 3 0.05 0.25 1e-04 0.7 30 "IR" 0.24605379161359 0.519453844742894 0.185361152387898 0.39065480221852 0.484850394941061 0.524284743429463 0.35714612662294 0.385524698696947 0.730904186554651 0.522398767020983 0.542507279010838 0.387523458029161 0.19797451827775 0.109456703748986 0.139272991752397 0.80202548172225 0.890543296251014 0.860727008247603 166
1214 163648 4 0.05 0.25 1e-04 0.7 30 "IR" 0.246516998807552 0.521248293994013 0.184222071066551 0.38872779572321 0.480585689939969 0.518566082970363 0.363543296076608 0.391550999053869 0.727102688747521 0.519189923405548 0.547765367143159 0.390893378211733 0.291486900946627 0.153732703807927 0.200421150248185 0.708513099053373 0.846267296192073 0.799578849751815 285
1215 342572 5 0.05 0.25 1e-04 0.7 30 "IR" 0.243895176255382 0.519062342445194 0.184175488487648 0.390969711838321 0.481172170729666 0.518026200541478 0.364821520659532 0.392022748642278 0.725067346985048 0.518115673160515 0.54899700914718 0.39194110390504 0.248849288950339 0.144869782148502 0.179840622969857 0.75115071104966 0.855130217851498 0.820159377030143 279
1216 131113 1 3 0.25 1e-04 0.7 30 "IR" 0.255653251166337 0.555344582591948 0.162861419257367 0.353492635092814 0.477970865585445 0.516650148781021 0.366306714336543 0.394315617068585 0.733624116751782 0.52925131683149 0.529168133593909 0.381032159820677 0.912365112775952 0.0513463323458123 0.350019986945705 0.0876348872240484 0.948653667654188 0.649980013054295 101
1217 1037368 2 3 0.25 1e-04 0.7 30 "IR" 0.255571570743159 0.553327736856147 0.164429557153766 0.355575199073171 0.476062062729741 0.5156719368394 0.36685593030456 0.395528147324925 0.7316336334729 0.52792474194606 0.531285487458326 0.382537244727334 0.89571170826199 0.0498136464699891 0.344050740067784 0.104288291738011 0.950186353530011 0.655949259932216 112
1218 1094931 3 3 0.25 1e-04 0.7 30 "IR" 0.258249066829245 0.560355667693326 0.160683028783927 0.348369372980035 0.477527915324676 0.519830613504127 0.360631021367184 0.390888094715824 0.735776982153921 0.533140101319318 0.52131405015111 0.376929841380942 0.904339197367154 0.0646347918979425 0.357896816734559 0.0956608026328458 0.935365208102057 0.642103183265441 105
1219 1207543 4 3 0.25 1e-04 0.7 30 "IR" 0.261493308663545 0.561062351286931 0.162130745624678 0.347673172527533 0.468834496721863 0.511052812869937 0.368801185262857 0.400211610153765 0.730327805385408 0.527674256841126 0.530931930887535 0.382758718135443 0.94000426599003 0.0710832477233576 0.380312959338664 0.0599957340099702 0.928916752276642 0.619687040661336 166
1220 934919 5 3 0.25 1e-04 0.7 30 "IR" 0.251442422008353 0.541274267088481 0.171091495414891 0.367869908723964 0.480029234072817 0.519233717407475 0.363267490569949 0.391318104365364 0.73147165608117 0.526361021252437 0.53435898598484 0.383739007078458 0.751545402877124 0.0681367662338995 0.302467000167687 0.248454597122876 0.931863233766101 0.697532999832313 105
1221 1103133 1 0.05 0.5 1e-04 0.7 30 "IR" 0.248514304033054 0.529352895946407 0.178614149488786 0.380150378928188 0.453492219205368 0.481089905541936 0.405846210852033 0.430193165135965 0.702006523238422 0.497061315260895 0.584460360340819 0.413633273724754 0.852079938587718 0.386932920142119 0.550383663942471 0.147920061412282 0.613067079857881 0.449616336057529 176
1222 781646 2 0.05 0.5 1e-04 0.7 30 "IR" 0.247181164562601 0.522965489814678 0.183246589500064 0.386835729899884 0.456989628102347 0.486866301543567 0.398504613230958 0.424186957930956 0.704170792664947 0.49884591978462 0.581751202731021 0.41179418838702 0.786076462487716 0.338382045824272 0.494655893098777 0.213923537512284 0.661617954175728 0.505344106901223 292
1223 364778 3 0.05 0.5 1e-04 0.7 30 "IR" 0.24279737621277 0.516694369338532 0.185132536794452 0.393145506488336 0.457219564250494 0.484622613854285 0.40263063846697 0.426278344343524 0.700016940463264 0.495174855001042 0.587763175261422 0.41537806270815 0.785338389898521 0.310679615104263 0.474464374115476 0.214661610101479 0.689320384895737 0.525535625884524 168
1224 486010 4 0.05 0.5 1e-04 0.7 30 "IR" 0.251246665520062 0.539088680878309 0.172843743961443 0.370184701500973 0.447168565786248 0.476174109931518 0.409854123102544 0.436067940661038 0.69841523130631 0.496969465038973 0.582697867063987 0.414292887145248 0.891852658394157 0.522882769360307 0.654463779961787 0.108147341605843 0.477117230639693 0.345536220038213 771
1225 563526 5 0.05 0.5 1e-04 0.7 30 "IR" 0.244700146183878 0.517888248064109 0.185557312610287 0.39203341407221 0.456320796721197 0.484334128834011 0.40219588138696 0.426514055000043 0.701020942905075 0.495407014654088 0.587753193997247 0.415138178377955 0.761697521087449 0.290388681666128 0.453989365497985 0.23830247891255 0.709611318333872 0.546010634502015 174
1226 135367 1 3 0.5 1e-04 0.7 30 "IR" 0.256463789586308 0.553601985915557 0.164776280068842 0.355190221820845 0.45004554961966 0.477640127676173 0.409639967221094 0.433827051878456 0.706509339205967 0.502539125423516 0.574416247289936 0.408056161537791 0.97629119242057 0.101401328587431 0.415452800364835 0.0237088075794297 0.898598671412569 0.584547199635165 168
1227 442767 2 3 0.5 1e-04 0.7 30 "IR" 0.252961212378961 0.555227052913193 0.161273697076032 0.353497941438108 0.452866023967437 0.477188548736835 0.413589955870572 0.435007129836606 0.705827236346399 0.502328264118765 0.574863652946603 0.408754161296624 0.987703711893715 0.148810348937835 0.446252768704049 0.0122962881062852 0.851189651062165 0.553747231295951 119
1228 431683 3 3 0.5 1e-04 0.7 30 "IR" 0.261028523262126 0.557858317222712 0.164284537922497 0.350852569574417 0.451810655020704 0.483654689171839 0.400322317876062 0.427622541673748 0.71283917828283 0.508313159110629 0.564606855798559 0.402117657785829 0.982066161641325 0.102291472379851 0.421007969363163 0.0179338383586753 0.897708527620149 0.578992030636837 114
1229 1058702 4 3 0.5 1e-04 0.7 30 "IR" 0.253558788226145 0.556531978442355 0.160704522271974 0.352203065875076 0.460638412234631 0.486824554808766 0.402615722816796 0.424522201064304 0.714197200460776 0.509341387678002 0.56332024508877 0.401166346127453 0.97621103876103 0.0975364343677073 0.406392359635319 0.0237889612389698 0.902463565632293 0.593607640364681 114
1230 993571 5 3 0.5 1e-04 0.7 30 "IR" 0.256721557495475 0.560738527383912 0.159417619994163 0.347991562854408 0.450898156435233 0.476488264277033 0.412954756024159 0.435447956335841 0.707619713930707 0.503860534885654 0.572372376018322 0.407038405279538 0.986271117411182 0.140159690114945 0.443455340061434 0.0137288825888183 0.859840309885055 0.556544659938566 226
1231 140681 1 0.05 0 1e-04 0.8 30 "IR" 0.257880358645417 0.562467303857576 0.158790722100028 0.34617312264307 0.493881198698295 0.551274563488154 0.322052295883277 0.357986432783266 0.751761557343712 0.55490430022968 0.480843017983306 0.354154062641311 0.104463234953619 0.0510262347308596 0.0693328169806642 0.895536765046381 0.94897376526914 0.930667183019336 87
1232 686605 2 0.05 0 1e-04 0.8 30 "IR" 0.257832085996835 0.565809116454346 0.156278011935545 0.34277827142832 0.495659138446536 0.556356918387404 0.315873638525464 0.352741349541131 0.753491224443371 0.559406280765906 0.47215165046101 0.349526543653913 0.0772789315033563 0.0364000837959354 0.0503721448170361 0.922721068496644 0.963599916204065 0.949627855182964 89
1233 1034681 3 0.05 0 1e-04 0.8 30 "IR" 0.261412616520229 0.566447129821333 0.158003429103706 0.342112459245616 0.491125655356105 0.554659135657913 0.315310261216961 0.354417809045462 0.752538271876334 0.558577037560781 0.473313690320667 0.350328728859684 0.0889461426774335 0.0391767451803369 0.0564394768819536 0.911053857322566 0.960823254819663 0.943560523118046 83
1234 248473 4 0.05 0 1e-04 0.8 30 "IR" 0.260269392565853 0.565828470743905 0.157739849614678 0.342735356607728 0.49126137397794 0.553070332255947 0.317778736590587 0.356122249157257 0.751530766543793 0.557291935038768 0.475518586205264 0.351693098589134 0.120211242309187 0.0505673119199741 0.0746488843107754 0.879788757690813 0.949432688080026 0.925351115689225 92
1235 833487 5 0.05 0 1e-04 0.8 30 "IR" 0.263580560213746 0.563428752044235 0.161564263229385 0.345169780399971 0.487003457852204 0.550172171481482 0.319053481907517 0.358934636319149 0.75058401806595 0.554615899158517 0.480617745136902 0.354321621890388 0.0930934506847642 0.0392429255017139 0.0581203072174349 0.906906549315236 0.960757074498286 0.941879692782565 84
1236 1197331 1 3 0 1e-04 0.8 30 "IR" 0.257178487444936 0.56643300426153 0.155392170537915 0.342135069358377 0.486949775941062 0.544427157648116 0.3299931974839 0.366093075448714 0.744128263385998 0.551470737494216 0.485385368021815 0.358432060925612 0.498868677272895 0.0153977850177964 0.182203202275118 0.501131322727105 0.984602214982204 0.817796797724882 96
1237 1154911 2 3 0 1e-04 0.8 30 "IR" 0.261473972721123 0.565077427953589 0.159068365570072 0.343535669182227 0.484206222392712 0.546596369971912 0.325224332930173 0.3641129356201 0.745680195113836 0.552580347487519 0.484292698500245 0.357449483937058 0.594993013368851 0.0163179965243972 0.219035573351555 0.405006986631149 0.983682003475603 0.780964426648445 101
1238 548607 3 3 0 1e-04 0.8 30 "IR" 0.257715667851952 0.561483132111655 0.159424698089263 0.347190334966504 0.486308103377102 0.545246435204963 0.328380605188758 0.36522040252697 0.744023771229053 0.550441119336227 0.487805303278021 0.359448602922509 0.239005475603783 0.0158498883830747 0.0930733704134496 0.760994524396217 0.984150111616925 0.90692662958655 100
1239 419960 4 3 0 1e-04 0.8 30 "IR" 0.260121799606483 0.566095517299769 0.157446751681671 0.342467730886133 0.485220454378007 0.544807693561712 0.328070304170375 0.365619686984933 0.74534225398449 0.551747948933759 0.485517055852046 0.358076106169146 0.22346031324317 0.0144500829693342 0.0872712167375018 0.77653968675683 0.985549917030666 0.912728783262498 88
1240 684878 5 3 0 1e-04 0.8 30 "IR" 0.256653526899994 0.563777145131041 0.157045600537289 0.344843003485593 0.490018545085602 0.547677833963856 0.326886748786382 0.362578208075588 0.746672071985595 0.552778852516603 0.48393234932367 0.356957975677315 0.172141879143347 0.0145527367491288 0.0686619792178531 0.827858120856653 0.985447263250871 0.931338020782147 89
1241 945958 1 0.05 0.25 1e-04 0.8 30 "IR" 0.252200807070575 0.519915337208034 0.189585438937724 0.390224725244909 0.478339611937745 0.52381174303193 0.353315062271204 0.38600328795616 0.73054041900832 0.522237544189109 0.542900501208928 0.387701721657257 0.176566914742348 0.0671038513598603 0.104906782004849 0.823433085257652 0.93289614864014 0.895093217995151 92
1242 744522 2 0.05 0.25 1e-04 0.8 30 "IR" 0.247072829914306 0.519804631221308 0.185796800922306 0.39034294781538 0.48264030176307 0.522959032738918 0.357833201094613 0.38678882935681 0.729713131677376 0.521698294647104 0.543630002016919 0.388194554155682 0.186118694221773 0.0675338111154314 0.107690668727036 0.813881305778227 0.932466188884569 0.892309331272964 85
1243 23400 3 0.05 0.25 1e-04 0.8 30 "IR" 0.24644953341529 0.517471021742892 0.187248236520102 0.39278152617933 0.484926302939753 0.525627781265509 0.35526416492214 0.384012629955096 0.731375836355043 0.522662735902472 0.542512401442242 0.38719553626433 0.121768164072454 0.0425165885271715 0.069243644533197 0.878231835927546 0.957483411472828 0.930756355466803 89
1244 628851 4 0.05 0.25 1e-04 0.8 30 "IR" 0.250016859006771 0.517624583043865 0.189841035742935 0.392517372339592 0.479456080422413 0.522598807367612 0.355958517103618 0.386994588907289 0.729472939429184 0.520727666531989 0.545799552846553 0.389062136741418 0.186400338567579 0.0507581536597727 0.0972618751168838 0.813599661432421 0.949241846340227 0.902738124883116 82
1245 689888 5 0.05 0.25 1e-04 0.8 30 "IR" 0.249949495920034 0.515666167788099 0.19147036789179 0.39452505673908 0.479611750712299 0.524322799776045 0.353321170094065 0.385322190876687 0.729561246632333 0.521138408501131 0.544791537985855 0.388704732038361 0.158346370818547 0.05356072816104 0.0894965101500147 0.841653629181453 0.94643927183896 0.910503489849985 89
1246 122691 1 3 0.25 1e-04 0.8 30 "IR" 0.25759931827653 0.553332101373206 0.165728454505848 0.355545124037801 0.476273870254263 0.519163686455088 0.361199086687382 0.391922227521934 0.733873188530792 0.530405364202393 0.52692754119323 0.379961722025593 0.877803741363231 0.0327948784806752 0.328318134053751 0.122196258636769 0.967205121519325 0.671681865946249 103
1247 281554 2 3 0.25 1e-04 0.8 30 "IR" 0.252039042903234 0.547643025140979 0.166545643802308 0.361346823640464 0.481810517214076 0.52142318851181 0.36140375323852 0.389404623754319 0.73384956011731 0.529836056729829 0.527949397040828 0.380406634719001 0.828653612091906 0.0360959045947371 0.307557661059374 0.171346387908094 0.963904095405263 0.692442338940625 100
1248 1100180 3 3 0.25 1e-04 0.8 30 "IR" 0.258155753480446 0.556033578114831 0.163951855645137 0.352790552862664 0.474153388584836 0.5164785139981 0.364390655184739 0.394882062668176 0.732309142065282 0.529479617135913 0.528342510829876 0.381058816209764 0.904282809128203 0.0203163718108331 0.33060875631425 0.0957171908717966 0.979683628189167 0.66939124368575 102
1249 328216 4 3 0.25 1e-04 0.8 30 "IR" 0.259004995433829 0.554040951408075 0.16611586268042 0.354768401338816 0.46987288396428 0.51380425410765 0.365765726090608 0.397921191375733 0.728877879398109 0.527133080503946 0.531881588771029 0.383627265627223 0.908571957948886 0.0285530921566102 0.340021674027405 0.0914280420511139 0.97144690784339 0.659978325972595 104
1250 47542 5 3 0.25 1e-04 0.8 30 "IR" 0.256622508371786 0.559117620002111 0.160636228284844 0.349699648279057 0.475672529366001 0.515052929473038 0.367712564682864 0.396266790134541 0.732295037737787 0.529450263566286 0.528348792967708 0.381063795045471 0.887282837692395 0.0286256952570327 0.328003974230335 0.112717162307605 0.971374304742967 0.671996025769665 105
1251 43366 1 0.05 0.5 1e-04 0.8 30 "IR" 0.234902969670977 0.49557503972564 0.197171258760304 0.415115219076976 0.460574520473499 0.48667207534335 0.401321210177 0.423588779995631 0.695477490144476 0.489483505244136 0.598492468937305 0.420928015707209 0.609791743055027 0.137628326546321 0.296738039581623 0.390208256944973 0.862371673453679 0.703261960418377 82
1252 76360 2 0.05 0.5 1e-04 0.8 30 "IR" 0.239176052741097 0.502611449044303 0.194490040076444 0.407873551174835 0.457435824125548 0.485126226882816 0.401450915539587 0.425305201390299 0.696611876866646 0.490834828935143 0.595940955616031 0.419622222037831 0.649206494840319 0.163288150559073 0.329524617825771 0.350793505159681 0.836711849440927 0.670475382174229 94
1253 769446 3 0.05 0.5 1e-04 0.8 30 "IR" 0.24292697609536 0.501843047129809 0.198339361413869 0.408555297689535 0.450373204851909 0.482162000751701 0.400543911662788 0.428280110447155 0.69330018094727 0.488679442750411 0.598883273076657 0.421756545351101 0.67845418689107 0.159067043138397 0.340347001579054 0.32154581310893 0.840932956861603 0.659652998420946 82
1254 164852 4 0.05 0.5 1e-04 0.8 30 "IR" 0.230653668973383 0.487505532089509 0.200822562850492 0.423312193231706 0.459125882855898 0.483985322729656 0.404997146135323 0.426329815257837 0.689779551829281 0.484981605890803 0.605819708985815 0.425509196417339 0.575658455552609 0.14283223611915 0.287378780728184 0.424341544447391 0.85716776388085 0.712621219271816 85
1255 338837 5 0.05 0.5 1e-04 0.8 30 "IR" 0.233167671118461 0.49234005364888 0.198436172230386 0.418236309160033 0.456567522169697 0.481212029806726 0.407672087760793 0.429120079934077 0.689735193288157 0.484781271011706 0.606108259991179 0.425638808373009 0.634019143210488 0.145272074850302 0.310063840988554 0.365980856789511 0.854727925149698 0.689936159011446 86
1256 974324 1 3 0.5 1e-04 0.8 30 "IR" 0.257346217125196 0.561837824431695 0.158973139201088 0.34686093925872 0.456183470542829 0.482457918144019 0.406623805613329 0.428951189750226 0.713529687668025 0.508250735405242 0.565596944814418 0.402285716492291 0.984947085682218 0.0444181053121452 0.379736435486498 0.0150529143177818 0.955581894687855 0.620263564513502 101
1257 622399 2 3 0.5 1e-04 0.8 30 "IR" 0.256118732526072 0.552362660489289 0.16546081086109 0.356474452135182 0.451429466249109 0.478150969448858 0.410095016431869 0.433366833316536 0.70754819877518 0.502442316775619 0.575555827292959 0.408205549850777 0.975930968640137 0.0569561177217607 0.386004188080634 0.0240690313598635 0.943043882278239 0.613995811919366 105
1258 352293 3 3 0.5 1e-04 0.8 30 "IR" 0.257873624336464 0.560163066511831 0.160616964814644 0.348572682834129 0.454846481079408 0.482511737097105 0.405474795535574 0.429035193724674 0.712720105415873 0.507808719446683 0.566091760350218 0.402830275551154 0.97938467790324 0.0400829401032291 0.376174997191484 0.0206153220967598 0.959917059896771 0.623825002808516 99
1259 929526 4 3 0.5 1e-04 0.8 30 "IR" 0.258375677978406 0.558646247025665 0.162038937932978 0.350084498608226 0.45047090532681 0.478266330263517 0.408851935367456 0.433019688341386 0.708846583305216 0.504634128642809 0.570890873300435 0.405818963237828 0.982446380165476 0.0526140854104369 0.387488872840693 0.0175536198345244 0.947385914589563 0.612511127159307 89
1260 439741 5 3 0.5 1e-04 0.8 30 "IR" 0.257366605548917 0.555012692086052 0.164222573950924 0.353760804333225 0.454958550645619 0.483063756935564 0.404409583968085 0.428311133617228 0.712325156194536 0.506656361998379 0.568632157919008 0.403870906120659 0.982910627857704 0.0381362761720935 0.375950641705116 0.0170893721422955 0.961863723827907 0.624049358294884 86
1261 394565 1 0.05 0 1e-04 0.9 30 "IR" 0.256442937100158 0.566585199038233 0.154956198883045 0.341957720264237 0.492390404341265 0.55238143804751 0.320257675408605 0.356647229788345 0.748833341441423 0.557017054797513 0.475213874291649 0.351855889074288 0.0553443313703319 0.0152495605873896 0.0289528295256664 0.944655668629668 0.98475043941261 0.971047170474334 80
1262 1248028 2 0.05 0 1e-04 0.9 30 "IR" 0.257790193706902 0.563480533273583 0.158021618530056 0.345125458685416 0.490148862910678 0.549286485253755 0.323196063639108 0.359796716431594 0.74793905661758 0.553921127421803 0.481217682169164 0.355008606513477 0.0604972498597343 0.015815135976944 0.0311844959895031 0.939502750140266 0.984184864023056 0.968815504010497 80
1263 1147228 3 0.05 0 1e-04 0.9 30 "IR" 0.256815029577683 0.564167231004911 0.156885872182374 0.344423529528146 0.492029077519724 0.550455402146274 0.322500289700282 0.358575435973561 0.748844107097407 0.554904667848471 0.479386161882657 0.353985481589113 0.0560690763408905 0.0174176693135495 0.0306469640104738 0.94393092365911 0.98258233068645 0.969353035989526 79
1264 1030410 4 0.05 0 1e-04 0.9 30 "IR" 0.26015545529483 0.565363250718254 0.158061358723092 0.343232655858595 0.48981166389338 0.552393823131019 0.318336920378342 0.356658121805293 0.74996711918821 0.5566479716013 0.476398279101434 0.352256417256645 0.0782005699666334 0.0172407387685823 0.0383486886215877 0.921799430033367 0.982759261231418 0.961651311378412 79
1265 265145 5 0.05 0 1e-04 0.9 30 "IR" 0.259040571975348 0.566853065317064 0.156281853507573 0.34169466448695 0.491147735428971 0.555081882962588 0.315267160008764 0.353787218660936 0.750188307404319 0.558912187010016 0.471549013516337 0.349855674411423 0.0577217881267535 0.01474362663277 0.0295578731093113 0.942278211873246 0.98525637336723 0.970442126890689 76
1266 816176 1 3 0 1e-04 0.9 30 "IR" 0.265627067180579 0.568116052495027 0.159261275676374 0.340449616481784 0.481124683699 0.547916171238433 0.321159768489987 0.362647657753632 0.746751750879579 0.55462124581922 0.48042104416636 0.355283958827394 0.276143206758852 0.00447151432061845 0.100979186960194 0.723856793241148 0.995528485679382 0.899020813039806 87
1267 292868 2 3 0 1e-04 0.9 30 "IR" 0.258568431313585 0.566124710457952 0.156539011785855 0.342486199799992 0.485391720468653 0.544384450139257 0.329167721100317 0.366036124571882 0.743960151782238 0.551411623023738 0.485706732886172 0.358429548149052 0.304426650728145 0.00384620133586408 0.108124048476356 0.695573349271855 0.996153798664136 0.891875951523644 86
1268 459942 3 3 0 1e-04 0.9 30 "IR" 0.260167281869386 0.566477886665554 0.15726053023058 0.342104462115805 0.481521058139266 0.539747008038647 0.333701251834476 0.371069590641061 0.741688340008652 0.548521120266161 0.490961782065056 0.361572330899626 0.440534981547081 0.00421762170094164 0.15693238623337 0.559465018452919 0.995782378299058 0.84306761376663 89
1269 879785 4 3 0 1e-04 0.9 30 "IR" 0.257676602618956 0.562740077861497 0.158523247667184 0.345857444313253 0.483065344351809 0.541712763409784 0.331827419253539 0.368949717559465 0.740741946970765 0.548460397051678 0.490350666920722 0.361540600268903 0.528227359768098 0.00476790687169661 0.186595629009254 0.471772640231902 0.995232093128303 0.813404370990746 88
1270 1151456 5 3 0 1e-04 0.9 30 "IR" 0.260621435178288 0.562108289462409 0.160809347376393 0.346528707721573 0.483372973316388 0.545811485917459 0.326098762461628 0.364989510573662 0.743994408494676 0.551036941903104 0.486908109838021 0.359063531438943 0.209895487868399 0.00302379725177116 0.0754517365290909 0.790104512131601 0.996976202748229 0.924548263470909 93
1271 705731 1 0.05 0.25 1e-04 0.9 30 "IR" 0.24588898181847 0.515985431802602 0.188168348073406 0.394315905592069 0.484583864248621 0.525898285031919 0.355005775314893 0.383654387950806 0.730472846067091 0.52229864706747 0.543174123388298 0.387518886232527 0.0997319573848493 0.0197653108898737 0.0467095776655169 0.900268042615151 0.980234689110126 0.953290422334483 83
1272 82188 2 0.05 0.25 1e-04 0.9 30 "IR" 0.245073180274835 0.511836170674084 0.191048922441069 0.398449594240496 0.480546466016386 0.521657271539136 0.358830043622805 0.387878439307071 0.725619646291221 0.518114600933248 0.549878966063875 0.391685876269544 0.119560459036639 0.021581258110803 0.0547051524006095 0.880439540963361 0.978418741889197 0.945294847599391 78
1273 291828 3 0.05 0.25 1e-04 0.9 30 "IR" 0.245103891803378 0.514870754133786 0.188488751031257 0.395426406082424 0.484468908072279 0.525658263852201 0.355326444515796 0.383875225578877 0.729572799875657 0.521786143496134 0.543815195547053 0.388015851444256 0.0998892048227339 0.0172519327622638 0.0450454146635144 0.900110795177266 0.982748067237736 0.954954585336486 80
1274 410051 4 0.05 0.25 1e-04 0.9 30 "IR" 0.248323603688559 0.516514945298633 0.189602526550038 0.393705542658658 0.479295793715343 0.523492675325208 0.355261033202212 0.386231318666186 0.727619397403903 0.520899137216875 0.54486355975225 0.389006373541884 0.131386186227936 0.0210727651004431 0.0587471180953574 0.868613813772064 0.978927234899557 0.941252881904643 82
1275 610148 5 0.05 0.25 1e-04 0.9 30 "IR" 0.244569702976589 0.517118344182895 0.186181784075435 0.39308731471907 0.482724600056055 0.522748416987246 0.358963963270615 0.386945120779029 0.727294303032644 0.520669779593158 0.54514574734605 0.389206539421185 0.138244999560206 0.0221771988019395 0.0612243228166948 0.861755000439794 0.977822801198061 0.938775677183305 84
1276 600617 1 3 0.25 1e-04 0.9 30 "IR" 0.257506692643607 0.555919297791938 0.163635068257395 0.352933148055336 0.477402324921405 0.520167436121804 0.360712986663029 0.3909347633393 0.734909017565013 0.531855035818224 0.524348054920424 0.378522128455456 0.889762802499137 0.00714409604133914 0.315203446750562 0.110237197500863 0.992855903958661 0.684796553249438 89
1277 251040 2 3 0.25 1e-04 0.9 30 "IR" 0.255196339786465 0.557465843161731 0.160992516671001 0.351425596782304 0.476576814930661 0.514877038864135 0.368641053425131 0.396353901226215 0.731773154717127 0.528767136707492 0.529633570096132 0.381710542999613 0.891033760551163 0.0144150339682938 0.318588189196775 0.108966239448837 0.985584966031706 0.681411810803225 90
1278 676356 3 3 0.25 1e-04 0.9 30 "IR" 0.255427450319931 0.549538040420838 0.167209532573944 0.359414022046518 0.474866796828074 0.516258705626188 0.365021067233666 0.394821068607701 0.730294247148006 0.527138341237764 0.53223059980761 0.383255257097797 0.861048800526595 0.00860462299781269 0.305659272597803 0.138951199473405 0.991395377002187 0.694340727402197 88
1279 1296138 4 3 0.25 1e-04 0.9 30 "IR" 0.250856295174123 0.542422674248935 0.169827128466336 0.366692526492704 0.478664811190778 0.518296969189198 0.364542742423303 0.392606074424274 0.729521106364901 0.52605256344722 0.534369870889639 0.384280250570798 0.777522660106871 0.0120216903040245 0.274598241353655 0.222477339893129 0.987978309695975 0.725401758646345 91
1280 1239879 5 3 0.25 1e-04 0.9 30 "IR" 0.255241336123865 0.555862633444765 0.162192588303972 0.353033675775522 0.476988901711484 0.517057548541999 0.365778402327667 0.394407162134083 0.732230237835349 0.529697239749554 0.527970990631639 0.380942999969795 0.847339112706502 0.00912805202738757 0.300109656906461 0.152660887293498 0.990871947972612 0.699890343093539 96
1281 911829 1 0.05 0.5 1e-04 0.9 30 "IR" 0.228862775488453 0.475268988414638 0.210482783738182 0.436019896637662 0.4538960135205 0.481102996791809 0.405824284338819 0.429001078466805 0.682758789008953 0.478933973641103 0.616307068077001 0.431579868264795 0.488520260551941 0.0508785113604067 0.197561454980437 0.511479739448059 0.949121488639593 0.802438545019563 84
1282 1197156 2 0.05 0.5 1e-04 0.9 30 "IR" 0.235685597399431 0.487066540066042 0.205659688850323 0.423916509679351 0.452238658715622 0.481897922134195 0.402809295066706 0.428133645846199 0.687924256115053 0.483432355314073 0.608468983917029 0.426932232062078 0.549311071273315 0.0543801173682957 0.223576629641423 0.450688928726685 0.945619882631704 0.776423370358577 82
1283 412807 3 0.05 0.5 1e-04 0.9 30 "IR" 0.220330217350238 0.452993050739095 0.224081095471898 0.459204665196662 0.46035362282548 0.487677912307149 0.399620434009734 0.422245414105122 0.680683840175718 0.475581144444689 0.623701529481631 0.435129674676608 0.266187293542046 0.0332921950890265 0.109073467120279 0.733812706457954 0.966707804910974 0.890926532879721 82
1284 1002691 4 0.05 0.5 1e-04 0.9 30 "IR" 0.224447982250525 0.459782790764789 0.221619005263088 0.452187223749851 0.456840855561572 0.485926046085323 0.399696493623488 0.424072990995063 0.681288837812098 0.476688883365395 0.621315498886576 0.433998355895805 0.311896273345693 0.03716069582931 0.127998058258954 0.688103726654307 0.96283930417069 0.872001941741046 86
1285 189641 5 0.05 0.5 1e-04 0.9 30 "IR" 0.240348047655619 0.496045040925125 0.201211476651161 0.414532277768087 0.450888299911732 0.482195215441874 0.401209050912376 0.427937108249622 0.691236347567351 0.486757891228775 0.602420527563536 0.4235337591974 0.63831753104745 0.0588202282654474 0.259633793620076 0.36168246895255 0.941179771734553 0.740366206379924 85
1286 426301 1 3 0.5 1e-04 0.9 30 "IR" 0.255571128651439 0.552485943559588 0.165037150937237 0.356318398827801 0.452186201045053 0.478732654693402 0.410167966314839 0.433077342058851 0.707757329696492 0.502813864599631 0.575205117252076 0.408019970450018 0.972514999774377 0.0116863098484829 0.355039726430749 0.027485000225623 0.988313690151517 0.644960273569251 95
1287 1079999 2 3 0.5 1e-04 0.9 30 "IR" 0.254162825940346 0.555809503756607 0.161518684704782 0.3530032648372 0.455995105851836 0.480434276137594 0.410589109328089 0.431368008687404 0.710157931792182 0.504806866819376 0.572107794032871 0.406036391644954 0.971518167138879 0.0120834086536231 0.351800200960786 0.0284818328611215 0.987916591346377 0.648199799039214 99
1288 1244753 3 3 0.5 1e-04 0.9 30 "IR" 0.257508718650986 0.554221188599537 0.164897471912972 0.354613160205508 0.454181840413697 0.482602017112311 0.404479053634432 0.428644699241533 0.711690559064683 0.50616014340105 0.569376525547404 0.404298747234089 0.969784748130734 0.02110007118267 0.360740981492438 0.0302152518692664 0.97889992881733 0.639259018507562 81
1289 1216590 4 3 0.5 1e-04 0.9 30 "IR" 0.25872746888689 0.557487516005223 0.16318265480909 0.351235882800551 0.449458337176936 0.477759170022903 0.409530344688984 0.434081380015811 0.708185806063826 0.503959335120182 0.572712999498074 0.406859805526766 0.985682985813564 0.0135144842322189 0.364702197451698 0.0143170141864365 0.986485515767781 0.635297802548302 93
1290 84924 5 3 0.5 1e-04 0.9 30 "IR" 0.254945793682659 0.549502937360379 0.166945373047258 0.359360021569073 0.449277429221812 0.47586611199359 0.412803803381325 0.435903048689627 0.70422322290447 0.499925730396407 0.579749176428584 0.410903868041226 0.976574393154787 0.0143674104178112 0.359021497236829 0.0234256068452132 0.985632589582189 0.640978502763171 95
1291 936592 1 0.05 0 1e-04 1 30 "IR" 0.257554054001039 0.564105433436804 0.157488868798058 0.34443710151326 0.486671936958937 0.549939566820725 0.3209264524644 0.35896673632628 0.744225990959976 0.554487486990557 0.478415321262458 0.354308956957792 0.0469113973310675 0.00062601839293164 0.0166089480755398 0.953088602668933 0.999373981607068 0.98339105192446 78
1292 1208446 2 0.05 0 1e-04 1 30 "IR" 0.258951170742191 0.564625178360957 0.157936454019692 0.343901397080384 0.485356340609006 0.551448694729386 0.31784096295794 0.357462512820148 0.744307511351197 0.555693569837413 0.475777416977632 0.353099049804076 0.0442328402993506 0.000653282246394223 0.0157847056254643 0.955767159700649 0.999346717753606 0.984215294374536 82
1293 983760 3 0.05 0 1e-04 1 30 "IR" 0.255486878385336 0.564068661678768 0.156191783803449 0.344469727501206 0.490426637393029 0.550482134708415 0.322197140622261 0.358329319211573 0.745913515778366 0.554809309126235 0.478388924425711 0.35391975226551 0.0364958549118939 0.000365910376969406 0.0127136867491348 0.963504145088106 0.999634089623031 0.987286313250865 77
1294 933105 4 0.05 0 1e-04 1 30 "IR" 0.25905835007694 0.566561496312889 0.156527086570521 0.341986887864012 0.485807591424406 0.549418540077616 0.321074545507331 0.359569189115462 0.744865941501346 0.554998059806507 0.477601632077852 0.353853428040147 0.0394380051169578 0.000429692781072452 0.0139613010399955 0.960561994883042 0.999570307218928 0.986038698960004 80
1295 61467 5 0.05 0 1e-04 1 30 "IR" 0.260187777519233 0.565840584115313 0.15774794953809 0.342711719509275 0.486952825235285 0.551778656709975 0.317981385150486 0.357023567766725 0.747140602754518 0.556317177092259 0.475729334688575 0.352410284680082 0.0394803430302228 0.00052738690325217 0.0140617304271024 0.960519656969777 0.999472613096748 0.985938269572898 77
1296 747965 1 3 0 1e-04 1 30 "IR" 0.257888638153807 0.560391951962348 0.160434658508119 0.348216215727101 0.484485547925034 0.545189107990986 0.327634397383957 0.365408888871919 0.742374186078841 0.54996899583898 0.488069055892077 0.359991013628615 0.117891879729393 0.000211504846020704 0.0410687453346754 0.882108120270607 0.999788495153979 0.958931254665325 91
1297 844136 2 3 0 1e-04 1 30 "IR" 0.257609279686611 0.563366695630778 0.158036660265545 0.345195482107459 0.484722161329695 0.544294957918698 0.328946366387255 0.366222045037023 0.742331441016306 0.550403447504809 0.4869830266528 0.359486545608251 0.412929307268726 0.000324650586154711 0.143333540616617 0.587070692731274 0.999675349413845 0.856666459383383 88
1298 1002575 3 3 0 1e-04 1 30 "IR" 0.258760377955655 0.566379677274126 0.156473572530708 0.342195165624436 0.484676805953957 0.544227829923538 0.329333750971729 0.366606799709934 0.743437183909612 0.551406506596551 0.485807323502437 0.358700236742374 0.536647251818619 0.000344737120517732 0.186749788862741 0.463352748181381 0.999655262879482 0.813250211137259 94
1299 537144 4 3 0 1e-04 1 30 "IR" 0.260669995271049 0.563338500583234 0.159818055349253 0.345276742210767 0.479082155351273 0.540231253196323 0.331527252641257 0.370689888945347 0.739752150622322 0.547814782165656 0.49134530799051 0.362357190869611 0.524123523353288 0.000519599173431974 0.184740907513101 0.475876476646712 0.999480400826568 0.815259092486899 92
1300 1094681 5 3 0 1e-04 1 30 "IR" 0.257284907737144 0.566729620972476 0.15533113128121 0.341859776601193 0.48431556179628 0.542012978705006 0.332547533205125 0.368935380515391 0.741600469533424 0.549998416899524 0.487878664486334 0.360196266397555 0.362659646125 0.000402150613697905 0.12586502429913 0.637340353875 0.999597849386302 0.87413497570087 91
1301 741558 1 0.05 0.25 1e-04 1 30 "IR" 0.245066507503649 0.513621570876941 0.189496604621728 0.396745352731608 0.481985657641027 0.524495466835928 0.356040517335946 0.38500600929744 0.727052165144676 0.520533689357471 0.545537121957674 0.389273272396117 0.0452336044472257 0.000734614894210748 0.0157480765847501 0.954766395552774 0.999265385105789 0.98425192341525 81
1302 11665 2 0.05 0.25 1e-04 1 30 "IR" 0.244876084588547 0.515346577282573 0.187926479306396 0.394971575633106 0.481224795849426 0.523299606622606 0.357450673332665 0.386137872465505 0.726100880437973 0.520339721026349 0.545377152639062 0.389407054342768 0.064881770235672 0.000920651651000654 0.0224995769485725 0.935118229764328 0.999079348348999 0.977500423051427 80
1303 582466 3 0.05 0.25 1e-04 1 30 "IR" 0.247451964484208 0.515045517568233 0.190125766094238 0.395317057490944 0.478882444715839 0.523104046289798 0.355925031003893 0.386282993093376 0.726334409200047 0.520035855493218 0.546050797098131 0.389696672047134 0.0467856005465773 0.000576899683135205 0.0163240366503397 0.953214399453423 0.999423100316865 0.98367596334966 81
1304 507760 4 0.05 0.25 1e-04 1 30 "IR" 0.244818780018018 0.514329078660879 0.188718861987921 0.396028052799535 0.478564752181129 0.520216021397263 0.360439468236191 0.389250647459843 0.723383532199147 0.517909568388038 0.549158330224111 0.39187196869156 0.0435272944203478 0.000755647908522932 0.0152307480717262 0.956472705579652 0.999244352091477 0.984769251928274 82
1305 402135 5 0.05 0.25 1e-04 1 30 "IR" 0.246056629136956 0.514223783628041 0.189789522857232 0.396116195075322 0.479939309528502 0.524328638346154 0.354936013490595 0.385209245412082 0.725995938665458 0.520582674244079 0.544725536347827 0.389242222187627 0.0526017895892711 0.000760535616063219 0.0183461168351838 0.947398210410729 0.999239464383937 0.981653883164816 79
1306 1162475 1 3 0.25 1e-04 1 30 "IR" 0.257462629339541 0.559814083965368 0.16060210131357 0.348961573475022 0.474742491271411 0.514937810248352 0.367713353888358 0.396668482703583 0.732205120610952 0.529599656930847 0.528315455201928 0.381093178988302 0.918684810302509 0.00128292340482883 0.322300210077955 0.0813151896974913 0.998717076595171 0.677699789922045 97
1307 1223099 2 3 0.25 1e-04 1 30 "IR" 0.259247437118819 0.556196051532519 0.164478659651734 0.352648472857115 0.472733104811947 0.515231888757007 0.365509624457496 0.396273640154516 0.731980541930767 0.528760136942661 0.52998828410923 0.381881998366164 0.899441124929041 0.00151654901420855 0.318147534596554 0.100558875070959 0.998483450985791 0.681852465403446 94
1308 207715 3 3 0.25 1e-04 1 30 "IR" 0.256209838505158 0.55354518709744 0.164637454230989 0.355340574016218 0.475795763509816 0.517397078551993 0.363479683505979 0.39335311401318 0.732005602014974 0.529229879672552 0.528117137736968 0.380918620793695 0.850654664502544 0.00140294008204481 0.297333859533944 0.149345335497456 0.998597059917955 0.702666140466056 75
1309 736177 4 3 0.25 1e-04 1 30 "IR" 0.260725902413697 0.556244589825468 0.165375879481159 0.352559209568996 0.471114051864402 0.515350404519528 0.363567314613923 0.395766331272458 0.731839954278099 0.529028947858491 0.528943194095082 0.381320463825942 0.907438669666879 0.00156881014636041 0.322769893095964 0.0925613303331211 0.99843118985364 0.677230106904036 82
1310 495691 5 3 0.25 1e-04 1 30 "IR" 0.25812281299857 0.552666390940951 0.166491228938759 0.356230369452627 0.470068930616889 0.511936347538318 0.368548559667342 0.399349089312908 0.72819174361546 0.525377419957419 0.535039788606101 0.385134569450988 0.882178788101996 0.000960856738061038 0.311861688006238 0.117821211898004 0.999039143261939 0.688138311993762 92
1311 1034950 1 0.05 0.5 1e-04 1 30 "IR" 0.218719617433912 0.444732065231354 0.230635306463909 0.467868657376926 0.458564416600284 0.487393215891491 0.398993543806379 0.422489776861982 0.677284034034196 0.47243179299538 0.629628850270288 0.438396653220304 0.158896299800234 0.00180541688459214 0.0528697659491998 0.841103700199766 0.998194583115408 0.9471302340508 83
1312 588200 2 0.05 0.5 1e-04 1 30 "IR" 0.233866851224696 0.491075425544295 0.200186971924022 0.419713609835045 0.454445589735404 0.481311850506068 0.406427269083651 0.42876470403126 0.6883124409601 0.484332769994046 0.606614241007673 0.425992919333428 0.585572422806585 0.00654024138152135 0.202692810914587 0.414427577193415 0.993459758618479 0.797307189085413 84
1313 434518 3 0.05 0.5 1e-04 1 30 "IR" 0.228202653793882 0.474429954047856 0.210624710325008 0.436971106132928 0.453046354461616 0.479807047147549 0.40760391637456 0.430136680308341 0.681249008255498 0.477720457983044 0.618228626699568 0.432724764968819 0.450654184469802 0.00593530927329782 0.1548180233581 0.549345815530197 0.994064690726702 0.8451819766419 75
1314 883847 4 0.05 0.5 1e-04 1 30 "IR" 0.228010558757825 0.472967273615267 0.211594737009869 0.438471771001931 0.455535056631494 0.482178747008013 0.405565891240609 0.427788498383355 0.683545615389319 0.478865203997086 0.617160628250479 0.43160705413572 0.444797409287273 0.00609957144490344 0.152465148066037 0.555202590712727 0.993900428555097 0.847534851933963 81
1315 979596 5 0.05 0.5 1e-04 1 30 "IR" 0.230869213296334 0.474182355072203 0.213110837390716 0.437273827180163 0.451044433246762 0.480752004386725 0.40422793397746 0.429201841489352 0.681913646543096 0.478263848382061 0.617338771368176 0.432211997411643 0.439229549876149 0.00572530393000486 0.152429310529082 0.560770450123851 0.994274696069995 0.847570689470918 79
1316 1232406 1 3 0.5 1e-04 1 30 "IR" 0.254731357056441 0.557350422136394 0.160799275696495 0.35148843652268 0.455942288828023 0.480131271291841 0.410869193974081 0.431481582550813 0.710673645884463 0.505020969106415 0.571668469670576 0.405708217566411 0.971170009009127 0.00172050212206402 0.345316953919059 0.0288299909908729 0.998279497877936 0.654683046080941 90
1317 216715 2 3 0.5 1e-04 1 30 "IR" 0.250979648502631 0.549784483444643 0.164124327791398 0.35910131323318 0.454063861487312 0.477312390617488 0.414223042233262 0.43426508524765 0.705043509989943 0.500679411355368 0.578347370024659 0.410036425459499 0.960297674633816 0.0024000829890009 0.339753135010322 0.0397023253661838 0.997599917010999 0.660246864989678 92
1318 820324 3 3 0.5 1e-04 1 30 "IR" 0.252559466511266 0.552474488144604 0.163218153787424 0.35632423754837 0.452590329663814 0.476544214688883 0.414322788877016 0.435101876573466 0.70514979617508 0.501040474336318 0.57754094266444 0.409691380567867 0.971274190787687 0.00168939630832843 0.345126189445691 0.0287258092123129 0.998310603691672 0.654873810554309 92
1319 803403 4 3 0.5 1e-04 1 30 "IR" 0.255710845544562 0.558067581353541 0.160782011146823 0.350658956874281 0.45288216127882 0.478135764935882 0.411821023857286 0.433613060647459 0.708593006823382 0.504039392939025 0.572603035004109 0.406740084231314 0.980234549591623 0.00177285397624273 0.350839592136507 0.0197654504083772 0.998227146023757 0.649160407863493 90
1320 513161 5 3 0.5 1e-04 1 30 "IR" 0.254022385333332 0.548920600611464 0.166786315269052 0.360017650326716 0.452035638233337 0.478493238579599 0.41012832884779 0.4329119234576 0.70605802356667 0.501484380351858 0.576914644116842 0.409125120749557 0.954592597543558 0.00211244682229731 0.341201719202413 0.0454074024564423 0.997887553177703 0.658798280797587 88
1321 123214 1 0.05 0 1e-04 0 40 "IR" 0.258238948962795 0.5649744640617 0.157160637557737 0.343629095172964 0.502327489477125 0.561601897398618 0.310774009624359 0.347023119844339 0.760566438439921 0.562720790789453 0.467934647182096 0.345897358780359 0.99894229091916 0.999145717610815 0.999076685210106 0.00105770908084012 0.000854282389184633 0.000923314789894218 3601
1322 375108 2 0.05 0 1e-04 0 40 "IR" 0.257526318301155 0.561243774209861 0.159469042497936 0.347372293994133 0.502166090955037 0.561052419603572 0.311442008292191 0.347602440136099 0.759692409256192 0.561099806963071 0.470911050790127 0.347542269621886 0.998210431934095 0.998482460938122 0.99839024743559 0.00178956806590453 0.00151753906187757 0.00160975256440954 3601
1323 1164075 3 0.05 0 1e-04 0 40 "IR" 0.257611224779086 0.563060939337461 0.158169530867347 0.345560608175468 0.503620532982526 0.562275512628174 0.31046947444244 0.346368549778512 0.761231757761612 0.56252423481102 0.468639005309787 0.346112495515617 0.995610485423179 0.995725294400789 0.995686446011354 0.00438951457682062 0.00427470559921049 0.00431355398864579 525
1324 908508 4 0.05 0 1e-04 0 40 "IR" 0.255983037786912 0.564522320256255 0.156124835185068 0.344091564893123 0.503450195102867 0.560155193763627 0.313587644849941 0.348479532485496 0.759433232889779 0.561596043055081 0.469712480035009 0.347032145583658 0.995961855030539 0.997860577432402 0.997221033793588 0.0040381449694613 0.0021394225675976 0.0027789662064119 2571
1325 1267426 5 0.05 0 1e-04 0 40 "IR" 0.259225845922734 0.563317128708996 0.158988900666298 0.345341394637654 0.500978085746841 0.560017085071788 0.312187995233726 0.348643113222883 0.760203931669575 0.561113941895811 0.471176895900024 0.347546055319018 0.999630935363578 0.999627080858478 0.99962839449284 0.000369064636421544 0.00037291914152179 0.000371605507160414 3601
1326 329472 1 3 0 1e-04 0 40 "IR" 0.257005834642946 0.561301137225619 0.15921533591522 0.347296237929642 0.494218844307363 0.555432869509375 0.316389301102994 0.353477515589043 0.751224678950309 0.557133438559429 0.475604637018214 0.351682208656747 0.987367822349941 0.996340873099705 0.993273406568481 0.0126321776500592 0.00365912690029511 0.00672659343151866 1730
1327 159059 2 3 0 1e-04 0 40 "IR" 0.262126307833017 0.56647321023365 0.158391548931414 0.342140135688874 0.489917620906358 0.553635114300416 0.316334615936943 0.35535021376553 0.752043928739375 0.557747079294469 0.474726164868358 0.351122382327233 0.999579613428388 0.999387607976986 0.999454407622875 0.00042038657161217 0.000612392023014319 0.000545592377125207 3601
1328 1235330 3 3 0 1e-04 0 40 "IR" 0.26040570142279 0.566898148484313 0.15702965977565 0.34166990295627 0.494864930559175 0.557311695106756 0.313333182555952 0.351437853603967 0.755270631981965 0.560376542757753 0.470362842331602 0.348316712008078 0.999585003781173 0.996999144060242 0.997889388537164 0.000414996218826689 0.00300085593975827 0.0021106114628355 3404
1329 679739 4 3 0 1e-04 0 40 "IR" 0.258548362599897 0.557444227174581 0.16304899927775 0.351250935335618 0.493148571066568 0.555401697009371 0.315218627262768 0.353440806663006 0.751696933666464 0.555860802707535 0.478267626540518 0.352939015288384 0.98755239462797 0.992600800786927 0.990864877286071 0.0124476053720299 0.00739919921307338 0.00913512271392873 887
1330 1177625 5 3 0 1e-04 0 40 "IR" 0.263129773812124 0.564204981157115 0.160755965246778 0.344444526289254 0.487729756356502 0.551765417635913 0.317820840359036 0.357398569127062 0.750859530168626 0.55577881844038 0.478576805605814 0.353222538850433 0.999150478239309 0.98813187515198 0.991986910452276 0.000849521760691216 0.0118681248480196 0.00801308954772435 286
1331 626856 1 0.05 0.25 1e-04 0 40 "IR" 0.25549173696806 0.563461141365681 0.156603052858642 0.345136525742904 0.503765760049598 0.562138050361196 0.310935891391837 0.346442917160084 0.759257497017658 0.562565387882178 0.467538944250479 0.346021543894271 0.999828815497282 0.999745596720198 0.999773592688507 0.000171184502718302 0.000254403279802045 0.00022640731149351 3601
1332 1108375 2 0.05 0.25 1e-04 0 40 "IR" 0.259953257228499 0.564159783671537 0.158792714539813 0.344450113145453 0.500112625206682 0.561548123204379 0.309451482749565 0.347073976277218 0.760065882435181 0.562413837570696 0.468244197289378 0.346204467556872 0.999716039115593 0.999568360774673 0.99961884686411 0.000283960884407312 0.000431639225326571 0.000381153135890201 3601
1333 717763 3 0.05 0.25 1e-04 0 40 "IR" 0.256724851784959 0.562189768315456 0.158308950612676 0.346450690425632 0.50145148567859 0.560389849463075 0.311939771630567 0.34820863074676 0.758176337463549 0.560976828713707 0.470248722243243 0.347636070078278 0.99980211610338 0.999700826584135 0.99973511183089 0.000197883896620311 0.000299173415865417 0.00026488816911001 3601
1334 280538 4 0.05 0.25 1e-04 0 40 "IR" 0.260615486530925 0.56264495651336 0.160335768380453 0.34597202695098 0.499652556902045 0.563258242450168 0.306691475127187 0.345341993867858 0.76026804343297 0.563019933226974 0.467027243507639 0.345586359084203 0.999642169338454 0.999157512885957 0.99932366065132 0.000357830661546189 0.000842487114043451 0.000676339348680382 3601
1335 1074302 5 0.05 0.25 1e-04 0 40 "IR" 0.259045624473156 0.561265302464185 0.160418007685087 0.347383123208173 0.500032485671033 0.560571216959809 0.310812311177868 0.348070209417028 0.759078110144189 0.560766963882322 0.471230318862954 0.347877438880333 0.999813768805302 0.999730941878569 0.999759203741001 0.00018623119469809 0.000269058121430634 0.00024079625899851 3601
1336 1057167 1 3 0.25 1e-04 0 40 "IR" 0.262205003897971 0.566628767131106 0.158326284561287 0.342013717990855 0.493315968587612 0.554556447390059 0.316106368721474 0.35411180819878 0.755520972485583 0.55852942893925 0.474432653282762 0.350132825447511 0.99747202060755 0.977771301410558 0.984594497715364 0.00252797939245031 0.0222286985894416 0.0154055022846364 412
1337 241562 2 3 0.25 1e-04 0 40 "IR" 0.260428668944936 0.565055708946768 0.158442039068214 0.343536545777667 0.492400011150852 0.558057296314507 0.311284714757034 0.350897473527488 0.752828680095789 0.560186893604525 0.469726753825248 0.348656395414711 0.999777474610485 0.998991443273202 0.999263118611874 0.000222525389515381 0.00100855672679776 0.000736881388125795 2337
1338 146436 3 3 0.25 1e-04 0 40 "IR" 0.259095554261206 0.565073592203978 0.157673644812938 0.343527729397042 0.493021036156351 0.556976448509742 0.313271295879028 0.35183579428837 0.752116590417557 0.559428990533399 0.470944940691966 0.349322821118121 0.999776037231636 0.999154412027948 0.999368290837221 0.000223962768364385 0.000845587972051679 0.000631709162778559 2460
1339 987977 4 3 0.25 1e-04 0 40 "IR" 0.257522548410757 0.558077848850478 0.161872058310436 0.350573566676623 0.492335732880507 0.553342721087325 0.318098982782563 0.355607152188572 0.749858281291263 0.554753409757583 0.479971041093 0.354103966024783 0.999791925374182 0.999707825110634 0.999736690090291 0.000208074625817543 0.00029217488936642 0.000263309909708797 3601
1340 308187 5 3 0.25 1e-04 0 40 "IR" 0.260107386720782 0.563615822119517 0.159347641343971 0.344999558149739 0.491141564389982 0.554736896820988 0.315661421573802 0.354364528836142 0.751248951110764 0.557529953175406 0.475009062917773 0.35141811757981 0.999794856244833 0.999726603836177 0.999750209587225 0.000205143755167283 0.000273396163823488 0.000249790412774891 3601
1341 47513 1 0.05 0.5 1e-04 0 40 "IR" 0.257152615934342 0.561098299064653 0.159368441507972 0.347555014529958 0.501959605138142 0.559796886366862 0.313119908899537 0.348847958908345 0.759112221072484 0.560217904654852 0.472488350407509 0.348430129158151 0.99991010491157 0.999814039359579 0.999846574155952 8.98950884299005e-05 0.000185960640420648 0.000153425844048052 3601
1342 119147 2 0.05 0.5 1e-04 0 40 "IR" 0.260755442889747 0.558641034055222 0.16346142594383 0.350051537674072 0.498898352340265 0.561373133258713 0.30892038131321 0.347274922728237 0.759653795230012 0.560410146275805 0.472381807257041 0.348253570362147 0.999898463740648 0.999742260062574 0.999795898619796 0.000101536259352446 0.000257739937425617 0.000204101380203704 3601
1343 490389 3 0.05 0.5 1e-04 0 40 "IR" 0.25694711376624 0.561339862396127 0.159031113718476 0.347309881667029 0.50201935723104 0.560218479804895 0.312604661601875 0.348421044628082 0.758966470997281 0.560572168592408 0.471635775320352 0.348071193046114 0.999894170161848 0.999810778550382 0.999839004324144 0.000105829838151873 0.000189221449618127 0.000160995675856343 3601
1344 234532 4 0.05 0.5 1e-04 0 40 "IR" 0.256359503135369 0.564354070646519 0.156420134159343 0.344226522491103 0.503107640303821 0.561077498695848 0.311968582434954 0.347539951159662 0.759467143439191 0.562156332564973 0.468388716594297 0.346449101761663 0.999914383741513 0.999809251329487 0.999844720282516 8.5616258486714e-05 0.000190748670513092 0.000155279717483995 3601
1345 1004502 5 0.05 0.5 1e-04 0 40 "IR" 0.257719183382042 0.559302950358064 0.161061514628087 0.349385591348131 0.50081205561055 0.558435414799162 0.314345187908815 0.350244338068377 0.758531238992591 0.558703321655716 0.475406702536901 0.349979742981937 0.999907885294037 0.999801250208046 0.99983747467903 9.21147059634369e-05 0.000198749791953534 0.000162525320970512 3601
1346 661008 1 3 0.5 1e-04 0 40 "IR" 0.257236193795496 0.562916209530743 0.15812317226564 0.345703667215902 0.494545842701281 0.554825520398697 0.31753514645303 0.354223152106466 0.751782036496777 0.557291534540603 0.47565831871867 0.351624175239052 0.99990765489288 0.999607365014177 0.999710010696524 9.23451071202407e-05 0.000392634985822677 0.000289989303476402 3601
1347 472247 2 3 0.5 1e-04 0 40 "IR" 0.260017855698048 0.56096556001724 0.161250484993659 0.347698362207678 0.493238705560589 0.555503278062971 0.314935149536524 0.353191700481289 0.753256561258637 0.557206951978478 0.476185634530183 0.351481648073939 0.999911544694187 0.999788095620635 0.999830667463078 8.84553058133672e-05 0.000211904379365314 0.00016933253692189 3601
1348 288109 3 3 0.5 1e-04 0 40 "IR" 0.26016544777186 0.562732847243913 0.160013648603541 0.345925660451147 0.49085764413113 0.552158224501056 0.318845098816703 0.356754349225358 0.75102309190299 0.555511958079918 0.478858747420244 0.353323486518224 0.999911877375999 0.999577016707607 0.999692830026025 8.81226240011162e-05 0.00042298329239325 0.000307169973974462 3601
1349 833734 4 3 0.5 1e-04 0 40 "IR" 0.261663407104948 0.564675742460061 0.159529327137677 0.343911860978082 0.490017684133831 0.554626796884513 0.314833703235287 0.35427102474228 0.751681091238779 0.557779399991902 0.474363030372965 0.351022997096343 0.999915056866594 0.999710192097401 0.99978140287251 8.49431334063783e-05 0.000289807902598761 0.000218597127489689 3601
1350 311219 5 3 0.5 1e-04 0 40 "IR" 0.262190216858693 0.558537920318985 0.164468507316433 0.350115692337049 0.487791241954823 0.553367725849894 0.315735215361227 0.35591523591544 0.749981458813516 0.554892942022258 0.48020372267766 0.354187345883485 0.999918734171067 0.999817156158233 0.999852655556853 8.12658289326836e-05 0.000182843841767494 0.00014734444314689 3601
1351 975393 1 0.05 0 1e-04 0.1 40 "IR" 0.258004252313126 0.56197211194214 0.15924982380898 0.346689582337624 0.498678623984049 0.554651652852976 0.319094797361548 0.354457736297236 0.756682876297175 0.557100309412027 0.478344621170529 0.351858116963468 0.964063081539908 0.960615336553066 0.961789983021245 0.0359369184600924 0.039384663446934 0.0382100169787554 2330
1352 1055368 2 0.05 0 1e-04 0.1 40 "IR" 0.257415481291853 0.563486404432784 0.157725088958994 0.345077629455448 0.500120859373008 0.558540634648909 0.314104899709771 0.350424980565059 0.757536340664861 0.560186330418389 0.471829988668765 0.348644115044466 0.765521701385147 0.752748032353827 0.757086755265934 0.234478298614853 0.247251967646173 0.242913244734066 770
1353 1026720 3 0.05 0 1e-04 0.1 40 "IR" 0.255938888113029 0.567343686056146 0.153971725241059 0.341180575667447 0.5021249014152 0.558693038021435 0.315178004945041 0.35021010971054 0.758063789528229 0.561550090453915 0.469149730186099 0.347227032250445 0.65387676989733 0.635704516528072 0.641833305453924 0.34612323010267 0.364295483471928 0.358166694546076 292
1354 115351 4 0.05 0 1e-04 0.1 40 "IR" 0.264081864166765 0.561818320753429 0.163112831071741 0.346825892949481 0.490590764168887 0.553525410681136 0.315440022708766 0.355561348653177 0.754672628335653 0.556384593206647 0.478552853780507 0.352549118717138 0.982342570957475 0.981009141807901 0.981475313629501 0.0176574290425247 0.0189908581920993 0.0185246863704991 1362
1355 553575 5 0.05 0 1e-04 0.1 40 "IR" 0.261320072027922 0.565970476813472 0.158244910086344 0.342622030813038 0.495870938032316 0.556616771987255 0.314242738300491 0.352410357210055 0.757191010060238 0.559790283490902 0.472487648386834 0.349088762646665 0.954781228490913 0.947236534963674 0.949837453328817 0.0452187715090875 0.0527634650363259 0.0501625466711834 1374
1356 944985 1 3 0 1e-04 0.1 40 "IR" 0.260201945575632 0.56754417683307 0.156438529773475 0.340991588605058 0.485641543893328 0.54515670700043 0.326888376629467 0.364570321343174 0.745843489468961 0.552436647334151 0.483326906402942 0.356903937085752 0.777057351840225 0.807134185489461 0.796668623492534 0.222942648159775 0.192865814510539 0.203331376507466 405
1357 1253421 2 3 0 1e-04 0.1 40 "IR" 0.255233708673808 0.561502776443039 0.157918574575987 0.347115921875494 0.493205595700848 0.550590414835201 0.323282683704968 0.358900813435553 0.748439304374656 0.554005321807275 0.481201258280955 0.35520424158531 0.995423749016779 0.987893157358207 0.990458577758731 0.00457625098322136 0.0121068426417931 0.00954142224126858 1248
1358 1099970 3 3 0 1e-04 0.1 40 "IR" 0.258901918743002 0.564820533082973 0.157659064671632 0.343781838614063 0.4896506017783 0.54942635177919 0.322679287993838 0.359961186168282 0.748552520521302 0.55438537300042 0.48033835266547 0.354746832427576 0.971693550223501 0.864985411257254 0.90182314712379 0.0283064497764986 0.135014588742746 0.0981768528762105 1486
1359 264523 4 3 0 1e-04 0.1 40 "IR" 0.256001937227932 0.560565315852318 0.159052337571322 0.348079029342265 0.493563292866427 0.551298820528785 0.322236615574562 0.358202382457409 0.749565230094359 0.554204796210117 0.481288953145883 0.355017124416227 0.989474308756935 0.998919271865065 0.995695984734561 0.0105256912430652 0.00108072813493518 0.00430401526543927 3601
1360 170449 5 3 0 1e-04 0.1 40 "IR" 0.257068405469975 0.563694904582453 0.157389136985448 0.344920896073226 0.494005131341903 0.551173641673729 0.322235234138042 0.357952673465394 0.751073536811878 0.555186429571519 0.47962437112349 0.353772393474197 0.999616041397968 0.999599735364719 0.999605307030192 0.000383958602031732 0.00040026463528098 0.000394692969808068 3601
1361 165011 1 0.05 0.25 1e-04 0.1 40 "IR" 0.26026109025857 0.563641191481218 0.159366147342829 0.344955384954692 0.496732059929742 0.55755615603432 0.313467407974282 0.351498458146231 0.756993150188313 0.559610975536616 0.472833555317111 0.349287615854205 0.999575346869717 0.999159418507661 0.99930233948945 0.000424653130282769 0.000840581492339484 0.000697660510549697 3601
1362 483562 2 0.05 0.25 1e-04 0.1 40 "IR" 0.258166606399658 0.561177316397582 0.159931309353806 0.347497548588411 0.496536467854674 0.553527028879465 0.319331163590716 0.35556760849944 0.754703074254332 0.556101426272331 0.479262472944521 0.352851173417636 0.999789534575897 0.999674118075113 0.999713565107227 0.000210465424102908 0.000325881924887254 0.000286434892772785 3601
1363 215963 3 0.05 0.25 1e-04 0.1 40 "IR" 0.260456292056175 0.563374429323174 0.159664827017951 0.345214678998865 0.496415216163337 0.555082084454627 0.316971862464572 0.354053640579625 0.756871508219512 0.557891023176013 0.476636689482522 0.351058755091352 0.999818595189342 0.999696526628937 0.999738498091938 0.000181404810657717 0.000303473371063026 0.000261501908061789 3601
1364 658785 4 0.05 0.25 1e-04 0.1 40 "IR" 0.263159985931016 0.565472344167487 0.159760840706842 0.343123277221343 0.493343246447962 0.554442170602217 0.315873988394028 0.354663271985394 0.756503232378978 0.558210662945323 0.47563482910087 0.350720008247822 0.999089893174526 0.99870909026508 0.998841385116989 0.000910106825473783 0.00129090973491954 0.00115861488301147 3409
1365 1228147 5 0.05 0.25 1e-04 0.1 40 "IR" 0.258609066190359 0.564240140594356 0.15792137022673 0.34435369456141 0.497552753135897 0.555402150012351 0.317251251578407 0.353687492233702 0.756161819326256 0.55836870097408 0.475172621805137 0.350553545772237 0.999229453491532 0.999387942685046 0.999333791992115 0.000770546508468101 0.000612057314953864 0.000666208007884499 3601
1366 174441 1 3 0.25 1e-04 0.1 40 "IR" 0.255796216349157 0.556732672454288 0.161832171538219 0.351968181108617 0.490581710889828 0.549168041042027 0.32393214866245 0.36042641626859 0.746377927238985 0.551491833896061 0.485764320200669 0.357812448449688 0.999812095596879 0.999698086136066 0.999737140518071 0.000187904403120589 0.000301913863933935 0.000262859481928741 3601
1367 136258 2 3 0.25 1e-04 0.1 40 "IR" 0.256222608146773 0.561393995824796 0.158552955035846 0.347208523616672 0.491426214177262 0.550279088884799 0.323140864335837 0.35963938880169 0.747648822324035 0.55378375953947 0.481693819371683 0.355707691056909 0.996869053644422 0.999671995908545 0.998711997274549 0.00313094635557784 0.000328004091455075 0.00128800272545092 3601
1368 1051533 3 3 0.25 1e-04 0.1 40 "IR" 0.258795302822554 0.562347148366941 0.15948027740403 0.346284185500623 0.489159202113524 0.550258640214663 0.321112687178638 0.35921617042308 0.747954504936078 0.554133556520674 0.480592964582669 0.355065331744489 0.999801741889754 0.999200050990217 0.999407976805459 0.000198258110245733 0.000799949009782477 0.000592023194540714 3601
1369 171930 4 3 0.25 1e-04 0.1 40 "IR" 0.26125041599922 0.558832959403816 0.16367147465108 0.349841791306055 0.484763125502534 0.547861857942341 0.322153688645142 0.36192876588636 0.746013541501753 0.551377147982145 0.485825163296222 0.358045275333412 0.999816091561161 0.99972314481159 0.999755668701038 0.000183908438838718 0.000276855188410352 0.000244331298961794 3601
1370 658792 5 3 0.25 1e-04 0.1 40 "IR" 0.259094680910203 0.56156942407938 0.160238133040914 0.347090457805158 0.488172549983815 0.547438469389402 0.324460376158647 0.361896336061489 0.747267230894018 0.552000089825571 0.484698509199561 0.357113988633482 0.999775371323638 0.99768888009381 0.998411017201607 0.00022462867636189 0.0023111199061899 0.00158898279839322 1250
1371 638746 1 0.05 0.5 1e-04 0.1 40 "IR" 0.259142065446275 0.563251617926448 0.158984821693329 0.345379481123685 0.497517658644056 0.556302594757132 0.315945794661462 0.352761817217354 0.756659724090331 0.558620777246386 0.474930616354791 0.35029704969478 0.999879774157529 0.99969369981478 0.999757379849349 0.000120225842470849 0.000306300185219944 0.00024262015065065 3601
1372 141584 2 0.05 0.5 1e-04 0.1 40 "IR" 0.258091291333331 0.563138821938937 0.158436516915664 0.345461529575947 0.497856038077844 0.556261106706827 0.316200189067506 0.352813800561801 0.755947329411174 0.558566144185715 0.474636705983171 0.350348402100838 0.9999192057052 0.999809605834756 0.999846999485471 8.07942948003432e-05 0.000190394165243869 0.000153000514528728 3601
1373 690412 3 0.05 0.5 1e-04 0.1 40 "IR" 0.256408956940937 0.558186522796621 0.161089933087477 0.350500897956013 0.497334392704568 0.552412585001595 0.321458477166504 0.356712052623211 0.753743349645504 0.554339987510611 0.482548410253981 0.35463722298146 0.999838187957841 0.999709997776268 0.99975358221295 0.000161812042158913 0.00029000222373159 0.000246417787050221 3601
1374 419749 4 0.05 0.5 1e-04 0.1 40 "IR" 0.256129833454759 0.564078511151078 0.156528339695294 0.344546731845766 0.499990094896445 0.554638040428193 0.319866135309608 0.354464116075475 0.756119928351204 0.557776394747353 0.476394475004901 0.351166392951436 0.999909311707003 0.999782438152831 0.999825368466194 9.06882929970534e-05 0.00021756184716937 0.000174631533805803 3601
1375 379499 5 0.05 0.5 1e-04 0.1 40 "IR" 0.262546193301455 0.563589234700305 0.160818526539076 0.345033047499994 0.494360228618379 0.556208639180532 0.314010941178847 0.352865616098259 0.756906421919834 0.558720066650306 0.474829467717923 0.35019918068696 0.999911162310108 0.999780050101294 0.999825493373635 8.88376898922065e-05 0.000219949898705756 0.000174506626364563 3601
1376 293856 1 3 0.5 1e-04 0.1 40 "IR" 0.257935584442069 0.560542208411262 0.160315794420403 0.348039650052406 0.493636803860623 0.555125193248673 0.315780794771055 0.353905110920608 0.751572388302693 0.556796027748668 0.476096589191458 0.352084005878135 0.999911575397452 0.999799130175254 0.999837700693261 8.84246025476942e-05 0.000200869824746161 0.000162299306739195 3601
1377 361079 2 3 0.5 1e-04 0.1 40 "IR" 0.257209836439252 0.562653540877232 0.158260266853514 0.345954954144518 0.490917932878851 0.548692438693646 0.324184916237076 0.360523428977745 0.748127769318104 0.553187403552868 0.482445183090589 0.355829856170335 0.999872298113212 0.999728404322739 0.999777784942264 0.000127701886788282 0.000271595677261109 0.000222215057735527 3601
1378 125702 3 3 0.5 1e-04 0.1 40 "IR" 0.259438569526389 0.566686617538881 0.156570286157848 0.341854215701925 0.492458774674274 0.550640966734777 0.321839807854705 0.358477614320274 0.751897344200664 0.555938654669261 0.478410094012553 0.352987147748504 0.999913557716519 0.999451189462229 0.999610381393952 8.64422834811335e-05 0.000548810537770889 0.00038961860604815 3601
1379 553683 4 3 0.5 1e-04 0.1 40 "IR" 0.25898691724266 0.560725978605692 0.160845011204853 0.347902739679099 0.487181694369886 0.54771231818779 0.324018449973946 0.361962336064 0.746168611612546 0.551907797961368 0.484863461178799 0.357423598129337 0.999913871156935 0.999748095001372 0.999805564257625 8.612884306508e-05 0.000251904998628225 0.000194435742374554 3601
1380 300068 5 3 0.5 1e-04 0.1 40 "IR" 0.255320352478468 0.559967248395809 0.159091232288562 0.348675649859992 0.491932006894225 0.548009441521151 0.326221678380516 0.361561164853963 0.747252359372693 0.551806936068291 0.485312910669079 0.357462721397505 0.999917902064705 0.999772578860243 0.999822175269711 8.20979352950461e-05 0.00022742113975742 0.000177824730288674 3601
1381 276488 1 0.05 0 1e-04 0.2 40 "IR" 0.258745897653856 0.564273878104816 0.158026422399346 0.344323798792064 0.495126217801904 0.552367189987215 0.320347467918409 0.356994490210145 0.75387211545576 0.55636407531146 0.478373890317755 0.352739685263282 0.796301405299605 0.771484834061496 0.77999222194622 0.203698594700395 0.228515165938504 0.22000777805378 1479
1382 1132644 2 0.05 0 1e-04 0.2 40 "IR" 0.256904929229648 0.564316016676853 0.15678353997018 0.344229699553533 0.496754386734544 0.553529733430908 0.319755607114817 0.355837217590148 0.753659315964192 0.557123877247263 0.476539147084998 0.351967316189679 0.816201334381892 0.787508521357229 0.797279677495525 0.183798665618108 0.212491478642771 0.202720322504475 1503
1383 554517 3 0.05 0 1e-04 0.2 40 "IR" 0.260904106713728 0.561172461464536 0.161604959422836 0.347478381674732 0.489746611099768 0.547225412335838 0.324690662493864 0.362413427121163 0.750650717813496 0.551964297570387 0.4862956219167 0.357337209249742 0.998890680047658 0.998606108937235 0.998704885100224 0.00110931995234173 0.00139389106276527 0.00129511489977592 3601
1384 319740 4 0.05 0 1e-04 0.2 40 "IR" 0.258929010447596 0.565211633694324 0.157370452598273 0.343360380628265 0.491953097047056 0.547649841466147 0.325521517409949 0.361950440819675 0.750882107494652 0.553550797009706 0.482891970008222 0.355702671558905 0.986759803509888 0.992420990098425 0.990472512474054 0.0132401964901119 0.00757900990157514 0.00952748752594613 2209
1385 184027 5 0.05 0 1e-04 0.2 40 "IR" 0.261392070746682 0.563254044059251 0.160338902094411 0.34535744922692 0.490414322899982 0.547499402645526 0.324633881430584 0.362146706362454 0.751806393646663 0.552850507363142 0.484972783524996 0.356442941286335 0.99951910112278 0.999427297021744 0.999459165829326 0.000480898877220189 0.000572702978255591 0.000540834170674149 3601
1386 569976 1 3 0 1e-04 0.2 40 "IR" 0.260563146446832 0.564617680297693 0.158902960497701 0.343978461822977 0.483468239711846 0.542330458045349 0.329954153968166 0.367993634150552 0.744031386158678 0.549659079731032 0.488857114465867 0.36009163092101 0.99962235899751 0.99933915668076 0.999438134121732 0.000377641002490373 0.000660843319240075 0.000561865878268452 3601
1387 897651 2 3 0 1e-04 0.2 40 "IR" 0.259373448988604 0.560683799844776 0.161099649652679 0.347943582917779 0.48664197284747 0.5474061514369 0.323610046260865 0.362110914570248 0.746015421836074 0.551726769161996 0.484709695913544 0.357495247229238 0.917739694610627 0.598940293515861 0.709623132947401 0.082260305389373 0.401059706484139 0.290376867052599 287
1388 741028 3 3 0 1e-04 0.2 40 "IR" 0.263623122442148 0.561384212656843 0.163219219968157 0.34726692930131 0.485158525408796 0.548911685599472 0.319848228149626 0.360460389851223 0.748781647850944 0.553058079841412 0.483067448117783 0.356067411644476 0.834995200747512 0.778942576686609 0.798648862912918 0.165004799252488 0.221057423313391 0.201351137087082 1364
1389 697212 4 3 0 1e-04 0.2 40 "IR" 0.259944552763598 0.566568492902878 0.157017838148271 0.342050533459622 0.482735452606025 0.539795877199417 0.333262760174035 0.370375221764066 0.742680005369622 0.548576778133549 0.490280598322306 0.361082813154202 0.999666409661621 0.999511704893255 0.999565690874404 0.00033359033837861 0.00048829510674547 0.000434309125595998 3601
1390 906661 5 3 0 1e-04 0.2 40 "IR" 0.257338619588838 0.568142335802762 0.154282515277879 0.340390993656754 0.490300724685384 0.54873809510568 0.324437001932678 0.360821095490609 0.747639344274222 0.554991656199889 0.478719517210557 0.354235831810895 0.833595244709243 0.425941972869511 0.565936205098188 0.166404755290757 0.574058027130489 0.434063794901812 398
1391 219039 1 0.05 0.25 1e-04 0.2 40 "IR" 0.257186686536712 0.566859625919099 0.155102205174956 0.34172495856887 0.495980549595565 0.550713160339849 0.323562818629982 0.358866142481053 0.753167236132277 0.556099201159122 0.478665023804938 0.353147207619448 0.999124551348874 0.998521725418179 0.99872722870566 0.000875448651125739 0.00147827458182109 0.00127277129434003 3535
1392 627074 2 0.05 0.25 1e-04 0.2 40 "IR" 0.258749455264427 0.564995303792608 0.157470786886185 0.343608691784575 0.494787402232611 0.55100134385539 0.322446736170117 0.358606794234286 0.753536857497038 0.555706311030357 0.479917523056302 0.353563135462598 0.999757867872522 0.999628101860101 0.999672602369174 0.000242132127478457 0.00037189813989886 0.000327397630825848 3601
1393 278933 3 0.05 0.25 1e-04 0.2 40 "IR" 0.259875370848784 0.565698779996738 0.157600583134162 0.342901071551811 0.491982541817567 0.55009276132421 0.321968017389843 0.359482374256907 0.751857912666351 0.555355088218924 0.479568600524005 0.353889805327051 0.999799307311958 0.999587794040702 0.999660784399391 0.00020069268804174 0.000412205959298008 0.000339215600608968 3601
1394 242473 4 0.05 0.25 1e-04 0.2 40 "IR" 0.258047827412807 0.563949336204046 0.157771901969981 0.344661404416215 0.4938819078087 0.54943263788201 0.324135669605486 0.360174462026784 0.751929735221507 0.554301532948519 0.481907571575467 0.35496992680329 0.999744614251797 0.999541648631176 0.999611203611783 0.000255385748203267 0.000458351368824434 0.000388796388216854 3601
1395 1237771 5 0.05 0.25 1e-04 0.2 40 "IR" 0.258515225050522 0.565463096173185 0.15696034696317 0.34311379784386 0.495057945051746 0.550916213558706 0.322659963050971 0.358677514794126 0.753573170102268 0.555802069378429 0.479620310014141 0.353449067435122 0.999273063610821 0.997528940988258 0.998126437497709 0.000726936389178891 0.00247105901174254 0.00187356250229057 889
1396 172845 1 3 0.25 1e-04 0.2 40 "IR" 0.255530622011677 0.559545274315931 0.159540839726797 0.349145640365379 0.486020808155309 0.540221968981826 0.335008369430581 0.370056529966406 0.741551430166985 0.546463341930393 0.494549209157378 0.363296693074402 0.996755377780333 0.940773650075856 0.960030535546652 0.00324462221966722 0.0592263499241437 0.0399694644533479 1968
1397 846732 2 3 0.25 1e-04 0.2 40 "IR" 0.260349748253758 0.559515250199291 0.162668810351631 0.349164628883776 0.482450975312572 0.541249475303007 0.330126446616198 0.368580094763942 0.74280072356633 0.547257310027889 0.492795256967829 0.362186546405647 0.999796141561627 0.999600243576432 0.999668768952239 0.000203858438372588 0.000399756423568394 0.000331231047760717 3601
1398 510600 3 3 0.25 1e-04 0.2 40 "IR" 0.263387426153084 0.56425729078375 0.160913344169321 0.344382222510608 0.484150851908454 0.544664025197288 0.32561197188267 0.364963123970482 0.747538278061538 0.551224216973428 0.486525316051991 0.358066970431622 0.999702792213601 0.999603198475064 0.999638207868043 0.000297207786399265 0.000396801524935816 0.000361792131957117 3601
1399 80967 4 3 0.25 1e-04 0.2 40 "IR" 0.254296250384196 0.558728315407894 0.159565197617289 0.349890801260554 0.486295953141478 0.540944035407072 0.334096912800678 0.369505249558025 0.740592203525674 0.546565209429099 0.493662110417968 0.363289369821722 0.999790485340515 0.997954698574207 0.998584310880045 0.000209514659485262 0.00204530142579284 0.00141568911995477 2815
1400 446994 5 3 0.25 1e-04 0.2 40 "IR" 0.257478240431033 0.561380639645413 0.159378867510978 0.347260155859267 0.486124272955911 0.540663361043053 0.333621432669707 0.3692780165864 0.743602513386944 0.54736473344122 0.493000300180685 0.362148240095202 0.999822103178579 0.997328712140696 0.998190118704207 0.000177896821420856 0.00267128785930454 0.00180988129579247 299
1401 472965 1 0.05 0.5 1e-04 0.2 40 "IR" 0.258474013042776 0.562536934742595 0.159112054178265 0.346096485576307 0.493663181065326 0.549553364953651 0.323863187527698 0.360056389873233 0.752137194108102 0.553917395100216 0.482975241705963 0.35536240234761 0.999916508490734 0.999765741778727 0.999817491564105 8.34915092657418e-05 0.000234258221273304 0.00018250843589496 3601
1402 192737 2 0.05 0.5 1e-04 0.2 40 "IR" 0.257954722172315 0.563380501525828 0.158201592550386 0.345231279362583 0.493966199141594 0.550330413448267 0.322900261915238 0.359246846805782 0.75192092131391 0.554717848695248 0.481101854465624 0.354533647159334 0.999905731146022 0.999771935964108 0.999817780700028 9.42688539775234e-05 0.000228064035892353 0.000182219299972097 3601
1403 573193 3 0.05 0.5 1e-04 0.2 40 "IR" 0.25825545599697 0.564104011702521 0.157792261846486 0.344510347594935 0.493803923022215 0.548594647069646 0.325312256485774 0.361040408108167 0.752059379019186 0.553801974726455 0.48310451833226 0.355489300703693 0.999905314459774 0.999725578987543 0.999787203762671 9.46855402260048e-05 0.000274421012456955 0.000212796237328939 3601
1404 335227 4 0.05 0.5 1e-04 0.2 40 "IR" 0.258674417507613 0.56278790768747 0.159034092991294 0.345771608352089 0.491941983021292 0.548652634562975 0.324068022603853 0.360966209260519 0.750616400528905 0.553407885257424 0.483102115595147 0.355852501738638 0.999902604088874 0.999758241226943 0.999807926679285 9.7395911125575e-05 0.000241758773057317 0.000192073320715119 3601
1405 611349 5 0.05 0.5 1e-04 0.2 40 "IR" 0.255923705272224 0.560671431197433 0.158909651534018 0.348019681292438 0.494291124134475 0.544968179789176 0.331100178833143 0.364708703195764 0.750214829406699 0.550200032053902 0.490009830367161 0.359147302267363 0.999549403621453 0.999520954074794 0.999530643137873 0.000450596378546744 0.000479045925205701 0.000469356862127445 3601
1406 20506 1 3 0.5 1e-04 0.2 40 "IR" 0.261451538495648 0.55977608917036 0.16303404511493 0.348923520079267 0.484902727856275 0.545789015950882 0.324958129369878 0.364005910671749 0.746354266351923 0.550379114300253 0.487992174484808 0.359046322059577 0.999910834735931 0.999713982517914 0.999782848683423 8.91652640685338e-05 0.000286017482086396 0.000217151316577039 3601
1407 1002809 2 3 0.5 1e-04 0.2 40 "IR" 0.260963524270025 0.562685937092537 0.16054927273101 0.345953598535259 0.483247365765726 0.54196716795735 0.329681667329049 0.367980630449864 0.744210890035751 0.548793140459877 0.490230940060059 0.360717801859937 0.999907750745826 0.999645384431973 0.999737180850959 9.22492541739979e-05 0.000354615568027423 0.000262819149041286 3601
1408 939067 3 3 0.5 1e-04 0.2 40 "IR" 0.260243318965322 0.559787576947921 0.162277762728789 0.348805895304876 0.482321434383029 0.542325352987067 0.328643026968362 0.367475623508024 0.742564753348351 0.548098752875937 0.490920789697151 0.361295540098435 0.999888824344423 0.999749567620024 0.999798283044268 0.000111175655576907 0.000250432379975685 0.000201716955732079 3601
1409 51800 4 3 0.5 1e-04 0.2 40 "IR" 0.260552939042257 0.559876917459311 0.162468525007922 0.348753638598351 0.480709719361942 0.541829516940941 0.329146572030929 0.368648219074526 0.741262658404199 0.547690687323626 0.491615097038851 0.362173782986563 0.999906973100245 0.999576603504804 0.999692586457956 9.3026899755197e-05 0.000423396495195705 0.000307413542044353 3601
1410 141042 5 3 0.5 1e-04 0.2 40 "IR" 0.256908645678184 0.562954706534817 0.157853726992192 0.345663832490722 0.483582716558712 0.538822936041427 0.335749763204542 0.371702249727431 0.740491362236896 0.546613682914444 0.493603490196734 0.363291081995391 0.999850648976233 0.997549289359768 0.998345977925529 0.000149351023767233 0.00245071064023204 0.00165402207447144 901
1411 785641 1 0.05 0 1e-04 0.3 40 "IR" 0.257957250747123 0.561198518873552 0.159811184616678 0.34746008555003 0.491303549507602 0.546394749690203 0.327204689822148 0.36330272539921 0.749260800254725 0.551362081413191 0.487015874438826 0.357985089546122 0.710887728395098 0.672947006678916 0.685990451710953 0.289112271604902 0.327052993321084 0.314009548289047 642
1412 1167174 2 0.05 0 1e-04 0.3 40 "IR" 0.257865366273235 0.56380272997421 0.15779292853952 0.344818775898343 0.489231371004202 0.541082416148183 0.334181097490072 0.369194863862073 0.747096737277437 0.548688871871 0.491974026029592 0.361032734027852 0.99955595117332 0.999404082940188 0.999456389723957 0.000444048826679782 0.000595917059811909 0.000543610276043289 3601
1413 61980 3 0.05 0 1e-04 0.3 40 "IR" 0.256893414174007 0.566145033734955 0.155469495628184 0.342469012415994 0.489437406048521 0.541466836564083 0.333810655880386 0.368740202796958 0.746330820222528 0.549676190801663 0.489280151508569 0.359999142066425 0.998632418443059 0.997636502108072 0.9979784394218 0.00136758155694121 0.0023634978919278 0.00202156057820052 1007
1414 324986 4 0.05 0 1e-04 0.3 40 "IR" 0.260418940038758 0.560614997222059 0.161752084721062 0.348012808833693 0.486760874446131 0.542582599747126 0.329914728836197 0.367253614931837 0.747179814484889 0.548701386281781 0.491666813557259 0.360723281109545 0.742682791375709 0.714300572609283 0.724174895115159 0.257317208624291 0.285699427390717 0.275825104884841 1004
1415 1118176 5 0.05 0 1e-04 0.3 40 "IR" 0.257244233102015 0.562725492631668 0.158250678625507 0.345883250754784 0.487488013475285 0.540778303053775 0.333512189105998 0.369448005660113 0.7447322465773 0.548123103650329 0.491762867731505 0.361559652829248 0.999667408640176 0.999374692543967 0.999475595142826 0.000332591359824388 0.000625307456033267 0.000524404857174284 3601
1416 753716 1 3 0 1e-04 0.3 40 "IR" 0.260045461026792 0.561415681153282 0.160931672969667 0.347256535873922 0.482792168702561 0.541447800255817 0.331117191667894 0.369115196281651 0.742837629729353 0.547999008318968 0.492048864637561 0.361939086622786 0.86486911878218 0.568662321764797 0.672201314243794 0.13513088121782 0.431337678235203 0.327798685756206 1478
1417 496136 2 3 0 1e-04 0.3 40 "IR" 0.260349031795454 0.563659990161174 0.159427219444111 0.344965153390439 0.479067594688697 0.535579980241886 0.337560736933546 0.375427044108611 0.739416626484151 0.544872282583242 0.496987956377656 0.365343196988819 0.941564233826867 0.894713933181421 0.91117154731564 0.0584357661731334 0.105286066818579 0.0888284526843596 1735
1418 279252 3 3 0 1e-04 0.3 40 "IR" 0.259918663425403 0.564398296584338 0.158664813518878 0.344225669637769 0.478429544432443 0.533408596198982 0.340570653459102 0.377715480638228 0.738348207857846 0.543688983082479 0.49923546697798 0.366604022646813 0.999402227931744 0.999210263090825 0.99927765763015 0.000597772068256309 0.000789736909174565 0.000722342369850312 3601
1419 851039 4 3 0 1e-04 0.3 40 "IR" 0.259870208679845 0.560124008832207 0.161850291717158 0.348537337314179 0.486404392844053 0.547745870134877 0.323434055218717 0.362034976803592 0.746274601523898 0.551678106769864 0.485284346935875 0.357735210656986 0.585143247668451 0.361448967996291 0.439264743691707 0.414856752331548 0.638551032003709 0.560735256308293 402
1420 1294462 5 3 0 1e-04 0.3 40 "IR" 0.259932570824414 0.562543374878313 0.160007507585428 0.346091705101116 0.479123327104785 0.537826098380684 0.334374504287388 0.373050880595247 0.739055897929199 0.545951061325478 0.494382011872816 0.364178365391181 0.993630069538678 0.99940135306135 0.997375506850373 0.00636993046132182 0.000598646938650107 0.00262449314962694 3601
1421 64472 1 0.05 0.25 1e-04 0.3 40 "IR" 0.258653203965423 0.567175399588288 0.155759279807969 0.341417521951576 0.490489113034665 0.543966076693701 0.330591732780795 0.366258824252532 0.749142317000089 0.551726836047203 0.486351012588763 0.357950589891292 0.999378205304575 0.998719192546472 0.998946225470172 0.000621794695425429 0.00128080745352789 0.00105377452982797 3601
1422 243354 2 0.05 0.25 1e-04 0.3 40 "IR" 0.256282026408203 0.564473373931611 0.156316464364509 0.344128659826641 0.492249023587656 0.543934621294514 0.331884772376767 0.366302502139135 0.748531049995859 0.550764488660325 0.488201236741276 0.358926857069207 0.999442995983209 0.998279915317745 0.998677421447855 0.000557004016791028 0.00172008468225484 0.00132257855214469 1252
1423 79738 3 0.05 0.25 1e-04 0.3 40 "IR" 0.262006846896493 0.563620921287649 0.160450754023208 0.345002182179725 0.482948048167438 0.538016045613243 0.334558438920988 0.372271095423555 0.744954895063931 0.546731772941023 0.495009192944196 0.362987984263556 0.999227017919279 0.998068899298447 0.998475160509165 0.000772982080720625 0.00193110070155265 0.00152483949083487 3601
1424 1135420 4 0.05 0.25 1e-04 0.3 40 "IR" 0.260663287841708 0.562427019473367 0.160517291403119 0.346242863020033 0.484887331799474 0.538586203607734 0.334918814110097 0.371643998404102 0.745550619641183 0.546658881565257 0.495436105513217 0.363041601921743 0.990063553141675 0.970171936568862 0.977109716998012 0.00993644685832545 0.0298280634311382 0.0228902830019879 412
1425 601374 5 0.05 0.25 1e-04 0.3 40 "IR" 0.256958176976137 0.562226445779841 0.158372141350581 0.346391577549279 0.487987325341963 0.539574659123322 0.335684825246608 0.37068632138904 0.7449455023181 0.547136861733848 0.494056966597189 0.36257324431921 0.998136826431092 0.995591808241376 0.996467780094632 0.00186317356890819 0.00440819175862442 0.00353221990536785 1608
1426 1076684 1 3 0.25 1e-04 0.3 40 "IR" 0.258025010146561 0.556373859992669 0.163529015063947 0.352307356264687 0.47850841724229 0.532355641601245 0.34196060009066 0.37857049750693 0.736533427388851 0.540253304910211 0.505489615154607 0.369924479139707 0.99976839847231 0.997555692002633 0.998329411412948 0.000231601527689556 0.00244430799736651 0.00167058858705229 3290
1427 33625 2 3 0.25 1e-04 0.3 40 "IR" 0.259901312577871 0.564219915358666 0.158725331764824 0.344351931705076 0.479579515500845 0.535159052582179 0.33797106198601 0.375597405072531 0.739480828078717 0.544804338639942 0.496696393750833 0.365222096855114 0.997953417785577 0.997106874066617 0.997403599653637 0.00204658221442273 0.00289312593338287 0.00259640034636295 1730
1428 475759 3 3 0.25 1e-04 0.3 40 "IR" 0.257261913262859 0.560895832270878 0.159627130275592 0.347768204613694 0.480096674361526 0.534606413764103 0.340031576633646 0.376351518282117 0.737358587624385 0.543236204210998 0.499658706909237 0.366963356219605 0.999457962905405 0.979521980231794 0.986462380317054 0.000542037094595323 0.0204780197682058 0.0135376196829464 2090
1429 861075 4 3 0.25 1e-04 0.3 40 "IR" 0.256221413368722 0.560554877430283 0.159256669964856 0.348102471198428 0.47905102639858 0.531951587583959 0.343747899177085 0.379316691204236 0.735272439767302 0.541276879932554 0.50300456914194 0.36913417976058 0.999841886834113 0.998873668009983 0.999210306232155 0.000158113165887143 0.00112633199001671 0.000789693767844907 896
1430 160265 5 3 0.25 1e-04 0.3 40 "IR" 0.261996423748337 0.56635031592318 0.158453731037401 0.342300114801705 0.478935338089133 0.53518949104763 0.337450365522193 0.37535395436316 0.74093176183747 0.545573733989325 0.495904096559594 0.364334142649454 0.998841342406824 0.999170427375585 0.999054452120788 0.00115865759317634 0.000829572624414733 0.000945547879211942 3601
1431 463065 1 0.05 0.5 1e-04 0.3 40 "IR" 0.256438939533369 0.561592099499881 0.1585833821683 0.347066202551126 0.488420096006137 0.537956435151498 0.338441745552897 0.372342668284445 0.744859035539505 0.545831223860312 0.497025127721197 0.363919352175086 0.999878622749585 0.999452438651 0.999598823547816 0.000121377250414948 0.000547561349000123 0.000401176452184236 3601
1432 732978 2 0.05 0.5 1e-04 0.3 40 "IR" 0.259987586671523 0.564207258992893 0.15877348690172 0.344394342162317 0.486581222155539 0.540160211540181 0.333783295909311 0.370122898678491 0.746568808827062 0.548268595613816 0.492556782811031 0.361446101583946 0.999403314866333 0.997467202036076 0.998139877409733 0.000596685133666564 0.00253279796392365 0.00186012259026666 3298
1433 425282 3 0.05 0.5 1e-04 0.3 40 "IR" 0.258264069609509 0.56375450175887 0.158053703556483 0.344875289829055 0.487606449078397 0.539561395604528 0.335387923641798 0.370715450713694 0.745870518687906 0.547675210544408 0.493441627198281 0.362048006721857 0.999859167647901 0.998480899913483 0.998956995493809 0.000140832352098978 0.00151910008651736 0.00104300450619092 296
1434 1096217 4 0.05 0.5 1e-04 0.3 40 "IR" 0.261294103144082 0.561844525439767 0.161391588189156 0.346811445015215 0.483320353611162 0.539004869734523 0.333327504259527 0.371245536708551 0.744614456755244 0.54678229077555 0.494719092448683 0.36292406684944 0.998944631764243 0.99741827585456 0.997952705428353 0.00105536823575706 0.00258172414544005 0.00204729457164718 1378
1435 890152 5 0.05 0.5 1e-04 0.3 40 "IR" 0.257692588949137 0.560251125954541 0.160330740084064 0.348415150799958 0.48691607365401 0.539371631890791 0.33524926258838 0.370890661031374 0.744608662603146 0.546397449810247 0.495580002672443 0.363326607331523 0.999737586514725 0.999187421119089 0.999377457391853 0.00026241348527494 0.000812578880911244 0.000622542608147314 3601
1436 546445 1 3 0.5 1e-04 0.3 40 "IR" 0.256774348130033 0.564129663966275 0.156924411534084 0.344497929062073 0.482532006097585 0.536061141264315 0.339117362534705 0.374787800316488 0.739306354227618 0.5452268438647 0.496041774068788 0.364890796816194 0.999903967090593 0.999668963310655 0.999750378231138 9.60329094073236e-05 0.000331036689344661 0.000249621768861672 3601
1437 1205699 2 3 0.5 1e-04 0.3 40 "IR" 0.258040869807639 0.566949896187562 0.155590807311206 0.341662650554931 0.481567092918594 0.535613192549342 0.339267197557372 0.375308294110967 0.739607962726233 0.545876914663185 0.494858004868578 0.364284660318854 0.999910672704059 0.999411622575039 0.999585219310282 8.93272959412065e-05 0.000588377424960863 0.000414780689718397 3601
1438 1284069 3 3 0.5 1e-04 0.3 40 "IR" 0.256130426964218 0.56369871835047 0.156816200087494 0.344912246478951 0.482218969435491 0.534825445505905 0.340665901599888 0.375985280574088 0.73834939639971 0.544311094827989 0.497482101687382 0.365773888702233 0.99992341916658 0.999677898202453 0.999762838598232 7.65808334195705e-05 0.000322101797547099 0.000237161401767698 3601
1439 1073239 4 3 0.5 1e-04 0.3 40 "IR" 0.258764890407888 0.562008926195522 0.159774576607131 0.3466360959458 0.479369353632571 0.535754597383058 0.337463767260106 0.375014191091906 0.738134244040459 0.544417668701406 0.497238343867237 0.365643519581753 0.999912996282653 0.99964080964976 0.99973600659934 8.70037173468856e-05 0.000359190350239602 0.000263993400659557 3601
1440 21260 5 3 0.5 1e-04 0.3 40 "IR" 0.26387273258697 0.562972359416747 0.162156752972299 0.345673294753495 0.472983218657914 0.5315592468101 0.339510007475721 0.379589140874575 0.736855951244884 0.542133970353627 0.50166676044802 0.368168716676816 0.999917968329754 0.999317605156793 0.999532005258683 8.20316702457203e-05 0.000682394843207396 0.000467994741317413 3601
1441 457295 1 0.05 0 1e-04 0.4 40 "IR" 0.256423094682782 0.558644983527888 0.160771606756539 0.350086943147104 0.492500346976574 0.544741726177709 0.330576799665713 0.36503051981316 0.748923441659356 0.549373935858529 0.491348406422253 0.360049833298384 0.526042489431809 0.463231168608611 0.484708880542268 0.473957510568191 0.536768831391389 0.515291119457732 1002
1442 777244 2 0.05 0 1e-04 0.4 40 "IR" 0.257284953380588 0.564466724508111 0.156938037880454 0.344115068131513 0.483462569020709 0.533761458280961 0.342084608204668 0.377245588645564 0.740747522401297 0.544008425334879 0.499022646085122 0.366187514032346 0.999522633251527 0.99880675573549 0.999054732144917 0.000477366748472863 0.00119324426450953 0.000945267855083029 3601
1443 54096 3 0.05 0 1e-04 0.4 40 "IR" 0.261227347808968 0.567518856494964 0.157055919710558 0.341049903728948 0.48289535371426 0.537630725544971 0.335484479560578 0.372995995966688 0.744122701523228 0.547725943330427 0.492540399271136 0.362204246011755 0.906812310073885 0.859256463582173 0.87590289324533 0.0931876899261151 0.140743536417827 0.12409710675467 1964
1444 206615 4 0.05 0 1e-04 0.4 40 "IR" 0.257038360998483 0.564906980948783 0.156454603597542 0.343665557454311 0.483898233159238 0.534638574788568 0.34104056313983 0.376334657199387 0.740936594157721 0.544740721626777 0.497495166737372 0.365429883849343 0.998707373490178 0.9973218063683 0.997801201229995 0.00129262650982149 0.00267819363170011 0.00219879877000491 291
1445 999566 5 0.05 0 1e-04 0.4 40 "IR" 0.256500560438589 0.566296467764594 0.155110927835091 0.342275033642623 0.484116973688005 0.532167493991589 0.345042501047353 0.378876244232738 0.740617534126594 0.543492887567925 0.500153428882444 0.366729590376253 0.999432734044884 0.998914873605843 0.99909364732212 0.000567265955115645 0.00108512639415663 0.000906352677880056 3601
1446 343167 1 3 0 1e-04 0.4 40 "IR" 0.259086255275011 0.560447799120413 0.161152150114892 0.348221823569312 0.483674448880436 0.54312004586853 0.32924515923075 0.367361449062715 0.742760704155447 0.548761817926822 0.490397309345642 0.361124405798696 0.800113015963912 0.306420823698334 0.478437416150648 0.199886984036087 0.693579176301666 0.521562583849352 289
1447 1305015 2 3 0 1e-04 0.4 40 "IR" 0.257334490809094 0.561643516819078 0.159045655640457 0.346956310989703 0.477929551194126 0.530872085470643 0.344341330333501 0.380524980477273 0.735264042003219 0.540972665094529 0.503386985973957 0.369499546892007 0.93099990365524 0.862805673967417 0.886615223448012 0.0690000963447601 0.137194326032583 0.113384776551988 1247
1448 1208541 3 3 0 1e-04 0.4 40 "IR" 0.257264245971579 0.562773767356575 0.158217826708684 0.345911483848468 0.486993363976786 0.544089973711952 0.33007419081667 0.366237169351717 0.744257609948365 0.550101094013563 0.488292017525354 0.359693798523856 0.652673648515484 0.302050602895127 0.423061596955357 0.347326351484516 0.697949397104873 0.576938403044643 285
1449 1125263 4 3 0 1e-04 0.4 40 "IR" 0.262108262441015 0.568887769646198 0.156570770590384 0.339666838240443 0.48350177135607 0.543921535054677 0.32729706646325 0.366129227977876 0.745610033797084 0.552179541583261 0.483867837053634 0.357374785249948 0.822970121357579 0.342227135931439 0.510770359495653 0.177029878642421 0.657772864068561 0.489229640504347 525
1450 908238 5 3 0 1e-04 0.4 40 "IR" 0.256445312198673 0.561776429296784 0.158477711513107 0.346905275213471 0.485481883581871 0.539229859015473 0.336218984320388 0.371218994394672 0.741927195780544 0.546537241496074 0.494696695833495 0.363338683120446 0.828709222450756 0.293675594828391 0.478228612738396 0.171290777549244 0.706324405171609 0.521771387261604 286
1451 907410 1 0.05 0.25 1e-04 0.4 40 "IR" 0.257154253780476 0.561548777667123 0.159064982820641 0.347130900735719 0.481796151378009 0.530689534399518 0.345611924193214 0.380195400075086 0.738950405158485 0.54101044863299 0.504676907013855 0.369135670671884 0.964831653878033 0.931954373262024 0.943361430762513 0.035168346121967 0.068045626737976 0.0566385692374871 410
1452 806184 2 0.05 0.25 1e-04 0.4 40 "IR" 0.261536219315769 0.563931881278062 0.159918636020997 0.344702396708459 0.478077920146319 0.529347948679152 0.345097508357764 0.381756463587179 0.739614139462089 0.541058533175883 0.50501614437876 0.369208244037827 0.999425264626583 0.999366174660396 0.999387000531736 0.000574735373416955 0.000633825339604067 0.000612999468264241 3601
1453 924020 3 0.05 0.25 1e-04 0.4 40 "IR" 0.256618857531281 0.564760650942221 0.156311486253844 0.343882821256421 0.483878091724359 0.531079791436891 0.346467054297466 0.379891243847046 0.740496949255639 0.542259488364168 0.50277854055131 0.367937634412764 0.971664507245854 0.959851127740869 0.96393146393413 0.0283354927541456 0.0401488722591314 0.0360685360658701 1014
1454 234887 4 0.05 0.25 1e-04 0.4 40 "IR" 0.258713365000557 0.566445395037416 0.156344246603648 0.342108544980198 0.480922134254011 0.531963474473388 0.343127391650621 0.379045955337521 0.739635499254568 0.543503437878332 0.499471638254269 0.366682523435782 0.999363045038253 0.998389376856636 0.998728830042073 0.000636954961746585 0.00161062314336425 0.00127116995792729 3601
1455 108292 5 0.05 0.25 1e-04 0.4 40 "IR" 0.257099085456662 0.566382332562749 0.155407379581458 0.342180873464691 0.482382734093282 0.531240193425444 0.345380797150564 0.379790804868012 0.739481819549944 0.542922423855948 0.500788176732022 0.367286912599761 0.997828596421845 0.994990528088912 0.995973882720004 0.00217140357815523 0.0050094719110879 0.00402611727999621 3416
1456 6688 1 3 0.25 1e-04 0.4 40 "IR" 0.261575437718909 0.56233732468199 0.161192455921454 0.346254717350686 0.469358392139217 0.522968503829545 0.350624731697021 0.388761974926876 0.730933829858126 0.536168586869562 0.511817187618475 0.37450435714892 0.999423568706179 0.984672727881761 0.989932957606089 0.000576431293821272 0.0153272721182385 0.0100670423939108 1250
1457 233490 2 3 0.25 1e-04 0.4 40 "IR" 0.257174307412945 0.563983917871389 0.157231793493297 0.344589602510033 0.471669175758754 0.523061307540832 0.352866728244584 0.38899128114554 0.728843483171698 0.536537069228291 0.510098521737881 0.374366396180309 0.999785083798909 0.992870447961829 0.995301899127583 0.000214916201090994 0.00712955203817056 0.00469810087241727 2691
1458 789410 3 3 0.25 1e-04 0.4 40 "IR" 0.259542163849114 0.564826012733817 0.158045295152312 0.343800854315796 0.471517085995125 0.523340641632461 0.35197763062744 0.388460661655022 0.731059249844239 0.537047194413788 0.510022925779751 0.37370044532629 0.99972058166231 0.999469755611866 0.999558461241121 0.000279418337689619 0.000530244388133523 0.000441538758878595 3601
1459 1121949 4 3 0.25 1e-04 0.4 40 "IR" 0.259327337042093 0.564797262944875 0.157957225408626 0.34382515025197 0.473103433587293 0.524880044864448 0.350378117906358 0.386497993619386 0.732430770629386 0.538070706681531 0.508335343314984 0.372393016743697 0.99848985485165 0.896535866163344 0.93248852442971 0.00151014514834959 0.103464133836656 0.0675114755702903 115
1460 9605 5 3 0.25 1e-04 0.4 40 "IR" 0.26056754832667 0.56007756299907 0.162235407868725 0.348577824588208 0.471642115559273 0.525594965383181 0.348204540508654 0.386143082567437 0.732209663885943 0.53713960143171 0.510439948377379 0.373560218521815 0.99967884525401 0.993751009377162 0.995854678308059 0.000321154745989644 0.00624899062283763 0.00414532169194113 2223
1461 1198767 1 0.05 0.5 1e-04 0.4 40 "IR" 0.25973594998237 0.563529006179367 0.15912812257037 0.345123354363414 0.480351086226716 0.531279837578415 0.343761645769398 0.379770894695299 0.740087036209086 0.542135274397579 0.502889768339768 0.36810623440905 0.999872862354529 0.999573506609478 0.999678251814116 0.000127137645470835 0.00042649339052226 0.000321748185884114 3601
1462 136004 2 0.05 0.5 1e-04 0.4 40 "IR" 0.257614984964153 0.566410720657179 0.15570223036215 0.342149249982703 0.482858134392945 0.532827322107117 0.343220633088212 0.378199771643063 0.740473119357097 0.544025200213533 0.498922863450362 0.366178085857394 0.999867805793177 0.999254322601684 0.999467087658989 0.000132194206823078 0.000745677398316323 0.000532912341010991 3601
1463 189648 3 0.05 0.5 1e-04 0.4 40 "IR" 0.25936928083435 0.564412717587864 0.158229298238363 0.344168316205919 0.479893068702781 0.531243548097703 0.343559877357305 0.379806332865245 0.739262349537131 0.542399195971762 0.501789175595668 0.36781878114066 0.999904457342961 0.999601518259184 0.999707476812254 9.55426570394282e-05 0.000398481740816315 0.000292523187746201 3601
1464 99686 4 0.05 0.5 1e-04 0.4 40 "IR" 0.259509590620183 0.564424021963442 0.158308046942285 0.344173827174879 0.478173813779738 0.528179108294952 0.347013244696571 0.382897308554419 0.737683404399921 0.540355848646155 0.505321291638856 0.369886397926905 0.999828492554857 0.99938666684502 0.999541537960571 0.000171507445142995 0.000613333154979748 0.000458462039429415 3601
1465 282959 5 0.05 0.5 1e-04 0.4 40 "IR" 0.261439398712257 0.564287740484894 0.159610705257604 0.344315642894883 0.477687763005465 0.530668438845061 0.342784877999175 0.38038309384028 0.739127161717722 0.542053964997642 0.502395583256778 0.368166318355578 0.999909239337533 0.999579822056473 0.999695973917492 9.07606624668671e-05 0.000420177943526827 0.00030402608250761 3601
1466 388240 1 3 0.5 1e-04 0.4 40 "IR" 0.262396704742865 0.565280016986184 0.159462885542464 0.343324010322109 0.469764386938998 0.524692474866943 0.348591368117033 0.387207642735413 0.732161091681862 0.538333230375123 0.508054253659497 0.372457267760048 0.999892431729818 0.998002468435862 0.998677419857015 0.000107568270181675 0.0019975315641376 0.00132258014298501 115
1467 1312044 2 3 0.5 1e-04 0.4 40 "IR" 0.260156249511766 0.564337771327058 0.158852863217879 0.344263053882072 0.470341805952573 0.524025623416972 0.350050098152811 0.387774906967903 0.730498055464338 0.537430251148221 0.50890296137069 0.373301810446397 0.999899041602454 0.988195017840463 0.992348212785482 0.00010095839754645 0.011804982159537 0.00765178721451793 654
1468 984646 3 3 0.5 1e-04 0.4 40 "IR" 0.258703824265726 0.563636312536529 0.158415210977509 0.344955943309035 0.471157659060555 0.522432863321804 0.353207188331223 0.389630238112566 0.729861483326281 0.536092945304962 0.511622399308732 0.374817653503517 0.999869569096477 0.999244536714361 0.999465311179448 0.000130430903523192 0.000755463285639495 0.000534688820551534 3601
1469 618573 4 3 0.5 1e-04 0.4 40 "IR" 0.260520607450893 0.562289613210106 0.160576527989609 0.346346345845606 0.468462517205926 0.521714562207803 0.352071553988425 0.390060069932783 0.728983124656819 0.535247986823582 0.512648081978034 0.37547414258563 0.999897194108226 0.999501024515225 0.999642075627006 0.000102805891774457 0.000498975484774559 0.000357924372994234 3601
1470 367238 5 3 0.5 1e-04 0.4 40 "IR" 0.25895072131989 0.560442939254959 0.160973781818932 0.348232309573918 0.473622232061196 0.526504261561306 0.3477258377997 0.384827039607445 0.732572953381087 0.53778364908648 0.508699619618632 0.372656614663154 0.999890954829232 0.996469188190674 0.997674925094087 0.000109045170768491 0.00353081180932589 0.00232507490591344 1022
1471 65093 1 0.05 0 1e-04 0.5 40 "IR" 0.259757182329379 0.565716076137606 0.157503009691443 0.34288896837949 0.492551975761726 0.549875989092953 0.322913019339359 0.359703233788024 0.752309158091105 0.555167851564378 0.480416029030802 0.354084744238042 0.346981471828311 0.291181910805824 0.310416173571823 0.653018528171689 0.708818089194176 0.689583826428177 530
1472 232062 2 0.05 0 1e-04 0.5 40 "IR" 0.258502226524658 0.565226944250527 0.157099282109892 0.343331229420983 0.495462185190797 0.552068067504466 0.321283971773792 0.3573627679881 0.753964411715455 0.556454680079383 0.478383253883684 0.352684082680182 0.286542726228656 0.240175741093488 0.256052018060457 0.713457273771344 0.759824258906512 0.743947981939543 282
1473 66737 3 0.05 0 1e-04 0.5 40 "IR" 0.262156729768556 0.569382766319974 0.156228363392845 0.339166924462473 0.477401249609238 0.531797564793823 0.341213033426679 0.379439999026804 0.739557979377795 0.544490869865957 0.497441396819524 0.365837378705854 0.867595272813894 0.798725878477443 0.823052353258648 0.132404727186106 0.201274121522557 0.176947646741352 775
1474 1068044 4 0.05 0 1e-04 0.5 40 "IR" 0.258437017967293 0.563040216430103 0.158689932914761 0.345588482477565 0.490403265383415 0.545320435102925 0.328487225969836 0.364520752863584 0.748840283350707 0.551236654918925 0.487177158884597 0.358198106782944 0.45974056635293 0.364157260568426 0.397086500737454 0.54025943364707 0.635842739431574 0.602913499262546 169
1475 346611 5 0.05 0 1e-04 0.5 40 "IR" 0.260107832067811 0.565036589073764 0.158216692945809 0.343552160450713 0.47899499577158 0.53121573016862 0.343135794791354 0.379827378866752 0.739102827839392 0.542596120801329 0.501352487737163 0.367619809637984 0.758693123684567 0.716364035607795 0.731212889908093 0.241306876315433 0.283635964392205 0.268787110091907 1007
1476 256107 1 3 0 1e-04 0.5 40 "IR" 0.255317312708913 0.559936178181821 0.159127826042789 0.348706000304094 0.490475776237968 0.547780492004164 0.326055066280177 0.362028446803451 0.745793088946881 0.551640836196442 0.485182892322967 0.357787254168085 0.408239279109432 0.205593471332086 0.274901770690431 0.591760720890568 0.794406528667914 0.725098229309569 279
1477 200482 2 3 0 1e-04 0.5 40 "IR" 0.258312735490833 0.561869852027433 0.159580687007204 0.346791388974528 0.486286966820494 0.544770697117098 0.328658304454732 0.365819420192906 0.744599702311327 0.550283556428744 0.488238991461936 0.359676516088529 0.449094811522333 0.212506258340084 0.29450523517577 0.550905188477667 0.787493741659916 0.70549476482423 526
1478 334361 3 3 0 1e-04 0.5 40 "IR" 0.258355667610801 0.564992255687729 0.157222369599256 0.343623796061766 0.490221866664647 0.551035562038544 0.32096320055664 0.358668353454904 0.748577534275448 0.555548672255932 0.478185570155896 0.353799399460808 0.393263796675638 0.16344581705775 0.242659477767842 0.606736203324362 0.83655418294225 0.757340522232158 168
1479 956941 4 3 0 1e-04 0.5 40 "IR" 0.258436028523027 0.561299765502389 0.16000891746745 0.347316080428447 0.485185810287062 0.544262044695056 0.328200718035635 0.36589837525268 0.743621838810089 0.54978303700067 0.488209635503085 0.359871402360091 0.586599156208852 0.175932462802279 0.318460791112659 0.413400843791148 0.824067537197721 0.681539208887341 173
1480 465790 5 3 0 1e-04 0.5 40 "IR" 0.259004148727263 0.561358764572964 0.160370003261472 0.347297891135022 0.487689419637893 0.546526746661883 0.32618435242449 0.363438351175261 0.746693568365157 0.551315427687864 0.486554355685962 0.358221257672331 0.565970155322014 0.145339662165223 0.291065422773081 0.434029844677986 0.854660337834777 0.708934577226919 101
1481 540734 1 0.05 0.25 1e-04 0.5 40 "IR" 0.255745388605139 0.565158523093946 0.155515883441856 0.343460252532747 0.474016203767702 0.517557996668166 0.361819284053222 0.394501547373145 0.729761592372842 0.533278664402502 0.517335167495078 0.377643706970281 0.99862034168539 0.997295645838084 0.99775774614062 0.00137965831461001 0.0027043541619159 0.00224225385937998 1981
1482 7314 2 0.05 0.25 1e-04 0.5 40 "IR" 0.260867781218431 0.559466012466288 0.162936369021114 0.349315232553494 0.473971936010681 0.523624903182803 0.351270837130071 0.387667968097633 0.734839717229112 0.535782095132996 0.514207206151186 0.374657784359107 0.913745359860293 0.79854519937832 0.83929627213077 0.0862546401397071 0.20145480062168 0.16070372786923 533
1483 560001 3 0.05 0.25 1e-04 0.5 40 "IR" 0.25486068355933 0.551365708254483 0.165422558180554 0.357638074761008 0.477069148165308 0.520717005275002 0.358115503103046 0.390335819112699 0.731929831724638 0.530944436825601 0.5235380612836 0.379422614760803 0.827771571254067 0.682516608452634 0.732930412053984 0.172228428745933 0.317483391547366 0.267069587946016 293
1484 159874 4 0.05 0.25 1e-04 0.5 40 "IR" 0.256173081224702 0.557099065019944 0.161823061444314 0.351671586779546 0.475197896818923 0.52151575218261 0.355662633129449 0.389759137103061 0.731370978043625 0.533420457796662 0.517485694573763 0.377015150713397 0.906368462260758 0.804742708097144 0.840211254672383 0.0936315377392417 0.195257291902856 0.159788745327617 285
1485 431412 5 0.05 0.25 1e-04 0.5 40 "IR" 0.257836848261542 0.563971509396792 0.157637723891473 0.344628216353742 0.47272414175644 0.520051713399103 0.356854586477556 0.391975538739504 0.730560990017982 0.534717072010737 0.514492310369029 0.376164133558658 0.999137846773668 0.99703092351686 0.997771563305426 0.000862153226332144 0.00296907648314013 0.00222843669457354 2941
1486 550412 1 3 0.25 1e-04 0.5 40 "IR" 0.259468394673971 0.562279896808629 0.159940382239197 0.346406450190152 0.473802421548586 0.517696164262693 0.361886539077996 0.393698445284506 0.733270816222557 0.532431417703479 0.521826921317193 0.378073579350657 0.966422280414985 0.358312242831486 0.572437780804391 0.0335777195850152 0.641687757168514 0.427562219195609 290
1487 227164 2 3 0.25 1e-04 0.5 40 "IR" 0.259196664343143 0.561476807383806 0.160357385238951 0.34712421428511 0.465870062734849 0.518623993164949 0.355797808539954 0.393937704149206 0.725066727077991 0.532897023029035 0.516155193778906 0.378336298393391 0.999811227127882 0.998429535685745 0.998921826545063 0.000188772872118296 0.00157046431425499 0.00107817345493737 2575
1488 1033270 3 3 0.25 1e-04 0.5 40 "IR" 0.258752382259885 0.560097536284505 0.161149313097318 0.348618986921337 0.46997933351804 0.513101157907092 0.366527254566631 0.398504590802551 0.728731715777925 0.528665841472634 0.527676567663949 0.381985143733059 0.975117150928811 0.533919681747336 0.689760403810897 0.0248828490711888 0.466080318252664 0.310239596189103 768
1489 346627 4 3 0.25 1e-04 0.5 40 "IR" 0.256473137559225 0.563462274208681 0.157225019360734 0.345203245029508 0.472866859880156 0.512669536843663 0.369189924845202 0.398365799068341 0.729339997439381 0.529209746186473 0.526414944205936 0.381055751577724 0.974847913432836 0.389475459296054 0.593996535572486 0.0251520865671638 0.610524540703946 0.406003464427514 119
1490 312108 5 3 0.25 1e-04 0.5 40 "IR" 0.257551472274257 0.562766925996199 0.158402435781881 0.345918371050846 0.471607915921334 0.51265740039584 0.368611107973535 0.399063393888793 0.729159388195592 0.529079577688236 0.527013543755416 0.381648915379306 0.973409307676304 0.498820125799607 0.665521154230965 0.026590692323696 0.501179874200393 0.334478845769035 286
1491 5650 1 0.05 0.5 1e-04 0.5 40 "IR" 0.257634886239016 0.564923418390449 0.156790782664507 0.343702055373364 0.474066026442943 0.51981648639081 0.358065659046395 0.392233697700872 0.73170091268196 0.534824483664226 0.514856441710902 0.376084710502723 0.999747640103921 0.998256858588019 0.998779583280953 0.000252359896078587 0.00174314141198143 0.0012204167190468 3601
1492 715668 2 0.05 0.5 1e-04 0.5 40 "IR" 0.257017696724981 0.567888536477436 0.154273432157389 0.34069013305637 0.474040919896715 0.520074733962974 0.35769430498925 0.391929192842142 0.731058616621696 0.535912061823947 0.511967737146639 0.374956060752665 0.999559278277318 0.997453181071922 0.998190215449565 0.000440721722682244 0.00254681892807764 0.00180978455043481 3539
1493 841446 3 0.05 0.5 1e-04 0.5 40 "IR" 0.260818330380067 0.564034329058016 0.159413062115113 0.344558478130167 0.46865307253434 0.51801396083394 0.356958397355715 0.394065755717585 0.729471402914408 0.533553259944919 0.516371459470828 0.377347713906525 0.999731842364587 0.999246293619676 0.999419161093253 0.000268157635412536 0.000753706380324125 0.000580838906746969 3601
1494 336147 4 0.05 0.5 1e-04 0.5 40 "IR" 0.255688587631928 0.565425210535997 0.15526987075664 0.343178037715839 0.473249874463538 0.517374365710512 0.361506452209538 0.394626404491371 0.728938462095466 0.533229474948568 0.516776322966178 0.377648435790779 0.998758921891055 0.988339883468996 0.991977242686512 0.0012410781089449 0.0116601165310037 0.00802275731348791 2818
1495 862682 5 0.05 0.5 1e-04 0.5 40 "IR" 0.263001685048258 0.567661016736336 0.158011536159828 0.340921277457762 0.471592644052961 0.52409525758513 0.349372977084994 0.387878820033979 0.734594329101219 0.538879229262942 0.507384513244822 0.371942653060593 0.999869145337079 0.999351351037439 0.999536022621716 0.000130854662921217 0.000648648962561334 0.0004639773782835 3601
1496 710831 1 3 0.5 1e-04 0.5 40 "IR" 0.260742481397162 0.565319888571106 0.158390508963074 0.343269195730919 0.460545333062329 0.51151281937758 0.363690494615913 0.401644897417148 0.721287814459491 0.529432947418934 0.522081003578986 0.382200635993698 0.999912232302286 0.998090914573725 0.998746340366271 8.77676977138406e-05 0.00190908542627549 0.00125365963372939 2219
1497 675834 2 3 0.5 1e-04 0.5 40 "IR" 0.260573462966722 0.566005105852313 0.157871524925157 0.342612097150805 0.4652775935927 0.514316182863888 0.361477086777152 0.397843656756423 0.725851056559422 0.53155181852792 0.519348611702308 0.379421657442829 0.999501204891063 0.937478605594806 0.95962778764743 0.000498795108936597 0.0625213944051937 0.0403722123525704 1857
1498 516970 3 3 0.5 1e-04 0.5 40 "IR" 0.258704876002011 0.563138204389193 0.158847540424162 0.345478470286456 0.460446660757566 0.507324942329013 0.37025042178092 0.406006251732948 0.719151536759578 0.525854760860697 0.529097962205083 0.385911486607022 0.999914138214574 0.986992281990019 0.991618689680353 8.58617854258819e-05 0.0130077180099812 0.00838131031964716 119
1499 623553 4 3 0.5 1e-04 0.5 40 "IR" 0.262301365669917 0.559469620221582 0.163814735111234 0.349197659296102 0.457059733160804 0.509374608127376 0.364277867749072 0.403805403217194 0.719361098830721 0.526308987509146 0.528092602860306 0.385345092991205 0.999915137386426 0.984776099624333 0.990274223590206 8.48626135744463e-05 0.0152239003756668 0.00972577640979442 2456
1500 145725 5 3 0.5 1e-04 0.5 40 "IR" 0.259894445354846 0.567585219640832 0.156178712302327 0.340883593428597 0.462755453026373 0.51392956666992 0.361203584937715 0.39910888452676 0.722649898381219 0.531787060790152 0.517382297240042 0.37972793472467 0.99991557048998 0.998477945529708 0.998992677886052 8.44295100198417e-05 0.00152205447029229 0.00100732211394774 3601
1501 234132 1 0.05 0 1e-04 0.6 40 "IR" 0.263634817948283 0.564367074457558 0.16085162087006 0.344226772474458 0.487956015897714 0.549736203097793 0.320099597805267 0.359723310638401 0.751590833845997 0.554691039717423 0.480951218675327 0.35447400171959 0.247512759379322 0.183982856796202 0.206231889918646 0.752487240620678 0.816017143203798 0.793768110081354 287
1502 743497 2 0.05 0 1e-04 0.6 40 "IR" 0.258370809377319 0.564671947436517 0.157463807580918 0.343906327721577 0.492444210662912 0.550098874240336 0.32270978018701 0.359453767399152 0.750815020040231 0.554951676520742 0.480173587767928 0.354275180265907 0.272625878361377 0.201995862970914 0.226265117005575 0.727374121638623 0.798004137029086 0.773734882994425 288
1503 681085 3 0.05 0 1e-04 0.6 40 "IR" 0.259972041489806 0.563957086987353 0.159007273853414 0.344663380810284 0.493202232366937 0.551822894138631 0.320371996430878 0.357601947891901 0.753174273856743 0.555853537031831 0.479379270284292 0.353302568982155 0.232971562434268 0.176937283068087 0.196254863294644 0.767028437565732 0.823062716931913 0.803745136705356 77
1504 1029935 4 0.05 0 1e-04 0.6 40 "IR" 0.258324246459947 0.563067975105069 0.158609805776501 0.345585357728008 0.486829962558614 0.540164984866154 0.33447268703815 0.370220298437578 0.745154209018561 0.547767522901509 0.493082492814651 0.362040854778031 0.440339733551214 0.37358625709524 0.396678989963422 0.559660266448786 0.62641374290476 0.603321010036578 772
1505 762614 5 0.05 0 1e-04 0.6 40 "IR" 0.263309552136894 0.564247069987793 0.160782548013021 0.344354924056446 0.485483413095096 0.547357695746327 0.322183284021695 0.362344633518286 0.74879296523199 0.55309081793108 0.482965832034716 0.356237080456758 0.292224167307086 0.245548179266471 0.261933483147421 0.707775832692914 0.754451820733529 0.738066516852579 173
1506 1101978 1 3 0 1e-04 0.6 40 "IR" 0.257019686230968 0.563587799758515 0.157461179649782 0.345007652297247 0.485658241173905 0.542353672518956 0.331923559812857 0.368368298880891 0.742677927404873 0.549246649935544 0.489384739462639 0.360786756799724 0.433658163507772 0.115740097253304 0.225608200828715 0.566341836492228 0.884259902746696 0.774391799171285 180
1507 86083 2 3 0 1e-04 0.6 40 "IR" 0.257288739977654 0.565860831364867 0.155918696117081 0.342716271234406 0.490091815065816 0.547997208951564 0.325740156033826 0.361964933470072 0.74738055504347 0.553725183032849 0.481658852150908 0.355792277482605 0.353898198503067 0.0923944558826724 0.182270874346639 0.646101801496933 0.907605544117328 0.817729125653361 170
1508 287832 3 3 0 1e-04 0.6 40 "IR" 0.261755970466025 0.567032953584512 0.157799319208767 0.341561577849431 0.485275436955951 0.545765020592202 0.326187002464085 0.364536195934141 0.747031407421975 0.55277574346758 0.483986321672852 0.356964324446656 0.579136950678095 0.0840475975674983 0.25720822437269 0.420863049321905 0.915952402432502 0.74279177562731 112
1509 567838 4 3 0 1e-04 0.6 40 "IR" 0.258321399863241 0.560371527985733 0.1607106973403 0.348258328968645 0.486346400007338 0.54741735563134 0.324649094720795 0.362927115801878 0.744667799870579 0.551535341904551 0.485359792061095 0.358250504439713 0.440788652989964 0.102478231997618 0.219781390940019 0.559211347010036 0.897521768002382 0.780218609059981 168
1510 285906 5 3 0 1e-04 0.6 40 "IR" 0.25780946556509 0.559190965220957 0.16139050094367 0.349436700799181 0.48646767787635 0.546831313099501 0.325663651817093 0.363528083891034 0.744277143441439 0.550708074373802 0.487054152760763 0.359090211538386 0.586687544999282 0.0766521053206812 0.253264873017699 0.413312455000718 0.923347894679319 0.746735126982301 162
1511 654854 1 0.05 0.25 1e-04 0.6 40 "IR" 0.25630164698567 0.560787444954497 0.159230285210847 0.348036444603198 0.469417249600123 0.51170408344227 0.367913547297056 0.400688967092896 0.725718896585794 0.527973952966799 0.527143832507902 0.383234895447906 0.896847581711217 0.817121182488614 0.845143388949575 0.103152418288783 0.182878817511386 0.154856611050426 410
1512 640073 2 0.05 0.25 1e-04 0.6 40 "IR" 0.249933589934808 0.534723262468233 0.175444722045149 0.374781280345668 0.479270237388644 0.518562346868461 0.362764676723868 0.392027803812046 0.729203827323453 0.523921272028013 0.538209398769017 0.386307763611982 0.542337530004026 0.392071509210583 0.443483006387506 0.457662469995974 0.607928490789417 0.556516993612494 299
1513 1236697 3 0.05 0.25 1e-04 0.6 40 "IR" 0.252359529186463 0.542877204804317 0.17064807224106 0.366445918378034 0.475721493566952 0.515367549049373 0.365617015318548 0.395821784189449 0.728081022753414 0.524476141681819 0.536265087559608 0.386094615374193 0.652004483268461 0.515271966063841 0.56252568716785 0.347995516731539 0.484728033936159 0.43747431283215 407
1514 210637 4 0.05 0.25 1e-04 0.6 40 "IR" 0.250048583514911 0.542147083502157 0.169726340012375 0.367119049429067 0.475672480830159 0.514723847349175 0.366771619311135 0.396470463637257 0.72572106434507 0.523761794633492 0.53649795932351 0.386795968860515 0.66679499918787 0.529425359507027 0.576620500592459 0.33320500081213 0.470574640492973 0.423379499407541 660
1515 1209939 5 0.05 0.25 1e-04 0.6 40 "IR" 0.258905288492382 0.547606028867559 0.171115413529513 0.361608240101666 0.473159210387105 0.519248045335056 0.357201148479958 0.391505691794521 0.732064498879487 0.528871837981759 0.528316562009471 0.381359275970139 0.664829873117483 0.441713140151897 0.520354498841326 0.335170126882517 0.558286859848103 0.479645501158674 188
1516 1103719 1 3 0.25 1e-04 0.6 40 "IR" 0.258885877560881 0.56314433979386 0.158987673149768 0.345521126612481 0.472419143786809 0.51305856181898 0.367969646704239 0.398173552102156 0.73130502134769 0.529535040098467 0.526957319854007 0.380857405846029 0.961233692782261 0.218049807767429 0.47955829065651 0.0387663072177391 0.781950192232571 0.520441709343491 171
1517 961152 2 3 0.25 1e-04 0.6 40 "IR" 0.262760226140117 0.556810615488415 0.166238902495557 0.35199608087326 0.468392056172148 0.512427402370197 0.365825445694426 0.398618818626756 0.731152282312264 0.527303981736212 0.532064348189983 0.382996244719 0.934087310019447 0.151913703862844 0.43148731691411 0.0659126899805532 0.848086296137156 0.56851268308589 165
1518 212636 3 3 0.25 1e-04 0.6 40 "IR" 0.260656763200512 0.556127721090845 0.165482990482236 0.352679921500225 0.470665668562347 0.514421294335086 0.364094399788416 0.396425338478023 0.731322431762858 0.528317183609706 0.529577390270653 0.381852361237123 0.926120887011533 0.21918141788226 0.469839154743586 0.073879112988467 0.78081858211774 0.530160845256414 187
1519 266866 4 3 0.25 1e-04 0.6 40 "IR" 0.257000994130253 0.561329475922232 0.159190185810235 0.347348387395877 0.465059752753004 0.507239852985287 0.373137856977126 0.40534838307473 0.722060746883257 0.525023508881159 0.532328042787361 0.386277090350431 0.968944451496182 0.588494590871112 0.723180067859041 0.0310555485038178 0.411505409128888 0.27681993214096 1496
1520 335641 5 3 0.25 1e-04 0.6 40 "IR" 0.253212339365373 0.553424543498725 0.162728153071586 0.355451698558621 0.47515304931363 0.511438595588077 0.372685111900239 0.399602826123934 0.728365388679003 0.525091932753127 0.535413264971825 0.385254699734085 0.899190944628239 0.123406490901463 0.391697439159179 0.100809055371761 0.876593509098537 0.608302560840821 169
1521 680762 1 0.05 0.5 1e-04 0.6 40 "IR" 0.257767497053713 0.563769373331573 0.15772830294458 0.344835953721657 0.461898056122179 0.503441135761788 0.376254205784936 0.409578852069749 0.719665553175892 0.523479395360508 0.533982508729516 0.388073151331818 0.994787400401303 0.935109976483313 0.95635919947931 0.00521259959869652 0.0648900235166866 0.0436408005206896 294
1522 741484 2 0.05 0.5 1e-04 0.6 40 "IR" 0.258368390419086 0.564140474263417 0.157816059163563 0.344482417511356 0.461212867163688 0.504559261487209 0.374220658124786 0.408837337135648 0.719581257582773 0.524409324438382 0.532036717288349 0.387395011997825 0.9995315506212 0.996582271793248 0.997635560754282 0.000468449378799634 0.00341772820675163 0.00236443924571832 417
1523 217322 3 0.05 0.5 1e-04 0.6 40 "IR" 0.257471203575324 0.56490614578981 0.156738171185673 0.343693113896252 0.462946444852429 0.506388308112583 0.372510561252731 0.406904768981153 0.720417648427753 0.525830760800239 0.529248732438404 0.385901642052152 0.997802171871945 0.987144540265556 0.990933600633467 0.00219782812805498 0.0128554597344436 0.00906639936653303 780
1524 387047 4 0.05 0.5 1e-04 0.6 40 "IR" 0.259345681413769 0.566714209385743 0.15652502587645 0.341879535097788 0.462173438970399 0.506403029418555 0.371719587372981 0.406802909242987 0.721519120384169 0.526519419904753 0.528244613249431 0.385146977366534 0.998426355665978 0.975829300565712 0.983906406311324 0.00157364433402231 0.0241706994342884 0.0160935936886764 2225
1525 657613 5 0.05 0.5 1e-04 0.6 40 "IR" 0.258447600218754 0.563963285866582 0.158018674142842 0.344619363640786 0.460223815444315 0.504257491676003 0.373827161265806 0.409064354878692 0.718671415663068 0.524182368956537 0.531845835408648 0.387556128701338 0.999191789947895 0.989020844685379 0.992658751840569 0.00080821005210504 0.0109791553146214 0.00734124815943123 424
1526 440824 1 3 0.5 1e-04 0.6 40 "IR" 0.260209636473302 0.566511975452953 0.157227145499673 0.342067707652074 0.449176279988699 0.483881413039656 0.399462414050509 0.428901476073085 0.709385916462 0.51108479925407 0.556689559550182 0.400313188529198 0.997231069675295 0.535789371892308 0.703317525710931 0.00276893032470534 0.464210628107692 0.29668247428907 110
1527 431159 2 3 0.5 1e-04 0.6 40 "IR" 0.260096425208686 0.566995393591671 0.156804026913777 0.341589957191291 0.452958392852504 0.499748224731386 0.377648596941262 0.414545973435961 0.71305481806119 0.522101425761287 0.534452623855039 0.390294171895421 0.999850313449205 0.98644386166016 0.99130633257936 0.000149686550795407 0.0135561383398398 0.0086936674206401 1016
1528 1042332 3 3 0.5 1e-04 0.6 40 "IR" 0.257460353226303 0.564205851921824 0.157308685099672 0.344386928742168 0.452482812007105 0.487332566107413 0.39616117225585 0.425367758987657 0.709943165233408 0.512501199154107 0.553469857355522 0.398851682591321 0.99502066639298 0.643909490286141 0.770047784170444 0.00497933360701979 0.356090509713859 0.229952215829556 529
1529 729206 4 3 0.5 1e-04 0.6 40 "IR" 0.255287455829606 0.559023751002651 0.159955546921564 0.349650890697816 0.45138649828592 0.481847708971009 0.404679168901268 0.43041381783599 0.706673954115526 0.506851201721981 0.564634715822832 0.404247250128472 0.993928651492234 0.448789097603855 0.643709538669766 0.00607134850776561 0.551210902396145 0.356290461330234 410
1530 1048856 5 3 0.5 1e-04 0.6 40 "IR" 0.259827208925687 0.56146931195996 0.16074819462515 0.347201431077338 0.451302992995682 0.484674941687419 0.398856852349679 0.42708355201938 0.711130201921369 0.510015341006139 0.559605046974829 0.400725133313773 0.996017987299642 0.508297231677338 0.684615479596215 0.00398201270035842 0.491702768322662 0.315384520403785 212
1531 331295 1 0.05 0 1e-04 0.7 40 "IR" 0.257867754556566 0.565272771157476 0.156708191261031 0.343385668214829 0.494223098957315 0.550711850102604 0.322885530260396 0.358720895065551 0.752090853513881 0.555528868603286 0.479593721521427 0.353647486126903 0.17304530012634 0.129700586551733 0.144537083353512 0.82695469987366 0.870299413448267 0.855462916646488 174
1532 1115991 2 0.05 0 1e-04 0.7 40 "IR" 0.261444452444567 0.564279968677804 0.159614923255787 0.344342776281757 0.48821329507411 0.547869001950643 0.323307018426183 0.361740125521013 0.749657747518678 0.553393761663448 0.482921941681971 0.355882779158469 0.20066602903275 0.146664572381961 0.165464333597369 0.79933397096725 0.853335427618039 0.834535666402631 275
1533 616526 3 0.05 0 1e-04 0.7 40 "IR" 0.261963624389329 0.562196722541773 0.161522991353695 0.346432760343102 0.484717940891331 0.544366315836309 0.326508602170164 0.365597886933594 0.74668156528066 0.550388739222269 0.488031593523859 0.359122461307718 0.293561337644244 0.199475189691129 0.232429334413772 0.706438662355756 0.800524810308871 0.767570665586228 175
1534 477332 4 0.05 0 1e-04 0.7 40 "IR" 0.256959476359998 0.561302042685817 0.159085041245952 0.3473609380315 0.494828394651101 0.550664180914832 0.323093037363837 0.358584264168232 0.751787871011099 0.554177493971864 0.482178078609789 0.354876723416723 0.145151287800983 0.0902295974307878 0.1089785014121 0.854848712199017 0.909770402569212 0.8910214985879 160
1535 51917 5 0.05 0 1e-04 0.7 40 "IR" 0.256583936444078 0.564013579994638 0.156831422435778 0.344617696868766 0.491887655802358 0.546644792869205 0.327860232530646 0.363119556094011 0.748471592246437 0.552358863114869 0.484691654966424 0.357031657511691 0.220439068445937 0.177730442304305 0.192344875319693 0.779560931554063 0.822269557695695 0.807655124680307 94
1536 785186 1 3 0 1e-04 0.7 40 "IR" 0.260907477954237 0.56283665416446 0.160443454335611 0.345776494646309 0.484563172873476 0.548688542521581 0.321955720322423 0.361751427017025 0.745470650827713 0.553214828556688 0.482399174658034 0.356630679341778 0.301869859339486 0.0413970903283038 0.132511770811513 0.698130140660514 0.958602909671696 0.867488229188487 108
1537 191217 2 3 0 1e-04 0.7 40 "IR" 0.260643608172153 0.561118058105498 0.161577808452335 0.34757695209396 0.484461189673828 0.545195319881526 0.326898779388657 0.365258077169288 0.74510479784598 0.550351943543927 0.488476587840992 0.359528283360227 0.606882622625059 0.0455010747776853 0.241697685668283 0.393117377374941 0.954498925222315 0.758302314331717 102
1538 171686 3 3 0 1e-04 0.7 40 "IR" 0.259717473114281 0.566510169842773 0.156944653372672 0.342047680532494 0.485239787088931 0.545358061217638 0.327170584571546 0.365119970935978 0.744957260203212 0.552289741472109 0.484115237944218 0.357560423295107 0.429441858017315 0.0556559375076643 0.185763756153328 0.570558141982685 0.944344062492336 0.814236243846672 114
1539 538571 4 3 0 1e-04 0.7 40 "IR" 0.257878475429602 0.563929423566752 0.157707302884463 0.344673152318765 0.486613692736687 0.546024231893124 0.327329609582354 0.364573501798296 0.744492168166289 0.551780956243021 0.485036912466817 0.358174415073788 0.614844012545221 0.0418341904617578 0.240119841647096 0.385155987454779 0.958165809538242 0.759880158352904 105
1540 407219 5 3 0 1e-04 0.7 40 "IR" 0.256245182077177 0.564084833267334 0.156635164534824 0.344517918453913 0.485314517890603 0.539127806489631 0.337002674119228 0.371716209381534 0.741559699967781 0.547202122500698 0.493637838654052 0.362921537814344 0.63220759212791 0.0730081587817404 0.265866448354603 0.36779240787209 0.92699184121826 0.734133551645397 157
1541 988060 1 0.05 0.25 1e-04 0.7 40 "IR" 0.24754471217706 0.523591202715666 0.182946634875021 0.386328465054306 0.482478321480464 0.520941883344052 0.360692033065836 0.389032944868982 0.730023033657525 0.521708190500559 0.543638667940857 0.38825480179534 0.312548830208535 0.175695997984698 0.22208215139551 0.687451169791465 0.824304002015302 0.77791784860449 167
1542 280398 2 0.05 0.25 1e-04 0.7 40 "IR" 0.252912299186541 0.530825918184601 0.180868673348469 0.37890229237358 0.475853424266153 0.518642754382587 0.359798962541042 0.391682526414916 0.728765723452694 0.522684102182155 0.54066763588951 0.387443632290361 0.418629343773349 0.241645978399206 0.302970292330096 0.581370656226651 0.758354021600794 0.697029707669904 185
1543 73346 3 0.05 0.25 1e-04 0.7 40 "IR" 0.248685020313571 0.528698009379331 0.179626813173616 0.381084931322576 0.480242668830167 0.518952610028031 0.362635897532799 0.391443439209116 0.728927689143738 0.522104170805791 0.542262710706415 0.388093381874175 0.392427526222789 0.243303444790851 0.294122886006738 0.607572473777211 0.756696555209149 0.705877113993262 285
1544 1075666 4 0.05 0.25 1e-04 0.7 40 "IR" 0.252889808833463 0.53200556365618 0.179840195818806 0.377643103390683 0.47368329799612 0.515474308236477 0.363305290286397 0.394941557347353 0.726573106829584 0.520994845406305 0.543145486105203 0.389165392585131 0.459721822700011 0.251291995401866 0.323679186819232 0.540278177299989 0.748708004598134 0.676320813180768 180
1545 553360 5 0.05 0.25 1e-04 0.7 40 "IR" 0.24765973837191 0.521419208929794 0.184844986322148 0.388509155659901 0.477523796062723 0.516704089099354 0.364140839427107 0.393401708201885 0.725183534434633 0.51816453990437 0.548985825749255 0.391887714674191 0.322557742142395 0.168944160619115 0.221368766752794 0.677442257857604 0.831055839380885 0.778631233247206 287
1546 831006 1 3 0.25 1e-04 0.7 40 "IR" 0.257133376572121 0.555382551389906 0.163788939335749 0.353447646716399 0.475110414985368 0.514479029368497 0.367371210643389 0.396355726377122 0.732243791557488 0.527888621987987 0.531160149979138 0.382296038772502 0.896039265389721 0.108369562537925 0.383552939932043 0.103960734610279 0.891630437462075 0.616447060067957 104
1547 33455 2 3 0.25 1e-04 0.7 40 "IR" 0.257232043799444 0.563588522444461 0.157667552086375 0.345075509088922 0.474113743643701 0.51355281342282 0.36861473030122 0.397683924712333 0.731345787443146 0.529922932276014 0.526282282387595 0.380477332143748 0.946639480422474 0.138033230063761 0.420730398765859 0.0533605195775256 0.861966769936239 0.579269601234141 181
1548 596998 3 3 0.25 1e-04 0.7 40 "IR" 0.255266469043251 0.559134353787845 0.15978023939819 0.349591828226602 0.475351266422258 0.511825055690548 0.372373704077271 0.39933683244144 0.730617735465509 0.527178543904164 0.532153943475461 0.383201213880469 0.933752967809179 0.0774999117973641 0.37493924593931 0.0662470321908206 0.922500088202636 0.62506075406069 104
1549 959579 4 3 0.25 1e-04 0.7 40 "IR" 0.258581172177285 0.558430877004662 0.162301853510343 0.350351113519521 0.474366876275046 0.514727305002459 0.366690107937015 0.396344840050474 0.732948048452331 0.529132768306335 0.528991961447357 0.381194313359719 0.915420203646392 0.1010637326698 0.386856528541824 0.0845797963536079 0.8989362673302 0.613143471458176 117
1550 1023900 5 3 0.25 1e-04 0.7 40 "IR" 0.254826222067875 0.557999495536077 0.160321231615968 0.35073132983205 0.471983066869665 0.508284143838683 0.375829149841572 0.403140361874331 0.72680928893754 0.524482779668125 0.53615038145754 0.38607267598481 0.928691571193389 0.102837468048592 0.39066350321097 0.071308428806611 0.897162531951408 0.60933649678903 175
1551 977879 1 0.05 0.5 1e-04 0.7 40 "IR" 0.255695260721768 0.553879051409897 0.164034726047496 0.355012625109629 0.451495888795228 0.487282881294057 0.395210262708138 0.425952001453345 0.707191149516995 0.509381174757354 0.559244988755634 0.402411545765845 0.956676323418902 0.745711860452823 0.821423065794292 0.0433236765810976 0.254288139547177 0.178576934205708 301
1552 597416 2 0.05 0.5 1e-04 0.7 40 "IR" 0.253439856873042 0.548208085656227 0.166929935730849 0.360799515385303 0.45279007897058 0.486610686161256 0.397104321552795 0.426354965867404 0.706229935843623 0.507021096434677 0.564034257283644 0.404631541116526 0.936586817969984 0.701495684350727 0.785265838511909 0.0634131820300163 0.298504315649273 0.214734161488091 300
1553 1032787 3 0.05 0.5 1e-04 0.7 40 "IR" 0.25415154080291 0.548155995215936 0.167480713452222 0.360882037044214 0.45341965848182 0.488209135649746 0.394557537198401 0.424398786167985 0.70757119928473 0.508144468517595 0.562038250650624 0.403275609263412 0.922861967561282 0.672735215965611 0.761935527661881 0.0771380324387184 0.327264784034389 0.238064472338119 410
1554 472962 4 0.05 0.5 1e-04 0.7 40 "IR" 0.25179912423941 0.550407071729398 0.164221822884699 0.358541943341645 0.453069661661515 0.487026408668525 0.396924677736805 0.426127567937117 0.704868785900925 0.507887327506859 0.561146500621504 0.403881188927889 0.938450826953071 0.734650172825394 0.806937407962811 0.0615491730469291 0.265349827174606 0.193062592037189 297
1555 648750 5 0.05 0.5 1e-04 0.7 40 "IR" 0.253103130732204 0.551751530612431 0.164045967985888 0.35719163732205 0.453230622228714 0.486877541124802 0.397217597297075 0.4263457186131 0.706333752960917 0.508260852493945 0.561263565282963 0.403550420272374 0.949124604852941 0.73567708364216 0.81160916806773 0.0508753951470586 0.26432291635784 0.18839083193227 903
1556 171484 1 3 0.5 1e-04 0.7 40 "IR" 0.253663124015965 0.548332699707651 0.167111446434482 0.360569348623478 0.452580109186196 0.482049752458545 0.40371196101961 0.428912868384698 0.706243233202161 0.503731083806573 0.570823407454092 0.406555472062987 0.951247996394346 0.328590177427999 0.549961112242293 0.0487520036056542 0.671409822572001 0.450038887757707 107
1557 942130 2 3 0.5 1e-04 0.7 40 "IR" 0.255692304071496 0.554496894590055 0.163506900941949 0.354289390010746 0.447934822643727 0.472553110148464 0.417113734613636 0.439102478797157 0.703627126715223 0.499269675434298 0.580620635555585 0.411453423732102 0.982081499511152 0.147660175752493 0.447201185776687 0.0179185004888485 0.852339824247507 0.552798814223313 114
1558 935652 3 3 0.5 1e-04 0.7 40 "IR" 0.260951561929926 0.560427842233363 0.162321832458315 0.348274954278209 0.446332258001619 0.476437944881812 0.408642685296723 0.435079610532668 0.707283819931545 0.504121711380089 0.570964517755038 0.406472367580248 0.987834042645227 0.217081361058584 0.497958674055401 0.0121659573547731 0.782918638941416 0.502041325944599 183
1559 368498 4 3 0.5 1e-04 0.7 40 "IR" 0.254751845162761 0.565168262288386 0.154943983940685 0.343449772708448 0.449180532296714 0.473369317352271 0.417358433479002 0.438808408246024 0.703932377459475 0.502845918833439 0.572302417419687 0.408186662672156 0.993075899182655 0.253687776969855 0.517805039037761 0.00692410081734499 0.746312223030145 0.482194960962239 212
1560 1308560 5 3 0.5 1e-04 0.7 40 "IR" 0.256884836869071 0.555306581121219 0.163650171004849 0.353454869011376 0.448551677661721 0.476949349140288 0.410123655724817 0.434833010525201 0.705436514530792 0.502635888874358 0.573773826729666 0.408155725944944 0.989037153546537 0.227181498232182 0.501500828514411 0.0109628464534627 0.772818501767818 0.498499171485589 118
1561 734816 1 0.05 0 1e-04 0.8 40 "IR" 0.258987122354745 0.561048567414019 0.160552072735688 0.347582112924567 0.492420691335037 0.55381192656976 0.317218180483005 0.355403487238765 0.751407813689781 0.556162786573937 0.477770253218693 0.352859037579942 0.111858820389041 0.0640465651929467 0.0805147649939511 0.888141179610959 0.935953434807053 0.919485235006049 93
1562 1037399 2 0.05 0 1e-04 0.8 40 "IR" 0.258722111237781 0.564148172448977 0.158066583667084 0.344485479545281 0.494719310152095 0.553372782979326 0.31916858588911 0.355830690986301 0.753441421389876 0.556909451176021 0.477235169556195 0.352106897356853 0.106456227164631 0.0647523891855767 0.0790548452112513 0.893543772835369 0.935247610814423 0.920945154788749 97
1563 634821 3 0.05 0 1e-04 0.8 40 "IR" 0.259071383354422 0.561998988800855 0.159905081224436 0.346629797205358 0.489843280213012 0.549938330689846 0.321511574328082 0.359467439057948 0.748914663567434 0.553932835654377 0.481416655552518 0.355215054629272 0.110207020332016 0.0668942874408137 0.081858145407644 0.889792979667984 0.933105712559186 0.918141854592356 101
1564 1276394 4 0.05 0 1e-04 0.8 40 "IR" 0.258650128762014 0.563251002177122 0.158708351105868 0.345382281416981 0.493569823004133 0.554160684836462 0.317362155763286 0.355032341247202 0.752219951766147 0.55713465915354 0.476070506869155 0.351873829744025 0.122469681413044 0.0704921261097637 0.0883466229978417 0.877530318586956 0.929507873890236 0.911653377002158 80
1565 1136373 5 0.05 0 1e-04 0.8 40 "IR" 0.254852119348304 0.563421411079534 0.156223533949545 0.345159794917861 0.496391108362165 0.551442486217024 0.323241353770924 0.357797282776584 0.75124322771047 0.555366638686956 0.479464887720469 0.353657126389498 0.110345947527089 0.0585836695207254 0.0761190109730012 0.889654052472911 0.941416330479275 0.923880989026999 88
1566 1268767 1 3 0 1e-04 0.8 40 "IR" 0.262397660992229 0.565803239314487 0.159093856759796 0.342756251617889 0.483433549109887 0.549393507397075 0.320450477363878 0.361084647319673 0.745831210102117 0.554707938410491 0.479544334123675 0.355147337053802 0.467261123308349 0.0196994717417979 0.177034000115719 0.532738876691651 0.980300528258202 0.822965999884281 94
1567 715173 2 3 0 1e-04 0.8 40 "IR" 0.259719355571512 0.563898083236165 0.158908580021129 0.344723567955729 0.487451125938984 0.54881418599187 0.32365816118943 0.361650851811809 0.747170481510497 0.553610674283362 0.482566741210559 0.356261051233645 0.552732320918255 0.0262227360240344 0.209118922074985 0.447267679081745 0.973777263975966 0.790881077925015 99
1568 1765 3 3 0 1e-04 0.8 40 "IR" 0.257310078409731 0.565018122522506 0.156557078100103 0.343601253738501 0.486414170200237 0.543683891877221 0.330602828057063 0.366711754020223 0.743724248609967 0.550541526151166 0.487159906157166 0.359289752819183 0.430224366743121 0.0177971532404588 0.160229639835106 0.569775633256879 0.982202846759541 0.839770360164894 91
1569 956939 4 3 0 1e-04 0.8 40 "IR" 0.25941412126248 0.562395104539044 0.159817598057669 0.346270824523163 0.48476914216811 0.544545013748897 0.328423923967416 0.366020853111993 0.744183263430591 0.55029771703477 0.488241522025086 0.359654916266385 0.216827583359686 0.0115287527444329 0.0830159686862577 0.783172416640314 0.988471247255567 0.916984031313742 91
1570 1225260 5 3 0 1e-04 0.8 40 "IR" 0.258127441746562 0.561995137914357 0.159381044037811 0.346649822431901 0.484243999882887 0.544568476740561 0.328210105434389 0.366043218374898 0.742371441629449 0.550103706677893 0.4875911494722 0.359879617319709 0.460968843311453 0.0190262683544248 0.172548285857933 0.539031156688547 0.980973731645575 0.827451714142067 98
1571 1303274 1 0.05 0.25 1e-04 0.8 40 "IR" 0.248383477800504 0.521433654241842 0.185408856850715 0.388672691566058 0.481026344875428 0.520243243201737 0.360817206732695 0.389585841218523 0.729409822675933 0.520525003086179 0.54622606358341 0.389405185422014 0.202955714833344 0.0997412868377824 0.134870061298215 0.797044285166656 0.900258713162218 0.865129938701785 102
1572 607566 2 0.05 0.25 1e-04 0.8 40 "IR" 0.24696645901593 0.519494510442107 0.185840163489956 0.390650478022216 0.484034906913691 0.522223079616713 0.359732381571575 0.387439083601299 0.731001365929621 0.521199221934808 0.545572545061531 0.388631636181729 0.190634126436553 0.078400265966832 0.116316539077278 0.809365873563447 0.921599734033168 0.883683460922722 87
1573 946736 3 0.05 0.25 1e-04 0.8 40 "IR" 0.249513188020274 0.525392024771875 0.182907207258966 0.384631043162221 0.48078557662848 0.520031431484466 0.361024628515752 0.389936916430025 0.730298764648754 0.521718198876111 0.543931835774718 0.38827614232107 0.243459627146765 0.115908242169143 0.159441380736661 0.756540372853235 0.884091757830857 0.840558619263339 171
1574 78994 4 0.05 0.25 1e-04 0.8 40 "IR" 0.248403251938017 0.522092571664723 0.184888661501332 0.38790787193308 0.477938889447302 0.517560573400375 0.363071657203727 0.392369463932661 0.72634214138532 0.518962861409501 0.547960318705059 0.390998119483707 0.260787880103418 0.106659854015825 0.159321439649104 0.739212119896582 0.893340145984175 0.840678560350896 101
1575 770769 5 0.05 0.25 1e-04 0.8 40 "IR" 0.245586491285397 0.517123768915859 0.187022205446881 0.392977351354221 0.480977272550345 0.520085386573502 0.361312059057314 0.38989729416836 0.726563763835741 0.518919427409993 0.548334264504195 0.391113589665544 0.215005003622349 0.0954781734408666 0.135897454924405 0.784994996377651 0.904521826559133 0.864102545075595 90
1576 1260776 1 3 0.25 1e-04 0.8 40 "IR" 0.25955352829798 0.558924583883803 0.162573981462173 0.349841403352136 0.469482813098243 0.508780689691471 0.372661578032284 0.402236307877189 0.729036341396223 0.525339267634955 0.535235559494457 0.384945812904338 0.928724064412001 0.0486615119937075 0.359965016056913 0.071275935587999 0.951338488006293 0.640034983943087 99
1577 88506 2 3 0.25 1e-04 0.8 40 "IR" 0.25463992369838 0.559908074345709 0.158778717387614 0.348828902470496 0.475445535741366 0.511178720844741 0.373738378005855 0.4001209515311 0.730085459439746 0.5269995266151 0.53251709539347 0.383479695932933 0.934350142055931 0.0577267872271211 0.361680363728449 0.0656498579440694 0.942273212772879 0.638319636271551 101
1578 1313780 3 3 0.25 1e-04 0.8 40 "IR" 0.258100091596221 0.561530294641702 0.159726527514288 0.347200685382196 0.469450243083128 0.507253196345509 0.375592024888444 0.404064549231953 0.727550334679348 0.525081091884273 0.535318552402732 0.385394694728141 0.936700356138683 0.0463396020016963 0.360048778329884 0.0632996438613173 0.953660397998304 0.639951221670116 90
1579 418794 4 3 0.25 1e-04 0.8 40 "IR" 0.256241976906663 0.55515005659296 0.163463063994396 0.353687888283814 0.472446183984153 0.509622767744104 0.373601135712632 0.401441504591557 0.728688160890816 0.524563324123291 0.537064199707028 0.385778641893115 0.900899304954747 0.0467598389004752 0.345402794079524 0.0991006950452527 0.953240161099525 0.654597205920476 98
1580 1240762 5 3 0.25 1e-04 0.8 40 "IR" 0.25417775658536 0.561043033968097 0.157671109154765 0.347728329237155 0.478868025896118 0.51468794062792 0.369926785597097 0.396016310688636 0.733045782481478 0.529696724978269 0.527597894751861 0.380387820702579 0.900610036783659 0.0574601236093574 0.348026968302318 0.0993899632163409 0.942539876390643 0.651973031697682 92
1581 981260 1 0.05 0.5 1e-04 0.8 40 "IR" 0.240830535733865 0.5159383413514 0.184250806925452 0.393933733829481 0.452491805355958 0.477834088734531 0.410980096053197 0.433425238611893 0.693322341089823 0.490340678185481 0.595230902978649 0.42046426048682 0.77677988608349 0.32736361801545 0.48252214392862 0.22322011391651 0.67263638198455 0.51747785607138 111
1582 721324 2 0.05 0.5 1e-04 0.8 40 "IR" 0.251028898292259 0.522062387277832 0.186601050333469 0.38767275909994 0.446304651461188 0.478915441276976 0.403234405188003 0.432182943508305 0.697333549753447 0.49353877621505 0.589835455521472 0.417097787440364 0.808487419141624 0.325454700579114 0.498135595129264 0.191512580858376 0.674545299420886 0.501864404870736 115
1583 914611 3 0.05 0.5 1e-04 0.8 40 "IR" 0.244805127448307 0.524952006720142 0.179728957912767 0.384719842423562 0.449647384384392 0.47647330945406 0.410865139206732 0.434798317748968 0.694452511832698 0.49243688463726 0.5905940971195 0.418308947057971 0.81590245925331 0.349701359397923 0.512768569123132 0.18409754074669 0.650298640602077 0.487231430876868 100
1584 783549 4 0.05 0.5 1e-04 0.8 40 "IR" 0.244402213982382 0.521868756171129 0.18182539559801 0.38779632511097 0.449876637378925 0.476581958551755 0.410820824385727 0.434691409208615 0.694278851361307 0.491528245670702 0.592646219983737 0.419214924528423 0.823294557016467 0.343883007956698 0.511434183099248 0.176705442983533 0.656116992043302 0.488565816900752 104
1585 840212 5 0.05 0.5 1e-04 0.8 40 "IR" 0.242233332184802 0.521554565206431 0.180553108739982 0.38815931358149 0.455102589472009 0.480152219789757 0.408813729418204 0.430795554272966 0.697335921656811 0.493690519524663 0.589366838158186 0.416854745336035 0.804791611231178 0.298482216029375 0.473157755894362 0.195208388768822 0.701517783970625 0.526842244105638 100
1586 191815 1 3 0.5 1e-04 0.8 40 "IR" 0.255401341403101 0.550945947024261 0.166082416284634 0.357991337608195 0.447548684889198 0.472668343146212 0.416139715056714 0.438526684446277 0.702950026292299 0.498241399447116 0.582222131341348 0.412222690546481 0.95437526228493 0.103194719626424 0.408673879554969 0.0456247377150696 0.896805280373576 0.591326120445031 101
1587 938928 2 3 0.5 1e-04 0.8 40 "IR" 0.255692737613145 0.560184466053465 0.159187269106818 0.348536099268283 0.448027848681544 0.470203280494494 0.421307280620651 0.441289105273133 0.703720586294689 0.499233714429267 0.580494549727469 0.411371079304016 0.982914529918807 0.0852541753779247 0.406957200937777 0.0170854700811927 0.914745824622075 0.593042799062223 100
1588 744456 3 3 0.5 1e-04 0.8 40 "IR" 0.252002154891121 0.552557274269238 0.162686899671598 0.356230011520569 0.448604953933844 0.469722719556061 0.42301972031842 0.441974285769169 0.700607108824966 0.496335000092546 0.585706619990018 0.414432399745043 0.983576271916488 0.0940321105193803 0.410017229418541 0.0164237280835119 0.90596788948062 0.589982770581459 104
1589 612263 4 3 0.5 1e-04 0.8 40 "IR" 0.258862100459719 0.558084622067126 0.162825860220957 0.350613574331749 0.442248001052771 0.468357953346745 0.419476316984166 0.443339220585618 0.70111010151249 0.497779677868619 0.582302177205123 0.41294020094044 0.985777812733269 0.0756619236130834 0.407215404274615 0.0142221872667309 0.924338076386917 0.592784595725385 108
1590 1242289 5 3 0.5 1e-04 0.8 40 "IR" 0.260026804811303 0.553481377980525 0.167119072971889 0.355321692874765 0.442538837423515 0.469911126198793 0.416856684956083 0.441743288607636 0.702565642234818 0.497588322012569 0.583975757927972 0.413128195733786 0.979802695853186 0.0624574445591465 0.397768439641535 0.0201973041468143 0.937542555440854 0.602231560358465 107
1591 880738 1 0.05 0 1e-04 0.9 40 "IR" 0.261043573002731 0.563914154753969 0.159687907754114 0.344670074556465 0.489148027536531 0.555053652172845 0.31403056523912 0.354017512687732 0.750191600539262 0.557952810099356 0.473718472993234 0.350960486391795 0.0639169813731418 0.0240443757211383 0.037903783965976 0.936083018626858 0.975955624278862 0.962096216034024 80
1592 1246730 2 0.05 0 1e-04 0.9 40 "IR" 0.256821747705312 0.565228789354528 0.156122041178111 0.343317483978578 0.493229615422076 0.553675133091553 0.318476989876064 0.355347550283725 0.750051363127389 0.557430434955532 0.474599031054174 0.351439383593167 0.0716821218098238 0.0244801562637981 0.0406173701661633 0.928317878190176 0.975519843736202 0.959382629833837 76
1593 471247 3 0.05 0 1e-04 0.9 40 "IR" 0.257175564429103 0.565038777955692 0.156465222807102 0.343510766694403 0.49279818118886 0.552515088580076 0.31994020878987 0.356580551653447 0.749973745617963 0.556602766230395 0.476405431596972 0.352316541062927 0.0613793209828421 0.0251991173501723 0.0375854476268395 0.938620679017158 0.974800882649828 0.962414552373161 80
1594 39687 4 0.05 0 1e-04 0.9 40 "IR" 0.260837903851738 0.561743798856274 0.161165518716227 0.346871599432211 0.488514474475631 0.550962597339713 0.319310286035318 0.358186946786306 0.749352378327369 0.554515571956228 0.480475804751545 0.354459272795585 0.0769164881330093 0.0275604836336032 0.0447173675078181 0.923083511866991 0.972439516366397 0.955282632492182 80
1595 929511 5 0.05 0 1e-04 0.9 40 "IR" 0.257865715540682 0.565097714608495 0.156829718825406 0.343490683341741 0.493277244782739 0.553564228195153 0.318594419884485 0.355483755573397 0.751142960323421 0.557300844614812 0.475424138709891 0.351600584304326 0.0727620896217954 0.0260455726443477 0.0420582777267385 0.927237910378205 0.973954427355652 0.957941722273261 78
1596 419525 1 3 0 1e-04 0.9 40 "IR" 0.25940312277288 0.561971931721576 0.160202213454177 0.346677958751255 0.484716692910396 0.544667427681783 0.328527439082462 0.36617505255629 0.744119815683276 0.550207730878222 0.488729652536639 0.359927716132344 0.390066723337618 0.00837737094844917 0.141348199467772 0.609933276662382 0.991622629051551 0.858651800532228 96
1597 76827 2 3 0 1e-04 0.9 40 "IR" 0.257365505530032 0.564869575274116 0.156738860805363 0.34377159246648 0.487900537448164 0.547220413257468 0.326972113135622 0.363542393250358 0.745266042978197 0.552822862093673 0.483710973940985 0.357264267329036 0.491996813560697 0.0084948764244667 0.175330938618676 0.508003186439303 0.991505123575533 0.824669061381324 91
1598 800450 3 3 0 1e-04 0.9 40 "IR" 0.261429916453652 0.56296448475755 0.160642127666037 0.34564488083291 0.483508261038064 0.54725467980611 0.323558688834032 0.363261654731479 0.744938177491716 0.552283026023583 0.484200816500068 0.357615709544847 0.255494604726315 0.00739845135284314 0.0944042696825586 0.744505395273685 0.992601548647157 0.905595730317441 86
1599 353657 4 3 0 1e-04 0.9 40 "IR" 0.261202925868935 0.565796836591994 0.158383682345248 0.342765021502663 0.482447647935948 0.546141977409176 0.324725985887419 0.364442988431044 0.743650573804883 0.552459188705346 0.483109668232668 0.357475297450011 0.546711788231359 0.00942603539612855 0.197912927376471 0.453288211768641 0.990573964603871 0.802087072623529 89
1600 600973 5 3 0 1e-04 0.9 40 "IR" 0.259573410146923 0.559503071507922 0.162164707552181 0.349148150931604 0.48316997291836 0.545776755573423 0.325854242428838 0.364968511450496 0.742743383065283 0.550153155642379 0.488018949981019 0.359912410546096 0.188101059644568 0.00508192835300527 0.0690318214127459 0.811898940355432 0.994918071646995 0.930968178587254 91
1601 1067057 1 0.05 0.25 1e-04 0.9 40 "IR" 0.24860208334975 0.517357620352409 0.189007912307431 0.392871397281823 0.477780427656379 0.518611049916568 0.361561759154827 0.391080942341575 0.726382511006129 0.518023946056011 0.550569671462258 0.391860511480029 0.138990262633587 0.0378092480350893 0.0724241175597237 0.861009737366413 0.962190751964911 0.927575882440276 81
1602 1224372 2 0.05 0.25 1e-04 0.9 40 "IR" 0.250217290548068 0.51618698969 0.191302019166707 0.393987136308308 0.474484520364469 0.517749406698893 0.360266037660602 0.391847944555615 0.724701810912537 0.517030268974546 0.551568056827309 0.392775120373325 0.174436074022892 0.049417175192219 0.0925665995057876 0.825563925977108 0.950582824807781 0.907433400494212 81
1603 493894 3 0.05 0.25 1e-04 0.9 40 "IR" 0.246378799098011 0.522657948745602 0.182855759333772 0.387432528686761 0.481647552951898 0.519544794796699 0.363012561484115 0.390125423191736 0.728026352049909 0.520438442601351 0.545868320817887 0.389382047161954 0.19971939195749 0.0432665836536134 0.0961550541951522 0.80028060804251 0.956733416346387 0.903844945804848 83
1604 328840 4 0.05 0.25 1e-04 0.9 40 "IR" 0.247858316064528 0.522273102846145 0.18424218814624 0.387767042829242 0.481550209626326 0.522287686430778 0.35833866924182 0.387287601045783 0.729408525690854 0.522114970018432 0.542580857388059 0.387626245573568 0.237502908334892 0.0478511754138642 0.112260183731007 0.762497091665108 0.952148824586136 0.887739816268993 81
1605 1094030 5 0.05 0.25 1e-04 0.9 40 "IR" 0.248312396838717 0.515560697577208 0.190363763719176 0.394694851021429 0.477067188621959 0.518538311671511 0.361059871180629 0.391093092205883 0.725379585460676 0.517344920541941 0.551423634899805 0.392509814822072 0.118357004792663 0.0372568095894209 0.0650144663423525 0.881642995207337 0.962743190410579 0.934985533657647 82
1606 417674 1 3 0.25 1e-04 0.9 40 "IR" 0.258751594663961 0.550553578130659 0.168610903077426 0.358476565702903 0.47044911620642 0.511185347420411 0.369574579318792 0.399872013892474 0.729200710870381 0.524255428763071 0.538185482396218 0.386141806092274 0.787728508546196 0.023668009519507 0.293473371421973 0.212271491453804 0.976331990480493 0.706526628578027 89
1607 269379 2 3 0.25 1e-04 0.9 40 "IR" 0.257671381836819 0.551620436589355 0.167009440449781 0.357271185111197 0.468417692768309 0.506409544629007 0.375940508470281 0.404544557684037 0.726089074605128 0.521305704399705 0.542949948920062 0.388980102757938 0.915934592202672 0.0177196642523662 0.334583737096526 0.0840654077973282 0.982280335747634 0.665416262903474 89
1608 713662 3 3 0.25 1e-04 0.9 40 "IR" 0.25309138604387 0.555466017151451 0.161156550112407 0.353375956625507 0.473530028481522 0.506790339292305 0.379319931131297 0.404277318854745 0.726621414525392 0.522525080396637 0.540476481243704 0.387834571481209 0.90912445041533 0.0243370545352453 0.330562869021423 0.0908755495846701 0.975662945464755 0.669437130978577 77
1609 337380 4 3 0.25 1e-04 0.9 40 "IR" 0.254817823136918 0.550893039775783 0.165813464332432 0.358027163161744 0.473705171256046 0.511491547477186 0.371781681320064 0.399658361861963 0.728522994392964 0.524370776245285 0.537595145652496 0.386061533830412 0.861811344005366 0.0218101715352163 0.314250481168929 0.138188655994635 0.978189828464784 0.685749518831071 91
1610 293618 5 3 0.25 1e-04 0.9 40 "IR" 0.260338642453772 0.555665331148725 0.165541117684353 0.353176224485303 0.470848708611871 0.513808047092755 0.365619509479945 0.396990553584392 0.731187351065643 0.527702189054236 0.531160627164298 0.382454862296865 0.870935776780873 0.0331022778436373 0.32982157805092 0.129064223219127 0.966897722156363 0.67017842194908 87
1611 60637 1 0.05 0.5 1e-04 0.9 40 "IR" 0.239883728307182 0.510336990858434 0.188150369890903 0.399790976405723 0.450571124895571 0.475370276202608 0.413166760503584 0.4349411697815 0.690454853202753 0.48686286123164 0.601317130394487 0.4233925150278 0.725422424178772 0.157848615975725 0.353666895082959 0.274577575821228 0.842151384024275 0.646333104917041 83
1612 732399 2 0.05 0.5 1e-04 0.9 40 "IR" 0.242173680672602 0.512582880952114 0.188000335831118 0.397407332584379 0.448639390322903 0.474491885508129 0.413021946796855 0.435886801727842 0.690813070995506 0.487083781567832 0.601022282627973 0.423170510326763 0.758740651320913 0.159765438314067 0.368208691595744 0.241259348679087 0.840234561685933 0.631791308404256 84
1613 832822 3 0.05 0.5 1e-04 0.9 40 "IR" 0.235127679663838 0.499239061609463 0.194060662857508 0.411193175650238 0.449095247626215 0.472907848300766 0.416336355182961 0.437380826008748 0.684222927290054 0.481538828949861 0.610397018040468 0.42880241604129 0.68037458494426 0.142304673182515 0.326153266324263 0.31962541505574 0.857695326817485 0.673846733675737 80
1614 1086548 4 0.05 0.5 1e-04 0.9 40 "IR" 0.234795209889673 0.495674110017888 0.19675101879652 0.414791082978177 0.449549452438206 0.473551715813665 0.415410862929091 0.43667027370983 0.684344662327879 0.480821453110694 0.61216188172561 0.429486170084881 0.662766062227395 0.13739843589046 0.316751127353607 0.337233937772605 0.86260156410954 0.683248872646393 80
1615 1120322 5 0.05 0.5 1e-04 0.9 40 "IR" 0.237195357495817 0.50248875054922 0.192785754890478 0.407822106562862 0.448871743425619 0.472402727197416 0.417045745221271 0.438023824597202 0.686067100921437 0.482273002641153 0.609831500111748 0.428121330009788 0.699226740076704 0.143695039258805 0.334577696781188 0.300773259923296 0.856304960741195 0.665422303218812 81
1616 476272 1 3 0.5 1e-04 0.9 40 "IR" 0.254477498613943 0.555303489085447 0.162192021785316 0.353523196398545 0.445547685384937 0.467781530002711 0.423671558040146 0.443923695905534 0.70002518399888 0.496075946991077 0.585863579825462 0.414705186779307 0.967214443282924 0.0546102806416565 0.381975081477539 0.0327855567170758 0.945389719358343 0.618024918522461 96
1617 886625 2 3 0.5 1e-04 0.9 40 "IR" 0.259847088552337 0.556273561176853 0.16498790275566 0.352492377863549 0.439863386866635 0.466326518760527 0.420913146192517 0.445268198322452 0.699710475418972 0.495927274779278 0.585901048948177 0.414743319883825 0.983251254388202 0.039539911937539 0.385238654330575 0.0167487456117977 0.960460088062461 0.614761345669425 92
1618 897967 3 3 0.5 1e-04 0.9 40 "IR" 0.260882855251872 0.554122927984692 0.167145694368919 0.354736560506756 0.43981348574066 0.467852083118495 0.417796033619328 0.443375728884376 0.700696340992533 0.496488419961922 0.584941727988248 0.413960241264008 0.96869948955895 0.0575565846230595 0.392226415944829 0.0313005104410498 0.942443415376941 0.607773584055171 93
1619 358559 4 3 0.5 1e-04 0.9 40 "IR" 0.258302297991702 0.558019652281762 0.162483277574694 0.350683815073179 0.439710491026413 0.464405923779445 0.424528054332767 0.44743496453835 0.698012789018114 0.495031541635233 0.587011331907461 0.415787704460135 0.97881986262281 0.0318899142937461 0.377403461115402 0.0211801373771898 0.968110085706254 0.622596538884598 99
1620 51732 5 3 0.5 1e-04 0.9 40 "IR" 0.25644656580924 0.554407869878671 0.164083397205758 0.354378378198677 0.441695066747967 0.465166243075977 0.424909072642647 0.446558878555473 0.698141632557207 0.494261787304452 0.588992469848405 0.416512227728441 0.982070634270261 0.0332022471091731 0.377034947247071 0.0179293657297386 0.966797752890827 0.622965052752929 94
1621 981139 1 0.05 0 1e-04 1 40 "IR" 0.262029484708996 0.563936020407986 0.160321671430388 0.344600452284095 0.483930718293554 0.551467337956821 0.316517646503858 0.357364193601845 0.74596020300255 0.555573600702042 0.476839317934246 0.353165813987068 0.0380358522856396 0.00247704005776009 0.0149432317407385 0.96196414771436 0.99752295994224 0.985056768259261 81
1622 892809 2 0.05 0 1e-04 1 40 "IR" 0.263154353762695 0.564210966369663 0.16076117848613 0.344347976630657 0.484403226690115 0.551295713173918 0.316619874258472 0.35741544979629 0.747557580452811 0.555540647416229 0.477381052744602 0.353125503278382 0.0400905319007837 0.00372134848539634 0.0164963157983836 0.959909468099216 0.996278651514604 0.983503684201616 77
1623 903912 3 0.05 0 1e-04 1 40 "IR" 0.261629208083904 0.56635612312106 0.158221961431592 0.342190261938218 0.485565611379043 0.550676248278064 0.318382662142838 0.358077759738118 0.747194819462947 0.555834116329666 0.47660462357443 0.352856936764419 0.0446532754781664 0.00408596988558886 0.0182541626188861 0.955346724521834 0.995914030114411 0.981745837381114 79
1624 137823 4 0.05 0 1e-04 1 40 "IR" 0.258957291414695 0.566372967124648 0.156603560514998 0.342156173665629 0.488889419616031 0.552952945247586 0.31728736536017 0.355751295837563 0.747846711030726 0.557308375073867 0.473890925875169 0.351344046377843 0.0431572861061969 0.00200856427345915 0.0162252879023122 0.956842713893803 0.997991435726541 0.983774712097688 70
1625 788911 5 0.05 0 1e-04 1 40 "IR" 0.257546609429145 0.563351668030318 0.15800958199401 0.345216505915742 0.489154953168654 0.549295407710591 0.322575363990457 0.359408974111804 0.746701562597799 0.553852936909863 0.480584945984467 0.354811687215104 0.0400545325464967 0.00266703174626978 0.0155315768292958 0.959945467453503 0.99733296825373 0.984468423170704 67
1626 778439 1 3 0 1e-04 1 40 "IR" 0.256916272688544 0.566817318124259 0.155046064309467 0.341734408095455 0.487344800053686 0.545989127691787 0.328342411913691 0.364703723142444 0.74426107274223 0.552676973032847 0.483388476223158 0.357330946215292 0.279382767717311 0.00233828537697596 0.0978485648452709 0.720617232282689 0.997661714623024 0.902151435154729 91
1627 249606 2 3 0 1e-04 1 40 "IR" 0.26008120902876 0.563888966639597 0.159133009803508 0.344717252114096 0.48391695719635 0.546029452479999 0.326047624146102 0.36473964251709 0.743998166225109 0.551773078559896 0.485180633949611 0.358297677337398 0.38359114025289 0.00167133994680729 0.135074539829061 0.61640885974711 0.998328660053193 0.864925460170939 91
1628 831738 3 3 0 1e-04 1 40 "IR" 0.261333340534868 0.562347312145992 0.161078852113418 0.346295390302924 0.482968817754214 0.54747272938293 0.323065367085603 0.363071670817456 0.744302158289082 0.552234137581579 0.484144219199021 0.357694509781743 0.38285199764966 0.00147897885360612 0.135306439903179 0.61714800235034 0.998521021146394 0.864693560096821 87
1629 1136911 4 3 0 1e-04 1 40 "IR" 0.259237613863905 0.565376561636873 0.157443816821091 0.343149537187132 0.483181722733501 0.544375211571653 0.328259139066717 0.36658883892227 0.742419336597406 0.551161222009899 0.485702955887808 0.359016347900204 0.34879476639598 0.00260210892260646 0.12336172363292 0.65120523360402 0.997397891077394 0.87663827636708 91
1630 579392 5 3 0 1e-04 1 40 "IR" 0.262122981957311 0.568575709465504 0.156820035218496 0.339938853334839 0.479739260865305 0.54285048527823 0.327731864114124 0.367829465727354 0.741862242822616 0.551355910503188 0.48455189933262 0.358619810220369 0.4463069733028 0.00189913145260774 0.158597953567799 0.5536930266972 0.998100868547392 0.841402046432201 87
1631 890571 1 0.05 0.25 1e-04 1 40 "IR" 0.246069730726193 0.514794117173267 0.189275079282755 0.39550521980759 0.477238969404907 0.517508161524744 0.363384315583167 0.391847398424826 0.7233087001311 0.516345064421943 0.552659394865922 0.393339643842818 0.0852492499623894 0.00648075911379592 0.0332601266001679 0.914750750037611 0.993519240886204 0.966739873399832 80
1632 1260877 2 0.05 0.25 1e-04 1 40 "IR" 0.246994508667547 0.51678040197824 0.188295690263339 0.39345854197533 0.476768389506067 0.517061631579278 0.363643288701397 0.392319350962133 0.723762898173614 0.516690337263591 0.551938978964737 0.392991186499903 0.115350699911964 0.00801828897797033 0.0446099211428932 0.884649300088036 0.99198171102203 0.955390078857107 80
1633 1208429 3 0.05 0.25 1e-04 1 40 "IR" 0.252639224649485 0.520122264676431 0.189654968168987 0.39009183642888 0.473133513068583 0.518993797334933 0.357793698674712 0.390349274413293 0.725772737718068 0.51916403557588 0.547448666843698 0.390488133780991 0.120823525156872 0.00850739767871455 0.0475537723795379 0.879176474843128 0.991492602321285 0.952446227620462 80
1634 1074318 4 0.05 0.25 1e-04 1 40 "IR" 0.245710689439753 0.513337273524582 0.190220037063156 0.396997713929392 0.476695938700281 0.517201397120382 0.363579669264462 0.392161141363623 0.722406628140034 0.515657766490931 0.553799706327618 0.394043983404913 0.0687601908890014 0.00417100943539327 0.026128906751572 0.931239809110999 0.995828990564607 0.973871093248428 82
1635 213342 5 0.05 0.25 1e-04 1 40 "IR" 0.246499084639416 0.514761390757883 0.189652034028001 0.395605129959019 0.478795959816277 0.519671823731062 0.360999076345897 0.389690017993785 0.725295044455693 0.51773096479376 0.550651110373898 0.391982168762273 0.0438919304590861 0.00346916719904956 0.0172030601677308 0.956108069540914 0.99653083280095 0.982796939832269 80
1636 1084689 1 3 0.25 1e-04 1 40 "IR" 0.257574593154063 0.556742399236285 0.163039058931044 0.352065727299599 0.472938146567086 0.511926290791101 0.370559905122668 0.399292150473711 0.730512739721149 0.526587088530387 0.533598964053712 0.383856704597724 0.914220231539872 0.0093960594705562 0.326726159934496 0.0857797684601277 0.990603940529444 0.673273840065504 91
1637 575222 2 3 0.25 1e-04 1 40 "IR" 0.254253920033799 0.555808011245319 0.161636524422128 0.353144407018752 0.474516172793714 0.508778964171999 0.376962330789106 0.402323840583846 0.728770092827513 0.524004476906275 0.538598855211234 0.386415218428802 0.838046050870884 0.0102227221965942 0.297267344915791 0.161953949129116 0.989777277803406 0.702732655084209 92
1638 198728 3 3 0.25 1e-04 1 40 "IR" 0.253609497935296 0.554241639279718 0.162413907959687 0.354578090231263 0.475147776388532 0.510971595006483 0.37409090505632 0.400349351393851 0.728757274323828 0.524988254792511 0.536504813016006 0.385531960880647 0.908099993831375 0.00701033514719212 0.319006677404913 0.0919000061686254 0.992989664852808 0.680993322595087 92
1639 498712 4 3 0.25 1e-04 1 40 "IR" 0.255214330703966 0.558870263970828 0.159937627341478 0.349915429924786 0.476652306485965 0.513866713616134 0.370259411248651 0.397107154176034 0.731866637189931 0.528436689783793 0.530197038590129 0.381839594503183 0.896894695631982 0.00774588771707782 0.316058184492826 0.103105304368018 0.992254112282922 0.683941815507174 89
1640 680758 5 3 0.25 1e-04 1 40 "IR" 0.253827052570866 0.556507812362302 0.160905574209639 0.352286577214644 0.472736179390106 0.507963872419222 0.377224446875031 0.403425034579674 0.726563231960972 0.523586952359891 0.53813002108467 0.386978714365185 0.886591438221027 0.00844518265077719 0.313426388778223 0.113408561778972 0.991554817349223 0.686573611221777 89
1641 1139990 1 0.05 0.5 1e-04 1 40 "IR" 0.215628933861756 0.441583676594698 0.230457493040347 0.471017979783195 0.448883809974625 0.471750243309194 0.417821880258858 0.437947355522426 0.664512743836381 0.461228823349854 0.648279373299204 0.44946213875809 0.177767184758725 0.0122441344043311 0.0661511612900692 0.822232815241275 0.987755865595669 0.933848838709931 82
1642 560161 2 0.05 0.5 1e-04 1 40 "IR" 0.23205808477177 0.480803922205242 0.207892395146816 0.430229766670099 0.443185892215251 0.468141220664137 0.419244297442134 0.441648020909198 0.675243976987022 0.472231846404146 0.62713669258895 0.437982015715676 0.549377797093103 0.0448594707415942 0.217499163480381 0.450622202906897 0.955140529258406 0.782500836519619 78
1643 702229 3 0.05 0.5 1e-04 1 40 "IR" 0.229315723978359 0.469298595961656 0.216400097809982 0.442285554000822 0.443780558967596 0.47041476903485 0.415819307875045 0.439450311782279 0.673096282945955 0.469804516260026 0.632219405685027 0.440654475322361 0.415666064931496 0.0329104298796096 0.16306900714826 0.584333935068504 0.96708957012039 0.83693099285174 84
1644 242394 4 0.05 0.5 1e-04 1 40 "IR" 0.227862089895836 0.475231672960925 0.209269740833897 0.43597863573735 0.446725273991565 0.470115573262226 0.419025270954777 0.439780317525213 0.674587363887401 0.471658595029639 0.628295011788674 0.438683475036813 0.50139086259226 0.0406096170850541 0.195822825235091 0.49860913740774 0.959390382914946 0.804177174764909 81
1645 58011 5 0.05 0.5 1e-04 1 40 "IR" 0.241459746964911 0.514688990699101 0.18564560514142 0.395285681442605 0.441500313915805 0.464552697753294 0.424662778652294 0.445514622859828 0.682960060880716 0.480941371869817 0.610308383793714 0.429100906069931 0.76567434408061 0.0526878583697153 0.302177142785838 0.23432565591939 0.947312141630285 0.697822857214162 83
1646 47306 1 3 0.5 1e-04 1 40 "IR" 0.254759523148844 0.547854841953473 0.168066025314336 0.361094155433106 0.440686729446936 0.464690445703073 0.424608144362506 0.446683985367261 0.695446252595779 0.491915774722547 0.592674169676842 0.418669490683739 0.953400923091287 0.022209447128548 0.358836880347873 0.0465990769087129 0.977790552871452 0.641163119652127 91
1647 176416 2 3 0.5 1e-04 1 40 "IR" 0.257601364339716 0.564557096283902 0.157104252734686 0.344105287051438 0.442932464031294 0.465039690010835 0.426355719717288 0.446601391379731 0.700533828371011 0.497162224274141 0.583459972451974 0.413520892716079 0.986685151739566 0.0113095254125595 0.364545940407489 0.0133148482604341 0.98869047458744 0.635454059592511 90
1648 194029 3 3 0.5 1e-04 1 40 "IR" 0.257461845379328 0.558264379546305 0.161766045977312 0.35048142336716 0.438355832512962 0.461391499272843 0.428662413128624 0.450242713432432 0.69581767789229 0.492957326253293 0.590428459105936 0.417739431699434 0.978103002898344 0.0139477049023646 0.365357869148442 0.0218969971016558 0.986052295097635 0.634642130851558 91
1649 394371 4 3 0.5 1e-04 1 40 "IR" 0.250712728741802 0.542564172885108 0.169513166995442 0.3664787013796 0.445335941465511 0.468166574649154 0.422094220815402 0.442545241936497 0.696048670207313 0.492350824451765 0.591607387810845 0.417821665186258 0.92979870990273 0.0233993171117396 0.345785968535053 0.0702012900972699 0.97660068288826 0.654214031464947 76
1650 1242911 5 3 0.5 1e-04 1 40 "IR" 0.257237815396466 0.552479430301295 0.166108683271415 0.356334790012938 0.439686730883288 0.46385731109442 0.425324046490364 0.44775393664324 0.696924546279754 0.492907269077289 0.59143272976178 0.417791118303353 0.977547129928807 0.0117540292120366 0.363380152912254 0.0224528700711934 0.988245970787963 0.636619847087746 93
1651 260672 1 0.05 0 1e-04 0 50 "IR" 0.260717963566224 0.562937668525859 0.16017455618088 0.345702826862429 0.49927655150357 0.560349681454941 0.310649500054281 0.348300903056515 0.759994515069794 0.561207204214697 0.470824056235161 0.347440339391376 0.999392386934917 0.999538992995299 0.999488721202276 0.000607613065082754 0.000461007004701061 0.000511278797723741 3601
1652 572602 2 0.05 0 1e-04 0 50 "IR" 0.256415016749922 0.563186206891543 0.157353829460469 0.345444665099371 0.503413583958968 0.561960924526716 0.310821592623422 0.346641260959123 0.75982860070889 0.562352312381867 0.468175422083891 0.346259825922642 0.99903630206364 0.99914917084848 0.999111091063556 0.000963697936359661 0.000850829151520341 0.00088890893644445 3601
1653 721947 3 0.05 0 1e-04 0 50 "IR" 0.261708566152612 0.564283380563698 0.159760116478188 0.344356036578362 0.498744487660495 0.560780856020394 0.309625633469251 0.347850028364492 0.760453053813107 0.561960811120084 0.469385749947439 0.34667340367415 0.995509199538259 0.99651853200349 0.996171379085734 0.00449080046174107 0.00348146799650972 0.00382862091426601 1487
1654 1029551 4 0.05 0 1e-04 0 50 "IR" 0.260089595931763 0.561122477150769 0.161129020042284 0.347505081218006 0.498983229870538 0.561519524242137 0.308702128999002 0.347102045947026 0.759072825802301 0.561367196218985 0.469831149041286 0.347256653384491 0.999480911790993 0.999576712841496 0.999543886048521 0.000519088209006917 0.000423287158503841 0.000456113951478784 3601
1655 975382 5 0.05 0 1e-04 0 50 "IR" 0.259257401256264 0.560938524780327 0.160805562516924 0.347724481917377 0.499706184007062 0.559866618176882 0.311646447690929 0.348783075758312 0.758963585263326 0.560202829594659 0.472452010207853 0.34845181460227 0.999024459915944 0.999047449571082 0.999039598081397 0.000975540084056163 0.000952550428917772 0.000960401918603115 3601
1656 354310 1 3 0 1e-04 0 50 "IR" 0.257303267639834 0.563127406350124 0.157918744068088 0.345519928877869 0.494533301945721 0.553085580270804 0.320072272823416 0.355979493774619 0.751836569585556 0.556208655498592 0.477991016891505 0.352728042392748 0.999325267135112 0.999536703589588 0.999464441943642 0.000674732864887854 0.000463296410411529 0.000535558056357526 3601
1657 201797 2 3 0 1e-04 0 50 "IR" 0.260427517417206 0.563128606288185 0.159832577274558 0.345491082603541 0.49122998571316 0.553676991233387 0.31683660529117 0.355299601677463 0.751657503130366 0.556697300516213 0.476669182565728 0.352166560135796 0.995130282858202 0.997234769253199 0.996506583203054 0.0048697171417977 0.00276523074680118 0.00349341679694651 3165
1658 69309 3 3 0 1e-04 0 50 "IR" 0.256768238250483 0.564422346743314 0.156687391177257 0.344163512362015 0.492076387527565 0.549172613520184 0.324743460627614 0.360236271623879 0.748844625778048 0.554019599355641 0.481430851804871 0.35512904692434 0.980377246007387 0.997390833181759 0.991567612401488 0.0196227539926127 0.0026091668182412 0.00843238759851172 2454
1659 1297571 4 3 0 1e-04 0 50 "IR" 0.258129308786933 0.56286240948455 0.158699084926992 0.345807034940913 0.48992982227475 0.549186282164591 0.323117497845517 0.360071117849075 0.748059131061683 0.553588481818606 0.481816582772508 0.35548315946734 0.999369866432023 0.999613733299724 0.999529733119094 0.000630133567976776 0.00038626670027611 0.000470266880906121 3601
1660 979711 5 3 0 1e-04 0 50 "IR" 0.259312552204556 0.560617016111253 0.161159498335571 0.347992053901117 0.489266384370303 0.553357420022629 0.316791836638862 0.355885361889422 0.748578936574859 0.555468100089133 0.477951334974433 0.353574960319925 0.999494090134528 0.997733845039392 0.998343198091342 0.000505909865472167 0.00226615496060754 0.00165680190865762 3286
1661 472699 1 0.05 0.25 1e-04 0 50 "IR" 0.258155371934974 0.562827807467492 0.158658708507157 0.345799777407032 0.502940176709065 0.56085280202452 0.312136836635831 0.347822719069534 0.761095548644039 0.561497923005248 0.470795545142988 0.34716172711046 0.999712044259875 0.999063101533201 0.99928315178382 0.000287955740125286 0.000936898466799416 0.000716848216180191 774
1662 988877 2 0.05 0.25 1e-04 0 50 "IR" 0.26049492887275 0.56179394147667 0.160948324033941 0.346864337415837 0.499794187025415 0.561702590168797 0.309064905890563 0.346936648275201 0.760289115898165 0.561714407940647 0.470013229924504 0.346931618655264 0.999701042131993 0.99947107488636 0.999549863713254 0.000298957868007223 0.000528925113639578 0.000450136286745491 3601
1663 851161 3 0.05 0.25 1e-04 0 50 "IR" 0.259215510947754 0.564041431729135 0.158430960910675 0.344600821313097 0.499794652001213 0.55880552882807 0.313285053242419 0.349838018626354 0.759010162948967 0.560559491584534 0.471716014153095 0.348083929556169 0.999826908834085 0.99977484079531 0.999792607188778 0.000173091165914976 0.000225159204690275 0.000207392811221493 3601
1664 1245032 4 0.05 0.25 1e-04 0 50 "IR" 0.25758150645563 0.563951334559586 0.157485757577381 0.344680656807534 0.502264041081667 0.562197268679463 0.309782104150551 0.34639181846855 0.759845547537297 0.562764230103939 0.467267861727932 0.345839827409198 0.999635076530324 0.999738052785143 0.999703157005057 0.000364923469676079 0.000261947214856689 0.000296842994943413 3601
1665 85381 5 0.05 0.25 1e-04 0 50 "IR" 0.259092407300078 0.564980386740989 0.157667955267244 0.343659893238562 0.502858646389185 0.561545072357052 0.311091025848598 0.347125428818431 0.761951053689264 0.562674968532279 0.468758981115842 0.345985790806324 0.999814405788907 0.999792313892998 0.999799821897053 0.000185594211093347 0.000207686107002324 0.000200178102947368 3601
1666 246205 1 3 0.25 1e-04 0 50 "IR" 0.259545686567077 0.561411774228029 0.16063946941375 0.347259376501734 0.491586896124958 0.554512292926345 0.316086052762746 0.354466511571313 0.751132582692035 0.556571998856006 0.476725522176496 0.352314944970192 0.999266579511034 0.999785067368274 0.999606079999025 0.000733420488965769 0.00021493263172583 0.000393920000974981 3601
1667 811249 2 3 0.25 1e-04 0 50 "IR" 0.259280080798024 0.562185098112419 0.159930718312163 0.346469898296165 0.493033062166321 0.556371952005443 0.314591251217422 0.352883774863659 0.752313142964345 0.558110251471311 0.474521969529586 0.350954883193289 0.999716427091302 0.999716081187689 0.999716200348161 0.000283572908698128 0.000283918812310785 0.00028379965183921 3601
1668 637765 3 3 0.25 1e-04 0 50 "IR" 0.256575978913063 0.562840148603273 0.15777779156631 0.345773253680563 0.495717432714355 0.553205278506155 0.320001878244536 0.355659269274129 0.752293411627418 0.556285496947237 0.477779669810846 0.352499903924156 0.999345253736608 0.999758948594982 0.999618056138542 0.00065474626339224 0.000241051405018391 0.000381943861458321 3601
1669 193604 4 3 0.25 1e-04 0 50 "IR" 0.258858204835425 0.562264640589545 0.159558905118429 0.346373280009275 0.490670551862765 0.551327406611789 0.320179659975025 0.357651436854432 0.74952875669819 0.554749939836217 0.479738565093454 0.354125115979738 0.999773284692585 0.999750762326004 0.999758528264208 0.000226715307414859 0.000249237673995637 0.000241471735791798 3601
1670 271030 5 3 0.25 1e-04 0 50 "IR" 0.259840648294855 0.559573522690305 0.162246388350072 0.349082846876518 0.489365778493842 0.551808315899655 0.318721095176742 0.357278274290344 0.749206426788697 0.554195394910564 0.480967483526814 0.354756506870553 0.999025413774185 0.999371811810438 0.999251789548736 0.000974586225815446 0.000628188189561919 0.000748210451263557 3601
1671 1120600 1 0.05 0.5 1e-04 0 50 "IR" 0.258723243918903 0.565261977702468 0.157229095706711 0.343368451004224 0.502429943228519 0.562177045156176 0.30995533933479 0.346444834432982 0.761153187147422 0.563189377043351 0.467184435041501 0.345435826546683 0.999875792195142 0.999802763764523 0.999827573576728 0.000124207804857951 0.00019723623547727 0.000172426423272165 3601
1672 138436 2 0.05 0.5 1e-04 0 50 "IR" 0.258809943248035 0.563506607513089 0.158581628298548 0.345130320471885 0.501550855008275 0.560444035658747 0.312030327851178 0.348220424220733 0.76036079825631 0.561458181958643 0.470611956149727 0.347197247657955 0.999917427937122 0.99987253719935 0.999887809313637 8.25720628783308e-05 0.00012746280065002 0.000112190686362677 3601
1673 1222191 3 0.05 0.5 1e-04 0 50 "IR" 0.258068113535365 0.561861760228337 0.159359716550716 0.346788714850468 0.502310712904329 0.561302634004053 0.311053288219755 0.347347105851067 0.760378826439694 0.561474434726568 0.470413004770471 0.347175946349353 0.999908777389774 0.999732979226385 0.999792638114555 9.12226102257672e-05 0.000267020773614885 0.000207361885444696 3601
1674 481054 4 0.05 0.5 1e-04 0 50 "IR" 0.260283533813291 0.562903154453971 0.159914513248443 0.345725050221732 0.498688963951632 0.559085478946455 0.312132274766407 0.349562576354676 0.758972497764923 0.56036625183635 0.47204678801485 0.348275361509103 0.999905609440348 0.999862946681072 0.999877568305085 9.4390559651819e-05 0.000137053318928184 0.000122431694915271 3601
1675 814073 5 0.05 0.5 1e-04 0 50 "IR" 0.258035143106055 0.56310317732003 0.158386362177744 0.345501241739943 0.5014341928406 0.561135773588452 0.310840351790701 0.347493268453852 0.759469335946655 0.561780668031135 0.469226713968445 0.346840403719547 0.999909984385943 0.999859914248187 0.999876920501976 9.00156140573918e-05 0.000140085751813107 0.00012307949802407 3601
1676 242421 1 3 0.5 1e-04 0 50 "IR" 0.259268352167951 0.568503427243055 0.155180508178502 0.340066738996086 0.495700360476112 0.555572440026111 0.316809087838059 0.353330731263464 0.754968712644063 0.559677557660521 0.471989596016561 0.349122178422105 0.999915295503101 0.999797730513883 0.999838027930784 8.47044968994218e-05 0.000202269486117477 0.000161972069216077 3601
1677 488962 2 3 0.5 1e-04 0 50 "IR" 0.25718246512094 0.566272296286288 0.155587007380808 0.342337632262201 0.493713007693739 0.550932462788855 0.3227137688674 0.358021637725405 0.750895472814679 0.555783397889692 0.478300776248208 0.353066537359874 0.999715325435725 0.999864627085074 0.999813609833353 0.000284674564275395 0.000135372914925604 0.000186390166646679 3601
1678 403377 3 3 0.5 1e-04 0 50 "IR" 0.257565888382683 0.558437844641671 0.161689743256332 0.350292935031227 0.494690962960898 0.554734788841171 0.317323472800625 0.354179046629404 0.752256851343581 0.555724047615196 0.479013216056957 0.353137764403796 0.999892998881979 0.999869054812127 0.999877248732524 0.000107001118021148 0.000130945187873059 0.000122751267476297 3601
1679 217397 4 3 0.5 1e-04 0 50 "IR" 0.256825438745394 0.562369183265548 0.158237715149473 0.346246731535317 0.492156748954602 0.550500914142495 0.32241397401465 0.358624648558246 0.748982187699997 0.554248322978572 0.480651689164123 0.354718072528494 0.999913054370965 0.998396748952213 0.998915874078178 8.69456290351133e-05 0.00160325104778694 0.00108412592182231 2937
1680 721748 5 3 0.5 1e-04 0 50 "IR" 0.262126535150214 0.560762336258222 0.162765981249617 0.347845443493305 0.487254377882217 0.5532185298383 0.315498364422332 0.355948309268271 0.749380913032431 0.55556581022143 0.478264345671948 0.353420955468603 0.999916701512885 0.99987418693127 0.999889046390427 8.32984871154247e-05 0.000125813068729853 0.000110953609573444 3601
1681 434057 1 0.05 0 1e-04 0.1 50 "IR" 0.262795422741923 0.563645072485658 0.160907042013805 0.344945230056018 0.494882156505678 0.558668474361232 0.310675267884388 0.350402634687707 0.757677579247601 0.560361195042495 0.471582309898193 0.348544490299538 0.998975750306828 0.998074433938599 0.998386942626395 0.00102424969317255 0.00192556606140072 0.00161305737360461 530
1682 657957 2 0.05 0 1e-04 0.1 50 "IR" 0.258507789649428 0.563912091789963 0.158081295749809 0.344669499000515 0.499809488899782 0.559507024788397 0.312617088382452 0.349562684716747 0.75831727854921 0.560984235954496 0.470698384132261 0.347920231733465 0.999609612197785 0.99956065698233 0.99957734146872 0.000390387802215298 0.000439343017669926 0.000422658531279806 3601
1683 880968 3 0.05 0 1e-04 0.1 50 "IR" 0.259584420661674 0.562469438808792 0.159852022812865 0.346184262978798 0.497342111525291 0.557311312825974 0.31417618380678 0.351748951626043 0.756926532186965 0.559034452380845 0.474028206619644 0.34988779273883 0.998986809943399 0.998767451003602 0.99884264529104 0.00101319005660101 0.00123254899639772 0.00115735470895973 3601
1684 90209 4 0.05 0 1e-04 0.1 50 "IR" 0.263774450750241 0.562106459465818 0.162682801357988 0.34653154919911 0.492800555851844 0.556379640143963 0.312729746810933 0.352710854089634 0.756575006602085 0.558333603520272 0.475412548168921 0.35060063987032 0.999580688357632 0.998974398796341 0.999185671201835 0.000419311642368253 0.00102560120365906 0.000814328798165113 3171
1685 89238 5 0.05 0 1e-04 0.1 50 "IR" 0.261349357015215 0.561522554691647 0.161631623755712 0.347134217612396 0.496093266685845 0.558888212703679 0.31107357759228 0.350123542099366 0.757442623701061 0.559774753131218 0.472705201347992 0.349115271773973 0.94602785877245 0.917366686844984 0.927255085742138 0.0539721412275497 0.0826333131550158 0.0727449142578624 1486
1686 1108183 1 3 0 1e-04 0.1 50 "IR" 0.260937162448409 0.562190588207606 0.160899853199135 0.346464092586649 0.48736343886075 0.551152080977675 0.319120186580796 0.358518773767176 0.74830060130916 0.554642458317015 0.480020039779931 0.354696320098807 0.999685363923987 0.999607440323263 0.999634587915629 0.000314636076013373 0.000392559676736814 0.00036541208437145 3601
1687 1052949 2 3 0 1e-04 0.1 50 "IR" 0.260038904169399 0.56395439669544 0.159058636542697 0.344637591311962 0.48727928789054 0.550546065554242 0.320024708145348 0.35918329015709 0.747318192059939 0.554830846287396 0.479083344688045 0.35452633757331 0.999347645365564 0.99950451793429 0.999449995857365 0.000652354634436392 0.00049548206571041 0.000550004142634577 3601
1688 318830 3 3 0 1e-04 0.1 50 "IR" 0.257917688788212 0.562195742941314 0.159072239766959 0.346464322069363 0.492346668614027 0.552587985614826 0.31948250711679 0.356941004267298 0.750264357402239 0.555618116947167 0.478554746883749 0.353627661085226 0.999597619446779 0.998842417578883 0.999101829206805 0.000402380553220503 0.00115758242111671 0.00089817079319516 1734
1689 596729 4 3 0 1e-04 0.1 50 "IR" 0.25846418796237 0.558210871711937 0.162441603832244 0.350435990898503 0.489355466614924 0.550236986973233 0.321043604540715 0.359195991081132 0.747819654577294 0.552650744613284 0.483485208372959 0.356525583671573 0.999608442169897 0.999498363703824 0.999536385795756 0.00039155783010302 0.000501636296175788 0.000463614204243864 3601
1690 1199539 5 3 0 1e-04 0.1 50 "IR" 0.259736357228997 0.556813960075723 0.164262314280902 0.351825208698706 0.482472849123625 0.544286880699145 0.326289671545458 0.36558705114491 0.742209206352622 0.548334243481113 0.49055198582636 0.361130956837962 0.999634774448689 0.999430195586229 0.999501719386958 0.000365225551311235 0.000569804413770606 0.00049828061304214 3601
1691 755227 1 0.05 0.25 1e-04 0.1 50 "IR" 0.260532990008529 0.56140165187281 0.161196731196392 0.347226246149656 0.495315568787248 0.55525883863174 0.31594254987195 0.353851074946968 0.755848558795777 0.557332161414871 0.477139281068342 0.351613323247011 0.999741737076643 0.999667461826492 0.999693049772014 0.000258262923356523 0.000332538173508156 0.000306950227986029 3601
1692 105223 2 0.05 0.25 1e-04 0.1 50 "IR" 0.258479732358922 0.564228999864832 0.157857571661845 0.344384873765932 0.49949596099609 0.559378670529425 0.312546738871474 0.349670634739002 0.757975693355013 0.560999157556381 0.47040431053332 0.347902866257395 0.999824942626183 0.999730617454421 0.999762771705192 0.000175057373816892 0.000269382545578974 0.000237228294808089 3601
1693 593277 3 0.05 0.25 1e-04 0.1 50 "IR" 0.256614341974977 0.563080735602171 0.157538995762844 0.345557335359667 0.502061868279753 0.560215590052135 0.312925073668869 0.348844443737109 0.758676210254729 0.561149666333332 0.470464069431712 0.347768576708953 0.999787031020734 0.999730549250627 0.999749652416366 0.000212968979266503 0.00026945074937302 0.000250347583633646 3601
1694 881313 4 0.05 0.25 1e-04 0.1 50 "IR" 0.256034777846982 0.566069693711998 0.155012080595014 0.342519356311452 0.502579660191149 0.558701686263849 0.315525428179403 0.350375062423437 0.758614438038131 0.561143534457839 0.470537508774417 0.347770396415243 0.999611275967936 0.999297537577558 0.999403347471207 0.000388724032064014 0.000702462422442385 0.000596652528793052 3601
1695 513750 5 0.05 0.25 1e-04 0.1 50 "IR" 0.259518013434849 0.56028029477699 0.16141089718482 0.348366831952838 0.497461137897871 0.557858943274343 0.313467882386706 0.351227579804466 0.756979151332721 0.558666416393313 0.474878779571527 0.350270274796368 0.999317701489648 0.997549823938936 0.998155928337209 0.000682298510352164 0.00245017606106434 0.00184407166279049 2448
1696 821823 1 3 0.25 1e-04 0.1 50 "IR" 0.261105051434119 0.564596271630531 0.159206104949129 0.34398395433594 0.490482101094878 0.555040118918221 0.314637287752799 0.354241824746142 0.751587152528997 0.558034394053727 0.473843392701929 0.351016167697469 0.999799985296748 0.999733081296851 0.999756301627938 0.000200014703252067 0.000266918703148533 0.000243698372062293 3601
1697 906436 2 3 0.25 1e-04 0.1 50 "IR" 0.259530344121001 0.564944323296082 0.158018543252406 0.343656370272823 0.490359232971416 0.553206468569102 0.317890271844788 0.356447042932385 0.749889577092417 0.556928682402043 0.475908815097194 0.352382022545037 0.999830238986458 0.999617301933794 0.999690926627475 0.000169761013541783 0.000382698066206023 0.000309073372524761 3601
1698 654987 3 3 0.25 1e-04 0.1 50 "IR" 0.25513388297961 0.562970645883975 0.15674187826962 0.345648702589786 0.494477892786695 0.551715700425368 0.322153026309394 0.357539933588478 0.749611775766305 0.555226612837825 0.478894904579015 0.353824681234462 0.999825123699567 0.999421599008053 0.999558754641104 0.000174876300432536 0.000578400991946717 0.000441245358895633 3601
1699 471178 4 3 0.25 1e-04 0.1 50 "IR" 0.259704319126568 0.563118187192836 0.159465962426935 0.3455253115409 0.489352439879362 0.551278737350791 0.319908267801974 0.358232962912194 0.74905675900593 0.555048565320857 0.47937423022891 0.354179493868303 0.999790768171629 0.999697903226296 0.999730061784223 0.000209231828371426 0.000302096773703927 0.000269938215776996 3601
1700 420148 5 3 0.25 1e-04 0.1 50 "IR" 0.259014034972974 0.565664334614432 0.157158341460592 0.342926743402192 0.489144497409302 0.550167857623027 0.321680428545443 0.359500695359027 0.748158532382276 0.555098743566575 0.478838770006035 0.354221246739896 0.999794156921584 0.999718375511743 0.999744569890546 0.000205843078416268 0.000281624488256916 0.000255430109453795 3601
1701 48611 1 0.05 0.5 1e-04 0.1 50 "IR" 0.261979544742166 0.562239111711907 0.161476636218812 0.346364464606961 0.493380612711342 0.555122438105141 0.315041669498096 0.353978526548971 0.755360157453508 0.557518162649401 0.476518305716908 0.351412453421263 0.999878574541065 0.99978443526047 0.999817062611974 0.000121425458934852 0.000215564739530471 0.00018293738802576 3601
1702 866841 2 0.05 0.5 1e-04 0.1 50 "IR" 0.25814470570612 0.559424002998503 0.161228015550144 0.349251129285179 0.497923511894496 0.555378720829273 0.317420670822555 0.353753155411438 0.756068217600616 0.556736597802005 0.478648686372699 0.352240286093369 0.999792840978854 0.999682459499546 0.999720138732196 0.000207159021146077 0.000317540500454242 0.000279861267803948 3601
1703 525997 3 0.05 0.5 1e-04 0.1 50 "IR" 0.259320513604045 0.563123564850482 0.159192467078552 0.345523648622183 0.497526125722456 0.556397261803102 0.315768436640119 0.352695907992591 0.756846639326502 0.558655590471611 0.474960903718671 0.35028645989793 0.999915501426876 0.999857339957484 0.999877254404417 8.44985731235816e-05 0.000142660042515492 0.000122745595583149 3601
1704 274271 4 0.05 0.5 1e-04 0.1 50 "IR" 0.2628051828703 0.562715011377283 0.161642832865857 0.345940980997889 0.493811249279835 0.556216515557447 0.313595512348515 0.352861007527943 0.756616432150135 0.558435434559031 0.475238345214372 0.350497102857367 0.999869675976873 0.999837874642754 0.999848913337303 0.00013032402312716 0.00016212535724638 0.000151086662697168 3601
1705 27639 5 0.05 0.5 1e-04 0.1 50 "IR" 0.257409185530441 0.560969029362282 0.159621589488992 0.347647536514044 0.499355157492709 0.558685132750343 0.313517952087203 0.35037550300344 0.75676434302315 0.559432443351229 0.473139541576195 0.349478042451507 0.999905942006357 0.999854565504303 0.999872041909405 9.40579936426464e-05 0.000145434495696547 0.000127958090594641 3601
1706 388390 1 3 0.5 1e-04 0.1 50 "IR" 0.25524221268935 0.564691847963223 0.155505271226682 0.343886187115667 0.493336154199205 0.550696885917327 0.323622588798616 0.359041092238454 0.748578366888556 0.55515344747973 0.479127860025298 0.354210445423225 0.999896500162026 0.999672996564223 0.999749108783641 0.00010349983797442 0.000327003435776625 0.000250891216359262 3601
1707 1200719 2 3 0.5 1e-04 0.1 50 "IR" 0.256769017429717 0.565138643803109 0.156192206730763 0.343422562202752 0.491155313355139 0.549200063326254 0.324163258599083 0.360451181260869 0.747924330784856 0.554306473516007 0.480355465329846 0.354991106635068 0.999685930767684 0.999860937110206 0.999800953497535 0.000314069232316255 0.000139062889794196 0.000199046502465299 3601
1708 1309767 3 3 0.5 1e-04 0.1 50 "IR" 0.256100856820429 0.561572762168186 0.158356746106708 0.347064130564996 0.492681593044537 0.554581943707132 0.317551988741276 0.355051033614583 0.748782449864966 0.556647664313067 0.475908734847984 0.352666788167533 0.999917469117227 0.999810821932803 0.999847287910824 8.25308827734704e-05 0.000189178067197317 0.000152712089175618 3601
1709 706529 4 3 0.5 1e-04 0.1 50 "IR" 0.260906985436443 0.562978474514361 0.16030684380236 0.345610666124964 0.48657712677109 0.549649628623115 0.320473725824523 0.359912358854515 0.747484112207533 0.553941690942555 0.480780569626883 0.355301138341367 0.999905358989717 0.999839490080722 0.99986245105569 9.46410102828598e-05 0.000160509919278036 0.000137548944310182 3601
1710 420323 5 3 0.5 1e-04 0.1 50 "IR" 0.255035384893784 0.559106206474541 0.15954422938367 0.349523435597184 0.493860354599167 0.552220844701009 0.321201605628208 0.357254365146355 0.748895739492951 0.55429954482172 0.480745835011878 0.354901414058262 0.999913924745074 0.999856723386395 0.999876195473985 8.60752549262219e-05 0.00014327661360525 0.000123804526014781 3601
1711 1283964 1 0.05 0 1e-04 0.2 50 "IR" 0.256057622633863 0.563070241070633 0.157239485352588 0.345574624926968 0.49791993601575 0.552405772377922 0.322221845978995 0.357140182558197 0.753977558649614 0.555945656875664 0.479461331331583 0.353298608388684 0.938122780787541 0.935755405167531 0.936558690462322 0.0618772192124591 0.064244594832469 0.0634413095376781 405
1712 846709 2 0.05 0 1e-04 0.2 50 "IR" 0.255730009000492 0.562580613431909 0.157336587377849 0.346028896513606 0.496958779087197 0.550640323889743 0.324272323733458 0.359003869903474 0.752688788087689 0.554617178412516 0.481608911111308 0.354680777673244 0.99813580730517 0.998226893738044 0.998195976086311 0.00186419269482959 0.00177310626195622 0.00180402391368888 3601
1713 839369 3 0.05 0 1e-04 0.2 50 "IR" 0.258843438038865 0.56310898629221 0.158926141826079 0.345506170791591 0.492905431137191 0.550360009362913 0.322128833249829 0.359245474637803 0.751748869176056 0.554663295812664 0.481054975075908 0.354606693754587 0.999612794784651 0.999561504124397 0.999579144764178 0.000387205215349384 0.00043849587560257 0.000420855235821886 3601
1714 943053 4 0.05 0 1e-04 0.2 50 "IR" 0.259878242220056 0.561634338308246 0.160633578465383 0.347017702098441 0.491988703498938 0.550787025586948 0.320901500191462 0.358819576899915 0.751866945718994 0.554465921227565 0.481535078656845 0.354815297705276 0.998100493347054 0.998068717305766 0.99807969110818 0.00189950665294613 0.00193128269423373 0.00192030889182053 3527
1715 473634 5 0.05 0 1e-04 0.2 50 "IR" 0.258224313093418 0.560582422840626 0.160397684916127 0.348083877959852 0.494132351772812 0.551345856151103 0.321426604488913 0.358274451297213 0.75235666486623 0.554452896771843 0.48182428940504 0.354843979782294 0.999618986223682 0.999521350760112 0.999554841587761 0.000381013776318101 0.000478649239887566 0.000445158412239284 3601
1716 1065319 1 3 0 1e-04 0.2 50 "IR" 0.260302637939307 0.565461579967056 0.158062583903105 0.343195053592651 0.484480197789699 0.542022542831654 0.331095836195967 0.368267180169485 0.744782835729006 0.549725805874434 0.489158420099072 0.360023887866225 0.997717843071957 0.993061756491546 0.994685262772561 0.00228215692804349 0.00693824350845378 0.00531473722743882 163
1717 1234029 2 3 0 1e-04 0.2 50 "IR" 0.25778090516562 0.564458013057661 0.157277076060868 0.344175523858675 0.486862157352247 0.545373794164635 0.327497225405558 0.364645675054735 0.744643062517866 0.551552669655507 0.484774301466426 0.3580110201167 0.999635239360993 0.998277411526989 0.99874657860078 0.000364760639007315 0.00172258847301146 0.00125342139922033 3521
1718 668673 3 3 0 1e-04 0.2 50 "IR" 0.262504019409448 0.56283337879054 0.161385638205931 0.345754580958242 0.482461354197886 0.546594550030721 0.323091560423278 0.363746868272614 0.744965373607334 0.551927160006685 0.484477198629208 0.357828401846415 0.989530224448646 0.759602941660593 0.840542724010216 0.0104697755513537 0.240397058339407 0.159457275989784 1363
1719 417588 4 3 0 1e-04 0.2 50 "IR" 0.26184871012693 0.562344166711457 0.161382032982554 0.34629142682922 0.481521409631544 0.545260448491066 0.324315525961788 0.3649058422999 0.743370119758474 0.550810866059424 0.485697558944342 0.358845126369633 0.99964031139611 0.999502235112511 0.999550804346617 0.000359688603890055 0.000497764887488978 0.000449195653382511 3601
1720 644275 5 3 0 1e-04 0.2 50 "IR" 0.257683120203245 0.560971267428458 0.159971360795557 0.347642456735383 0.485087417711366 0.544583114985996 0.327834548375124 0.365510495344478 0.742770537914611 0.549855970421964 0.487805909170681 0.359753643349428 0.789574518988469 0.601968612342811 0.666967945025563 0.210425481011531 0.398031387657189 0.333032054974437 291
1721 895222 1 0.05 0.25 1e-04 0.2 50 "IR" 0.26233371284026 0.56563859883443 0.159165711364848 0.342950578947967 0.493283448470323 0.555057165757453 0.315425286048852 0.354524685824009 0.755617161310583 0.558664729121839 0.4745909974137 0.350577075014001 0.999771279784598 0.999698974951148 0.999724058991153 0.000228720215402186 0.000301025048851777 0.000275941008846879 3601
1722 43760 2 0.05 0.25 1e-04 0.2 50 "IR" 0.256008087252873 0.565273212040529 0.155566333909441 0.343331823719507 0.497964884948339 0.552637145487136 0.322059248338931 0.356973415892329 0.753972972201212 0.556840353761723 0.477625582248371 0.352434283429126 0.999457632208309 0.999086342123807 0.999212274112751 0.000542367791690755 0.000913657876192589 0.000787725887249354 3601
1723 501876 3 0.05 0.25 1e-04 0.2 50 "IR" 0.255034729768732 0.562057790014321 0.157325209130189 0.346554738224476 0.497724350755309 0.551303832444923 0.323856408605597 0.358330884951244 0.752759080524041 0.554872506739909 0.481181617735786 0.354420829620551 0.999806038883251 0.999725392937708 0.999752694732226 0.000193961116748705 0.000274607062292301 0.000247305267773871 3601
1724 755739 4 0.05 0.25 1e-04 0.2 50 "IR" 0.256965025595104 0.562413167360964 0.158278604655953 0.346199890269776 0.496610754467057 0.553364441687049 0.320087314991756 0.356236885419709 0.753575780062161 0.556392380208215 0.478365919647709 0.35287599900502 0.999687437702895 0.997574198527369 0.998294430418827 0.00031256229710509 0.00242580147263067 0.00170556958117345 1497
1725 401714 5 0.05 0.25 1e-04 0.2 50 "IR" 0.258227417536515 0.563303544101462 0.158386706344261 0.345305030851162 0.49405834659659 0.551049940235509 0.321888306441354 0.358563994974448 0.752285764133105 0.555171408628161 0.480275012785616 0.354102768588953 0.999761657153442 0.999698491422753 0.999720151156082 0.000238342846558077 0.000301508577247385 0.000279848843918229 3601
1726 454433 1 3 0.25 1e-04 0.2 50 "IR" 0.258049184713838 0.56096738681421 0.160046480154838 0.347711579374642 0.484869388572864 0.540897114348832 0.333547408803734 0.369866994210961 0.742918573286701 0.547427229734926 0.493593888958572 0.362651586997543 0.999196471501474 0.998870573576886 0.99898362483632 0.000803528498526076 0.00112942642311365 0.00101637516367989 1969
1727 356144 2 3 0.25 1e-04 0.2 50 "IR" 0.257430219069021 0.5629589106252 0.158159309149358 0.345657461774761 0.48587813836519 0.544216262556835 0.328870712570942 0.36599962371932 0.743308357434211 0.550266184357917 0.4870300217203 0.359425235920918 0.99981517810661 0.999775369069675 0.999789133868941 0.000184821893390105 0.000224630930324657 0.000210866131058892 3601
1728 481482 3 3 0.25 1e-04 0.2 50 "IR" 0.256796605338518 0.563423820406424 0.157403256712569 0.345202299779671 0.489980475096861 0.548694867873349 0.324439133424398 0.361270188715909 0.746777080435379 0.553369907942051 0.481842390136967 0.356155427093678 0.999829311276577 0.999746910292385 0.999775211538151 0.000170688723422727 0.000253089707615228 0.00022478846184924 3601
1729 623944 4 3 0.25 1e-04 0.2 50 "IR" 0.255062278439849 0.562497719418904 0.157179697007834 0.346090800314633 0.487791767106573 0.54412002070702 0.330356819867208 0.366355145604274 0.742854045546422 0.54994153277225 0.487536516875043 0.359921110833318 0.99971178596859 0.998636796936946 0.999005455905352 0.000288214031409618 0.0013632030630538 0.000994544094648127 3601
1730 249240 5 3 0.25 1e-04 0.2 50 "IR" 0.260360105152793 0.565282041151496 0.15820028705015 0.343303254499405 0.485737538332052 0.546511825982971 0.324742282494659 0.363509691326005 0.746097643484844 0.552634138241289 0.48294256954481 0.356910470126093 0.998973630797376 0.999370776717982 0.999232429756599 0.00102636920262415 0.000629223282017959 0.000767570243401059 3601
1731 1301628 1 0.05 0.5 1e-04 0.2 50 "IR" 0.258698860601765 0.565131961671403 0.157334939386409 0.34348766147146 0.494799302949598 0.552362044828975 0.320458709302855 0.357236389618236 0.753498163551363 0.556656230969357 0.477793648689264 0.35261162350616 0.999900336331815 0.99980550466012 0.999838026199384 9.96636681855117e-05 0.000194495339879973 0.000161973800615678 3601
1732 844109 2 0.05 0.5 1e-04 0.2 50 "IR" 0.259749130223058 0.562669221016527 0.159807236372829 0.346012689369943 0.493710626235504 0.550850493227375 0.321938888343911 0.358799309588984 0.753459756458562 0.55483577415526 0.48174612471674 0.354485542048854 0.999915602142385 0.999831290330807 0.999860327245992 8.43978576146153e-05 0.000168709669193301 0.000139672754008155 3601
1733 138327 3 0.05 0.5 1e-04 0.2 50 "IR" 0.257896963645888 0.564428994954087 0.157357917677277 0.34421107571106 0.495439794196118 0.551204157576621 0.322486174072943 0.358402410359868 0.753336757842006 0.555627418198476 0.479844091750219 0.353653897682826 0.999918489732216 0.99983009860276 0.999860321335912 8.151026778385e-05 0.000169901397239631 0.000139678664088169 3601
1734 786981 4 0.05 0.5 1e-04 0.2 50 "IR" 0.26283796362825 0.562976302723318 0.161464720328684 0.345644287173378 0.490809031004341 0.553265548322429 0.316497983836526 0.356335985941017 0.753646994632591 0.556581711691416 0.47796270416521 0.352682061128017 0.99988837811371 0.999678758666098 0.999751818730829 0.000111621886290455 0.000321241333901883 0.000248181269170533 3601
1735 1299067 5 0.05 0.5 1e-04 0.2 50 "IR" 0.259854896413673 0.56115938627829 0.160989229103896 0.347478162198409 0.493047875576708 0.553286680314108 0.317886071719621 0.3562951976071 0.752902771990381 0.55595620261071 0.478875300823517 0.353303145770433 0.999614704392309 0.999327890554216 0.999426844380424 0.000385295607691457 0.000672109445783616 0.000573155619576382 3601
1736 975958 1 3 0.5 1e-04 0.2 50 "IR" 0.260249675057819 0.567397888394807 0.156589426270471 0.341152371892905 0.485060169973924 0.546800064478179 0.324679384902244 0.363489308449259 0.745309845031743 0.553576566409182 0.481268811172715 0.356136461321735 0.99991384641575 0.99982535170321 0.999856198777847 8.61535842497584e-05 0.000174648296789848 0.000143801222153112 3601
1737 1287667 2 3 0.5 1e-04 0.2 50 "IR" 0.260873401148754 0.56229920655839 0.160764097652676 0.346335244027065 0.485406321023604 0.545556013065051 0.325411988686296 0.364180391668451 0.746279722172359 0.551090396214734 0.486176086338972 0.358274144560282 0.999876831090631 0.999840061593747 0.999852892186405 0.000123168909369247 0.000159938406252757 0.000147107813595357 3601
1738 284821 3 3 0.5 1e-04 0.2 50 "IR" 0.259627019488178 0.561951726768112 0.160310761083339 0.346722644177005 0.485891424002487 0.547319431514623 0.323637104610917 0.362500115028107 0.745518443490665 0.552053258705461 0.483947865694256 0.357385214655609 0.999871992951941 0.999591517812871 0.99968905757917 0.000128007048058872 0.000408482187128981 0.000310942420829469 3601
1739 1060394 4 3 0.5 1e-04 0.2 50 "IR" 0.258356772148498 0.565563775704125 0.156779796385845 0.34301608740329 0.483510147951774 0.543818722765866 0.328250948512645 0.366595714306862 0.741866920100273 0.550936862863679 0.48503074489849 0.358875327125406 0.999912458339472 0.999764835668786 0.99981615044267 8.75416605284203e-05 0.000235164331214254 0.000183849557330229 3601
1740 862464 5 3 0.5 1e-04 0.2 50 "IR" 0.257864452624564 0.564637697141943 0.157192943390022 0.343949057494041 0.484717050163738 0.54201443532908 0.33183303018182 0.368655742071448 0.742581502788302 0.549327955339065 0.489025973571842 0.360661923689699 0.999812807413845 0.999831609208608 0.999825091476033 0.000187192586155084 0.000168390791391993 0.000174908523967201 3601
1741 1008324 1 0.05 0 1e-04 0.3 50 "IR" 0.255483959751003 0.563799377639098 0.156304935695542 0.344788511502493 0.499107572171362 0.554494417020857 0.319904329879409 0.354981162569199 0.754591531922366 0.557574637376708 0.476209265574951 0.351604828290472 0.530357744533923 0.542069497712929 0.538106847119777 0.469642255466077 0.457930502287071 0.461893152880223 173
1742 557278 2 0.05 0 1e-04 0.3 50 "IR" 0.25811685661005 0.563566030892326 0.158122301859223 0.345058357482974 0.493070899178644 0.549042385313248 0.32469065204948 0.361154123969499 0.751187755788695 0.553915675758032 0.482812953908703 0.355750382686349 0.981820653573172 0.972555595499123 0.975736554140109 0.0181793464268282 0.0274444045008766 0.0242634458598913 2206
1743 399833 3 0.05 0 1e-04 0.3 50 "IR" 0.258688814888238 0.563853625522503 0.158266562827873 0.344757429604163 0.490471401567115 0.546888632086546 0.326258135670319 0.36332769168268 0.749160216455353 0.552603067358915 0.484524698498192 0.357070456561361 0.999382063699455 0.998945165798197 0.999095847561179 0.00061793630054537 0.00105483420180336 0.000904152438820894 3601
1744 463115 4 0.05 0 1e-04 0.3 50 "IR" 0.259909299992207 0.565920487657303 0.15748085931438 0.342630150191391 0.489937908523285 0.547185440131605 0.325375772991911 0.363027309832678 0.749847208515492 0.553512811916001 0.482856632306291 0.356136984806963 0.988407526931982 0.990761615277577 0.989946802537494 0.0115924730680177 0.00923838472242252 0.0100531974625056 1360
1745 890490 5 0.05 0 1e-04 0.3 50 "IR" 0.25674425804118 0.562895000741977 0.157750422384239 0.345715175485938 0.494499721474519 0.548480549522284 0.326152066327388 0.361379879918996 0.751243979515699 0.553296598314885 0.483902488711627 0.356144384447551 0.783705729578681 0.759710085858274 0.767901407616739 0.216294270421319 0.240289914141725 0.232098592383261 1485
1746 716459 1 3 0 1e-04 0.3 50 "IR" 0.256666349451767 0.56416873095939 0.15683311451139 0.344435037311913 0.48611324052447 0.542420744276028 0.332024982592713 0.368403615708085 0.742779589976237 0.549450427680961 0.488858097104104 0.360643073930323 0.991287262912523 0.955770112226449 0.968025294917604 0.00871273708747739 0.0442298877735514 0.0319747050823955 2685
1747 402742 2 3 0 1e-04 0.3 50 "IR" 0.256689937849656 0.561914022229602 0.158477395455639 0.346740319789217 0.488618752001776 0.546492772810022 0.327157043127969 0.363898294959646 0.745308689851432 0.551456814929959 0.485634438583609 0.358363197596636 0.778119942040422 0.709032963683875 0.732805761555301 0.221880057959578 0.290967036316125 0.267194238444699 1484
1748 557317 3 3 0 1e-04 0.3 50 "IR" 0.256242306982761 0.563155106465629 0.157299661417621 0.345421463794885 0.489633489969909 0.547436916087694 0.326071553625507 0.362395269672351 0.74587579695267 0.552459642448646 0.483371215043128 0.356963688324231 0.648182440726765 0.398806670753071 0.484354222401171 0.351817559273235 0.601193329246929 0.515645777598829 643
1749 47160 4 3 0 1e-04 0.3 50 "IR" 0.259598316020774 0.56209652775256 0.160126727862772 0.346516417983404 0.478946105723145 0.538115409323733 0.334135409321481 0.372936347830102 0.738544421743919 0.545992749436038 0.494262137184253 0.364246629183269 0.999642694282131 0.995393192930123 0.996884456117577 0.000357305717869328 0.00460680706987752 0.00311554388242287 646
1750 1194968 5 3 0 1e-04 0.3 50 "IR" 0.257193874929421 0.55964468512382 0.160738220254477 0.348969123861741 0.484358971221889 0.545579818121553 0.325832983063063 0.364874410540725 0.74155284615131 0.550020709754487 0.48657120331754 0.359826737536528 0.830766326648289 0.706429137852932 0.749531285433664 0.169233673351711 0.293570862147068 0.250468714566336 647
1751 1074971 1 0.05 0.25 1e-04 0.3 50 "IR" 0.258268877415139 0.559350313150037 0.161382542322976 0.349339018462492 0.48889841686899 0.543809125035664 0.329823744471451 0.366465287866693 0.747167294284129 0.549058760861849 0.491206286794427 0.360678284972185 0.999516121256812 0.999300603899541 0.999375025625102 0.000483878743188126 0.000699396100458712 0.000624974374897497 3601
1752 1189263 2 0.05 0.25 1e-04 0.3 50 "IR" 0.257732439750959 0.563400395146399 0.157971691101567 0.345201507260662 0.491998811792455 0.547990535900013 0.325545549027991 0.36223131269907 0.749731251543413 0.553163110188298 0.483517240129558 0.356512492740976 0.99955321992778 0.999106071776812 0.999259643542303 0.000446780072220067 0.000893928223188171 0.00074035645769695 3601
1753 82359 3 0.05 0.25 1e-04 0.3 50 "IR" 0.259068416270597 0.566246816497177 0.156700211387715 0.34234285438906 0.489828979932864 0.546721074318982 0.326052647302929 0.363478828751073 0.748897396203461 0.55329280865601 0.482752858690643 0.356363448107139 0.99977557752291 0.999573532289257 0.999643313659669 0.000224422477089989 0.000426467710743182 0.000356686340331369 3601
1754 50300 4 0.05 0.25 1e-04 0.3 50 "IR" 0.256842776242253 0.562024462985036 0.15845111795803 0.346630018115513 0.490517349251633 0.544759504680098 0.329400261707187 0.36546703945848 0.747360125493887 0.550545264891174 0.487851379665217 0.359152514878356 0.998827306544785 0.99628596448808 0.997158201558963 0.00117269345521513 0.0037140355119201 0.00284179844103743 893
1755 345571 5 0.05 0.25 1e-04 0.3 50 "IR" 0.259434834720941 0.56251930088718 0.159704121258736 0.346159797679699 0.490009881269917 0.547030582002161 0.325728731997187 0.363194941735182 0.749444715990857 0.552264443144828 0.485432853255923 0.357436038617029 0.999803376066224 0.999671334918863 0.999716996690003 0.000196623933776094 0.000328665081136836 0.000283003309996917 3601
1756 353612 1 3 0.25 1e-04 0.3 50 "IR" 0.259857158026864 0.559567758016031 0.162249186886236 0.349101883852628 0.481915745812462 0.543030079390006 0.328232724000435 0.367731213464385 0.741772903839326 0.548373008949334 0.490481910886671 0.361688513589186 0.999782787411682 0.999688940214934 0.999721792770863 0.000217212588317671 0.000311059785065566 0.000278207229136723 3601
1757 443244 2 3 0.25 1e-04 0.3 50 "IR" 0.257846714260118 0.562274416928657 0.158988297934497 0.346348776477562 0.483364198677558 0.542681260446009 0.33006137863278 0.368222272420759 0.741210912937676 0.548997214710132 0.489049676567276 0.361151398991905 0.999781915076445 0.999392330351278 0.999527715878399 0.000218084923555148 0.00060766964872248 0.000472284121601325 3601
1758 431635 3 3 0.25 1e-04 0.3 50 "IR" 0.257244016246004 0.561217115085462 0.159371620233244 0.347420936746608 0.482414160023397 0.538717690477964 0.335522914636393 0.372409396326075 0.739658176269401 0.546079090819054 0.494894534869637 0.364223515464293 0.999620594483174 0.999701077413035 0.999673123206509 0.000379405516825865 0.000298922586964747 0.000326876793490522 3601
1759 27591 4 3 0.25 1e-04 0.3 50 "IR" 0.258922096490516 0.564787118039398 0.15770322566298 0.343810476086612 0.482406008568492 0.542044225479991 0.329929976750101 0.368564661590806 0.741328105059008 0.549526397948224 0.48763320241308 0.360411068954707 0.99792587888555 0.998546807353132 0.998330337953499 0.00207412111444969 0.00145319264686819 0.00166966204650077 1372
1760 5998 5 3 0.25 1e-04 0.3 50 "IR" 0.257886841781516 0.562574036362649 0.158802563872151 0.345992667778879 0.48276318059487 0.541658239149421 0.330987703118058 0.369156827221134 0.740650022376386 0.548510391458981 0.489790266990209 0.361554751664829 0.999065270442314 0.996992374041224 0.9977132096989 0.000934729557685703 0.00300762595877615 0.00228679030110038 2445
1761 1177016 1 0.05 0.5 1e-04 0.3 50 "IR" 0.262612491891205 0.56523307620812 0.15957925782628 0.343352191105545 0.488524893644863 0.548100535483906 0.323120515520984 0.362152473977051 0.751137385536068 0.553950184719665 0.482699773347264 0.355731830515138 0.999641921365465 0.999518422269866 0.99956155037998 0.000358078634534582 0.000481577730134339 0.000438449620020239 3601
1762 937882 2 0.05 0.5 1e-04 0.3 50 "IR" 0.261363475711807 0.564085703331258 0.15970092123834 0.34452860602956 0.48851985874198 0.546325777847082 0.325789174851242 0.363929006352849 0.749883334453787 0.552365058017134 0.485490096089582 0.357330384204478 0.999835929375997 0.999595744036856 0.999679349724594 0.000164070624003061 0.00040425596314444 0.000320650275405505 3601
1763 463239 3 0.05 0.5 1e-04 0.3 50 "IR" 0.25702748391845 0.565382450054552 0.156107344622788 0.343190639941686 0.493453794630853 0.548745825737782 0.325465374080596 0.361467100501407 0.750481278549302 0.554293924279426 0.481572718703384 0.355369146612666 0.999892791806294 0.99956975657321 0.999680268192377 0.000107208193705938 0.000430243426789613 0.000319731807623341 3601
1764 98518 4 0.05 0.5 1e-04 0.3 50 "IR" 0.257267239429237 0.560391110536632 0.159938636855184 0.348273809156981 0.490741392336041 0.545117725782303 0.329033855731907 0.365143516412006 0.748008631765277 0.55025604454046 0.488972492587091 0.359466539816167 0.999897079148543 0.999786452518699 0.999824465041561 0.000102920851457439 0.000213547481300956 0.000175534958439289 3601
1765 264043 5 0.05 0.5 1e-04 0.3 50 "IR" 0.257160491332796 0.564906524453262 0.156532699162618 0.343694671236148 0.491344749232374 0.545759288776627 0.328504277945635 0.364470289526434 0.74850524056517 0.552168421707282 0.485036977108253 0.357514737132754 0.999908956449455 0.999811398998065 0.999844864634524 9.10435505451875e-05 0.000188601001935275 0.000155135365476015 3601
1766 106738 1 3 0.5 1e-04 0.3 50 "IR" 0.261536103508924 0.567284537428663 0.157433170640608 0.341270944372147 0.481210101906154 0.542413650374466 0.328811082644065 0.368472255426669 0.742746205415078 0.550672130739202 0.486244253284673 0.359431711667106 0.999922856267844 0.999797367209966 0.999841473606466 7.71437321557144e-05 0.000202632790034192 0.000158526393533877 3601
1767 6228 2 3 0.5 1e-04 0.3 50 "IR" 0.259587545229745 0.565533041936074 0.157568688965467 0.343074964077063 0.480779519131741 0.539716131178913 0.332793598103046 0.371235075593646 0.740367064361486 0.548216909614852 0.490362287068512 0.36195524718268 0.999908215572197 0.999835454555026 0.999860914854826 9.17844278033877e-05 0.000164545444973753 0.000139085145173529 3601
1768 671973 3 3 0.5 1e-04 0.3 50 "IR" 0.261402616588016 0.560147217261726 0.162776227394736 0.348551719744644 0.480367868156473 0.541308007717609 0.329670818388705 0.369624204073615 0.741770484744489 0.547528281984155 0.492447045783442 0.362651560385026 0.999918302770046 0.999814480671144 0.999851033663826 8.16972299538651e-05 0.000185519328856398 0.000148966336174007 3601
1769 1079671 4 3 0.5 1e-04 0.3 50 "IR" 0.259670989618718 0.559996557036299 0.161780815271412 0.34864640860833 0.477972109024617 0.53545745530443 0.337584215641061 0.375913915336807 0.737643098643335 0.543566427029475 0.499365030912473 0.366894994715419 0.999911404428704 0.999426373090432 0.999596877601359 8.85955712965192e-05 0.000573626909567939 0.000403122398641044 3601
1770 915272 5 3 0.5 1e-04 0.3 50 "IR" 0.259725233831046 0.566949684135013 0.156624460442247 0.341614412224987 0.481285213666727 0.541188125625854 0.330996615266968 0.369881082862096 0.741010447497772 0.549682064330083 0.487621075709215 0.360554074825641 0.999605679287653 0.999737257662517 0.999691222095 0.000394320712346705 0.000262742337482969 0.00030877790499958 3601
1771 848009 1 0.05 0 1e-04 0.4 50 "IR" 0.257608645978667 0.565975856176527 0.156013824083344 0.342599005439023 0.4882077161472 0.542125411979836 0.332513920184626 0.368836228752548 0.745816362125868 0.550106424207533 0.48852774426797 0.360054369835259 0.997440172738884 0.995874978604924 0.996414769837209 0.00255982726111636 0.00412502139507615 0.00358523016279119 1370
1772 258974 2 0.05 0 1e-04 0.4 50 "IR" 0.260986878852392 0.562438598925903 0.160716514807423 0.346175833409066 0.486281304876284 0.544828701238233 0.326765522727505 0.365690258864011 0.747268183728676 0.55082251196908 0.487482037534928 0.359045846174162 0.844069764657679 0.817180442147202 0.826562227817239 0.155930235342321 0.182819557852798 0.173437772182761 1608
1773 1092031 3 0.05 0 1e-04 0.4 50 "IR" 0.258160803342394 0.56576548940701 0.156494248784135 0.342812081827372 0.488540726455464 0.542614203055881 0.331924188484395 0.368292319316024 0.746701529797858 0.550381739471538 0.488418437268529 0.359741871514291 0.976250513504567 0.968172619490427 0.970961284626994 0.0237494864954325 0.0318273805095726 0.029038715373006 2563
1774 242518 4 0.05 0 1e-04 0.4 50 "IR" 0.259830579103692 0.562932041307462 0.159626298370108 0.345693560687758 0.488580372310914 0.545673697470801 0.326881006885855 0.364594954068759 0.748410951414606 0.551512200606266 0.486507305255963 0.358198662774327 0.729316764376577 0.700393548433194 0.71042273748337 0.270683235623423 0.299606451566806 0.28957726251663 1366
1775 1263739 5 0.05 0 1e-04 0.4 50 "IR" 0.259234988765989 0.565981767108811 0.156980838690389 0.342580170745975 0.486750437823103 0.54216861731796 0.331277364867371 0.368568832411151 0.745985426589091 0.550183788775168 0.488258203557761 0.359819536639007 0.923522668390543 0.905312961578325 0.911629858419506 0.0764773316094567 0.0946870384216748 0.0883701415804936 2087
1776 60093 1 3 0 1e-04 0.4 50 "IR" 0.257488792516608 0.562038885558556 0.158896305016011 0.346594033174421 0.478139824014889 0.533898661071163 0.340619878481172 0.37806513642061 0.735628616531497 0.543137262281836 0.499516183497183 0.367721432614653 0.999625699682199 0.998698839580856 0.999022815038655 0.000374300317800587 0.00130116041914361 0.00097718496134484 3601
1777 942820 2 3 0 1e-04 0.4 50 "IR" 0.258418920000328 0.560948289751815 0.16034548753111 0.347719614284257 0.488608393738316 0.549711299652797 0.322249113678296 0.360320837208943 0.747027313738644 0.553264347096717 0.482594601209406 0.356319935515118 0.423268370078665 0.307445639214092 0.347489337337095 0.576731629921335 0.692554360785908 0.652510662662905 400
1778 763112 3 3 0 1e-04 0.4 50 "IR" 0.258189353138792 0.564866683557077 0.157228507447495 0.343733703149174 0.484687111163999 0.54357735561 0.329284588810804 0.366838973953381 0.742876464302791 0.550465748362909 0.486513096258299 0.359355103854736 0.69981251911243 0.43787121548556 0.52874638222186 0.30018748088757 0.56212878451444 0.47125361777814 766
1779 190273 4 3 0 1e-04 0.4 50 "IR" 0.260337665053483 0.565584782024846 0.158000354220256 0.343031725027854 0.474487087156043 0.532960305786552 0.339617286244926 0.378989703913394 0.734824752209526 0.5437712544685 0.497617640465182 0.367065653527033 0.997315818099625 0.996045359068805 0.996494512396934 0.00268418190037538 0.00395464093119543 0.00350548760306633 3164
1780 808008 5 3 0 1e-04 0.4 50 "IR" 0.257448729263283 0.561166463085224 0.159518024603374 0.347539868059052 0.481052267656693 0.536618648600242 0.337903794978225 0.37462905606201 0.738500996919975 0.544634531893424 0.497421819581599 0.365776319690986 0.938182028962758 0.670712863393842 0.763805555258876 0.0618179710372418 0.329287136606158 0.236194444741124 1491
1781 85366 1 0.05 0.25 1e-04 0.4 50 "IR" 0.257880471492564 0.564311235921142 0.157403986007215 0.344308066021396 0.487052225734126 0.541222041373694 0.333171836969857 0.369751957977545 0.74493269722669 0.548969422057722 0.490575822977072 0.361212191878521 0.999808554320873 0.999670866391925 0.999718461142877 0.000191445679127179 0.000329133608075339 0.000281538857123249 3601
1782 645775 2 0.05 0.25 1e-04 0.4 50 "IR" 0.262718968294602 0.56419454430063 0.160442571485426 0.344438900200391 0.482176718796143 0.540213740253786 0.33127029059664 0.37079063453914 0.744895687090745 0.548409420715879 0.491712862082066 0.361782659313925 0.999208741108341 0.998794479482126 0.998940355505473 0.000791258891659104 0.00120552051787371 0.00105964449452683 1134
1783 511299 3 0.05 0.25 1e-04 0.4 50 "IR" 0.257654603397387 0.561866270200242 0.159106493939303 0.346763950509172 0.484460599945902 0.538925500164091 0.334877542584986 0.372056593869948 0.742115203343288 0.546649077487984 0.493984036524289 0.363539086595572 0.999768562002162 0.999561109392422 0.999633029619788 0.000231437997837993 0.00043889060757799 0.000366970380211683 3601
1784 272853 4 0.05 0.25 1e-04 0.4 50 "IR" 0.256994808367485 0.563566796693248 0.157415395854019 0.345071651344541 0.488483760106196 0.541037562997654 0.334439105030346 0.369966655237221 0.745478568473681 0.548574099889997 0.491854500884364 0.361636810360458 0.999659094762344 0.999387831078044 0.999481217885607 0.000340905237656294 0.000612168921956296 0.000518782114393047 3601
1785 738425 5 0.05 0.25 1e-04 0.4 50 "IR" 0.258231021284951 0.565665989150751 0.15659445142749 0.342922376144447 0.48696913856154 0.540821529588127 0.333681467088102 0.370177971225546 0.745200159846491 0.5491573270707 0.490275918515592 0.361031455432268 0.998851143844282 0.997348604324476 0.997868391027263 0.00114885615571779 0.00265139567552362 0.00213160897273738 2457
1786 903448 1 3 0.25 1e-04 0.4 50 "IR" 0.259155675784457 0.557576995265581 0.163430320546167 0.351130683786217 0.475319294291074 0.532942002823716 0.339900293889679 0.378890685980339 0.734474970075531 0.541041457677917 0.503330614435846 0.369739907837907 0.999824353209312 0.99967801750533 0.999729598613144 0.000175646790687601 0.000321982494670235 0.00027040138685612 3601
1787 159645 2 3 0.25 1e-04 0.4 50 "IR" 0.256828412010592 0.562928093328477 0.157885424299581 0.345686386352137 0.479701523898574 0.535935769698672 0.338421995022904 0.375795377087368 0.736529935909166 0.544745293550806 0.496307419322486 0.365952111612791 0.995467023427291 0.987549355147446 0.990306353601746 0.00453297657270894 0.0124506448525542 0.00969364639825422 1367
1788 1162656 3 3 0.25 1e-04 0.4 50 "IR" 0.256494386955096 0.559762268027701 0.160138229249189 0.348903728900434 0.478124270423514 0.532827379354362 0.342237336652 0.379134498775049 0.73461865737861 0.541561641615935 0.502375565901188 0.369309596685566 0.998686613602052 0.99211116743482 0.994404228917463 0.00131338639794819 0.00788883256517957 0.00559577108253694 1134
1789 371419 4 3 0.25 1e-04 0.4 50 "IR" 0.260952156747704 0.564976173223773 0.15876900220599 0.343581907266855 0.473412501864629 0.532536949158191 0.339454710996604 0.379507219606075 0.734364658612332 0.543333211362041 0.498223713202594 0.367542264290048 0.999752367921101 0.999596289553539 0.999651644240165 0.00024763207889891 0.000403710446460656 0.000348355759834732 3601
1790 171320 5 3 0.25 1e-04 0.4 50 "IR" 0.257400167895465 0.56197985410467 0.158896719386852 0.346616924577709 0.475842424847838 0.531960941142372 0.342115832942256 0.380106377173798 0.733242592743303 0.541886582685877 0.501012552329108 0.369025309360235 0.999378018980751 0.997591109751877 0.998217416235604 0.000621981019249066 0.00240889024812307 0.00178258376439622 415
1791 619177 1 0.05 0.5 1e-04 0.4 50 "IR" 0.256486443807372 0.566258300036183 0.155124432799081 0.342324243904873 0.490074015949263 0.544054862462293 0.330924331587659 0.366883852328663 0.746560459756635 0.551457725701353 0.48604876438674 0.358693253929684 0.999763486525558 0.999221654751632 0.999407562001096 0.00023651347444156 0.000778345248367894 0.000592437998904125 3601
1792 528812 2 0.05 0.5 1e-04 0.4 50 "IR" 0.258249061118468 0.564839215668344 0.157244693562208 0.343806920867504 0.48696936234781 0.540687098043227 0.333939651597285 0.370304017678305 0.745218423466278 0.548790171227768 0.491184345159493 0.361411986265411 0.999909709235657 0.999777649808381 0.999823338145466 9.02907643425077e-05 0.000222350191619004 0.000176661854534179 3601
1793 620547 3 0.05 0.5 1e-04 0.4 50 "IR" 0.260119079222509 0.566061036375699 0.157486461795803 0.342515929788889 0.486569944878832 0.543401470155436 0.329505871486367 0.36757450168948 0.746689024101341 0.551068735150481 0.486992333282171 0.359094083113857 0.999916020538625 0.999796400610436 0.999838016776289 8.39794613750181e-05 0.000203599389564212 0.000161983223711454 3601
1794 934741 4 0.05 0.5 1e-04 0.4 50 "IR" 0.257131606537144 0.562032081146314 0.158640646326469 0.346583804854825 0.486727406952195 0.54083262003138 0.333570300743314 0.37014350739769 0.743859013489339 0.547944155793386 0.492210947069782 0.362237169713192 0.999911354159194 0.999768790243082 0.999818013449899 8.864584080603e-05 0.000231209756918191 0.000181986550101334 3601
1795 1296824 5 0.05 0.5 1e-04 0.4 50 "IR" 0.260210770703701 0.563679491648645 0.15929972900365 0.344919661940422 0.48435387150188 0.541398934905945 0.331061100725099 0.369586868832332 0.74456464220558 0.548945486358798 0.490360829728749 0.36122858959547 0.999882505262378 0.999672595703553 0.999745859995535 0.000117494737622482 0.000327404296447336 0.000254140004465281 3601
1796 673850 1 3 0.5 1e-04 0.4 50 "IR" 0.259545635386556 0.562730063516992 0.159784126440205 0.345868319581707 0.475643936575445 0.533475202385163 0.339347084604345 0.378354476444649 0.735189571962001 0.543134001108422 0.49913121104455 0.367612053311634 0.999916022304973 0.999744827248763 0.999805164620247 8.39776950274294e-05 0.000255172751237048 0.000194835379753079 3601
1797 764574 2 3 0.5 1e-04 0.4 50 "IR" 0.255837460593267 0.56193004042504 0.157981769295594 0.346708799591747 0.480868675794719 0.536076489967078 0.33897464243059 0.375789909435412 0.736706136387986 0.544502527621522 0.496956411726184 0.366296947331126 0.999908807743428 0.999568394059823 0.999686480815995 9.11922565720342e-05 0.000431605940177363 0.000313519184004753 3601
1798 1247173 3 3 0.5 1e-04 0.4 50 "IR" 0.263343928506986 0.563131233799447 0.161696638743586 0.345496665502936 0.476646393303575 0.53950161359048 0.330223050563564 0.371881282557399 0.739990321810561 0.547433384309209 0.49191968930715 0.363009016049225 0.999917418017767 0.999777783281014 0.999827415898539 8.25819822333951e-05 0.000222216718985653 0.00017258410146102 3601
1799 1255296 4 3 0.5 1e-04 0.4 50 "IR" 0.260992246879329 0.56448953884529 0.159162659218 0.344097392318015 0.475285966941855 0.534962750469038 0.337147463081304 0.377086087881887 0.736278213821184 0.544799955987146 0.496310122299304 0.366086391532203 0.99991584775092 0.999272005591454 0.999499898787904 8.41522490801805e-05 0.000727994408546264 0.000500101212096265 3601
1800 76363 5 3 0.5 1e-04 0.4 50 "IR" 0.259272694999628 0.560971132773903 0.160837560905817 0.347688906858701 0.477210170504363 0.536618454116333 0.335339740118565 0.374889227979267 0.736482865503991 0.544650577874857 0.496177301024382 0.365899808081729 0.999897148137712 0.99975786683633 0.999806837780491 0.000102851862287973 0.000242133163670231 0.000193162219508658 3601
1801 1028106 1 0.05 0 1e-04 0.5 50 "IR" 0.257560068997044 0.561890824682097 0.159029439441471 0.346732983570607 0.495691876245636 0.553073397591284 0.320158524224461 0.356556264739598 0.75325194524268 0.556023109503032 0.479187963665933 0.353267827722083 0.366464274863274 0.32180500268758 0.337068154875046 0.633535725136726 0.67819499731242 0.662931845124954 65
1802 482844 2 0.05 0 1e-04 0.5 50 "IR" 0.257809870650532 0.56249921227545 0.15876767565196 0.34609542411408 0.485948718223381 0.540627025042471 0.333390435092236 0.370316128946987 0.743758588873913 0.547965000116684 0.492158110744196 0.362187502075929 0.771141069987167 0.709848331625404 0.731067247522525 0.228858930012833 0.290151668374596 0.268932752477475 1850
1803 822547 3 0.05 0 1e-04 0.5 50 "IR" 0.25717588463749 0.566508130755823 0.155355157484234 0.342072105216075 0.487037221622944 0.542472505564861 0.331637820381377 0.368821979769509 0.744213106260433 0.550502656007822 0.486992977865611 0.359881674210542 0.87983021014516 0.850502202238661 0.860624412929366 0.12016978985484 0.149497797761339 0.139375587070634 412
1804 815490 4 0.05 0 1e-04 0.5 50 "IR" 0.257484846820365 0.567562420596716 0.154759120988068 0.341009040537333 0.489158797761669 0.543496859788575 0.331032253494831 0.367250555993918 0.746643644582034 0.551518557700873 0.485791374482899 0.358501183647371 0.709989035394442 0.66286580835935 0.679087350843346 0.290010964605558 0.33713419164065 0.320912649156654 528
1805 205160 5 0.05 0 1e-04 0.5 50 "IR" 0.259310469566571 0.561075056171258 0.160703871449937 0.347588328030603 0.493285522626369 0.551915728350511 0.320125420609062 0.357708605023931 0.752595992192939 0.55498871764778 0.480829292058999 0.354309993911893 0.368033429907637 0.312823609836028 0.33183564917324 0.631966570092363 0.687176390163972 0.66816435082676 288
1806 1314738 1 3 0 1e-04 0.5 50 "IR" 0.259998349738639 0.562824212672285 0.159874912143794 0.345786308375851 0.479724242476401 0.54034532422023 0.331479320594033 0.3709403702947 0.73972259221504 0.547721912536911 0.491354232737827 0.362670449086742 0.845634025979461 0.536474021155035 0.64501855995472 0.154365974020539 0.463525978844965 0.35498144004528 1127
1807 613062 2 3 0 1e-04 0.5 50 "IR" 0.257590893854038 0.562312846141284 0.158745938083415 0.346278940619992 0.488822409771126 0.551305454476147 0.320213976262516 0.358722665784213 0.746413303625164 0.554814185530061 0.478959914345931 0.354741176445082 0.542798481977945 0.187566498473662 0.310102098495255 0.457201518022055 0.812433501526338 0.689897901504745 182
1808 357280 3 3 0 1e-04 0.5 50 "IR" 0.257890094408639 0.564672655957949 0.157150041948379 0.343938482721159 0.481654380591918 0.537041789064574 0.337747428616189 0.374207891745744 0.739544475000557 0.546059313584903 0.494897470564568 0.364322781852882 0.734409374632847 0.447735353282091 0.547502269604656 0.265590625367153 0.552264646717909 0.452497730395344 1245
1809 200103 4 3 0 1e-04 0.5 50 "IR" 0.259993727893577 0.564445640991034 0.158623211399072 0.344150181442375 0.483791162900859 0.545272521387267 0.32637518461639 0.365376435192441 0.743784890794436 0.551559277322634 0.484998396015462 0.358414156346828 0.806317168260856 0.217123858414284 0.422843172221476 0.193682831739144 0.782876141585716 0.577156827778524 287
1810 1061499 5 3 0 1e-04 0.5 50 "IR" 0.258400616141918 0.561505359669001 0.159842612101422 0.347135928523049 0.486730307137393 0.548009854902801 0.323585034038465 0.362156354034777 0.745130923279311 0.55231575861009 0.483427646139887 0.357347532575371 0.704810788260562 0.294516840112725 0.436687900014743 0.295189211739438 0.705483159887275 0.563312099985257 181
1811 447179 1 0.05 0.25 1e-04 0.5 50 "IR" 0.256915974563742 0.56100765722737 0.159308766200386 0.347704123989065 0.482735579434592 0.533518373282449 0.342402287227845 0.378017576343768 0.739651553998335 0.542733902989685 0.501711053428231 0.367853373058645 0.935917425690945 0.88696740236905 0.903940218913828 0.0640825743090551 0.11303259763095 0.0960597810861718 538
1812 331010 2 0.05 0.25 1e-04 0.5 50 "IR" 0.257006915683761 0.566558570218034 0.155253797533486 0.34205745691822 0.484124859479413 0.535078808633108 0.341299471153826 0.37672177033841 0.741131775163173 0.545567073044374 0.496553268687312 0.365170770834525 0.985820257916093 0.966439164693011 0.973146527858394 0.0141797420839073 0.0335608353069886 0.026853472141606 293
1813 996309 3 0.05 0.25 1e-04 0.5 50 "IR" 0.256611357182815 0.561910102252271 0.158469416889271 0.346830556283954 0.483437701581925 0.533446936887983 0.343026328449432 0.378049813124389 0.74004905876474 0.542960866040518 0.501495745338703 0.36761280821496 0.925382165014304 0.879244179565861 0.895210642034766 0.0746178349856957 0.120755820434139 0.104789357965234 297
1814 399303 4 0.05 0.25 1e-04 0.5 50 "IR" 0.262225290128145 0.565222879400342 0.15935142404491 0.343367563569388 0.476661812039798 0.533999657819502 0.337743529709418 0.377918262541825 0.738887102167943 0.544652029665887 0.497094953754328 0.366128626228408 0.99955308072937 0.998917255368251 0.999142494525954 0.000446919270630325 0.00108274463174897 0.000857505474045782 1854
1815 1179032 5 0.05 0.25 1e-04 0.5 50 "IR" 0.257827127362982 0.564940539547707 0.156901318238783 0.343644828450289 0.478463598988269 0.530892672941998 0.343922980560899 0.381058035478125 0.73629072635125 0.542306557353604 0.500824298799682 0.368513635711577 0.999317084679408 0.998493144912375 0.998781003278388 0.000682915320591557 0.00150685508762512 0.00121899672161244 3601
1816 724353 1 3 0.25 1e-04 0.5 50 "IR" 0.258656138407919 0.563787999045418 0.158393665697088 0.344819936956823 0.473278597382623 0.522241762044643 0.354862103743653 0.389301383378049 0.731934735790542 0.535888776448824 0.513255769440741 0.374682048852458 0.990158219514396 0.628545288591179 0.755804339680518 0.00984178048560451 0.371454711408821 0.244195660319482 661
1817 971042 2 3 0.25 1e-04 0.5 50 "IR" 0.262995963283139 0.561136604615888 0.162989509852248 0.347528024688019 0.469741832227401 0.52974754906154 0.341395646427624 0.382936965923954 0.73273779551054 0.540316901250353 0.504385156279872 0.370997857039022 0.998837364393575 0.985169978895412 0.990069551148186 0.0011626356064255 0.014830021104588 0.00993044885181373 410
1818 356465 3 3 0.25 1e-04 0.5 50 "IR" 0.25925752116305 0.569045468939938 0.154792449960417 0.339566080955962 0.474399948209033 0.530199304665536 0.343427202057538 0.381882014241068 0.733657469372083 0.543068415224465 0.498219652017955 0.367851742387666 0.999030660105882 0.993920456410945 0.995720809717221 0.000969339894118366 0.00607954358905531 0.004279190282779 2809
1819 63456 4 3 0.25 1e-04 0.5 50 "IR" 0.255142107661496 0.556047002513865 0.16195879593361 0.352658097159387 0.474241225395034 0.518755168138025 0.361090005340547 0.393052564463192 0.72938333305653 0.530910210213338 0.523048801274157 0.379882119394274 0.98365653779585 0.576121155329099 0.718207086658284 0.0163434622041497 0.423878844670901 0.281792913341716 412
1820 60687 5 3 0.25 1e-04 0.5 50 "IR" 0.260926583240327 0.566726156452307 0.15753731768504 0.341877958828834 0.473380455013327 0.525005631638449 0.349995818134183 0.386487057553629 0.734307038253654 0.538873313869477 0.507533135819222 0.37165187742653 0.993195136811709 0.771115522517317 0.849701688329571 0.00680486318829051 0.228884477482684 0.150298311670429 286
1821 293333 1 0.05 0.5 1e-04 0.5 50 "IR" 0.258711691565465 0.565455616586524 0.157077921293233 0.343127029696512 0.482879600866711 0.537260270954212 0.337106606439701 0.374659212044443 0.741591292432175 0.546741850480448 0.494184527732934 0.364052650400529 0.999911802465846 0.999727770116663 0.999791888635615 8.8197534153919e-05 0.000272229883337449 0.000208111364384638 3601
1822 1026598 2 0.05 0.5 1e-04 0.5 50 "IR" 0.264976812506721 0.566869910332088 0.159805594497897 0.341724799105588 0.475679974759442 0.535169461375966 0.335280599805682 0.376759810613138 0.740656787266163 0.546063800176211 0.495086194303579 0.364716922014667 0.999798773874954 0.999238342963514 0.99943846936944 0.000201226125045572 0.000761657036485742 0.000561530630559974 3601
1823 264878 3 0.05 0.5 1e-04 0.5 50 "IR" 0.261926494869287 0.560147760326993 0.162995244167147 0.348477651894557 0.471994981838219 0.528265125780747 0.343375822465689 0.383740755212392 0.733921476707506 0.539173332489156 0.506371066632836 0.371672172965433 0.999917019923579 0.999732426557415 0.999798177237509 8.29800764209443e-05 0.000267573442584945 0.000201822762490736 3601
1824 843190 4 0.05 0.5 1e-04 0.5 50 "IR" 0.258165931766409 0.562823076033644 0.158689529373167 0.345788947214821 0.479512014856723 0.533913637044555 0.3399540419478 0.377985478741278 0.737677946623132 0.543661850514314 0.498643571320967 0.367126771685795 0.999494949847909 0.998048017728377 0.99855363966089 0.000505050152091396 0.00195198227162277 0.00144636033910979 422
1825 124768 5 0.05 0.5 1e-04 0.5 50 "IR" 0.262550765660582 0.563507479571561 0.160891659771232 0.345110425282362 0.476612651458075 0.534075332270993 0.337629883847077 0.377865323221248 0.739163417118657 0.544138371850961 0.498521543618309 0.366663223755885 0.999902933425673 0.999715265680577 0.999781823341851 9.7066574327138e-05 0.00028473431942341 0.000218176658149025 3601
1826 881256 1 3 0.5 1e-04 0.5 50 "IR" 0.26167867028923 0.566334666251614 0.158249371001263 0.342274378197136 0.471305987790061 0.528779476424525 0.343845495852594 0.383782952991166 0.732984658079291 0.541383587089223 0.502094866853856 0.369842646830685 0.999915530432399 0.999125427868261 0.999406849563871 8.44695676010921e-05 0.00087457213173903 0.000593150436128514 3601
1827 205645 2 3 0.5 1e-04 0.5 50 "IR" 0.254847115217584 0.562488925729806 0.157002473363898 0.346131670486429 0.476796442977128 0.530444313028755 0.345236663352005 0.382010923341177 0.731643558194712 0.540911923420874 0.502239136715903 0.370273241142093 0.999910550313329 0.99956417667404 0.999684640739394 8.9449686670577e-05 0.000435823325959744 0.000315359260605579 3601
1828 602582 3 3 0.5 1e-04 0.5 50 "IR" 0.258689977249542 0.564863941714943 0.157610818760858 0.343734482071198 0.470911388464183 0.525576961461551 0.349014720483597 0.387375050748291 0.729601365713725 0.538610254306405 0.506625539244456 0.372888160265613 0.999916494025266 0.997983933645923 0.998667660511505 8.35059747340119e-05 0.00201606635407724 0.00133233948849463 2220
1829 681857 4 3 0.5 1e-04 0.5 50 "IR" 0.26024131333483 0.560964301232085 0.161423664850011 0.347771753678811 0.471016032715494 0.527858967757319 0.345384773741622 0.38484943871165 0.731257346050324 0.538901400461673 0.506808438591633 0.37246774763692 0.999917894411694 0.997776244965929 0.99853721278641 8.21055883061534e-05 0.00222375503407115 0.00146278721359013 2221
1830 367976 5 3 0.5 1e-04 0.5 50 "IR" 0.260831640503745 0.565246268004979 0.158546324538891 0.343362700843389 0.4716920642876 0.529314631065191 0.343843911636874 0.383665245492674 0.732523704791345 0.541300281533832 0.502390236175765 0.370211453970696 0.999905010547081 0.99882050915826 0.999206061812316 9.49894529188964e-05 0.00117949084173948 0.000793938187683587 1387
1831 206003 1 0.05 0 1e-04 0.6 50 "IR" 0.25841026468234 0.560559362987365 0.160543225866564 0.348123726281457 0.491003984220464 0.548025009399424 0.324992152541724 0.36202279513222 0.749414248902804 0.552224397068767 0.485535378408288 0.357363504559354 0.371029632307753 0.324818398574479 0.340741137872239 0.628970367692247 0.675181601425521 0.659258862127761 642
1832 1257346 2 0.05 0 1e-04 0.6 50 "IR" 0.262177619636449 0.568975178333888 0.156547715118828 0.339581945640891 0.477748664882167 0.534987791867754 0.337293896458477 0.377116955749823 0.739926284518616 0.546521450311391 0.493841611577306 0.364377565382211 0.815616483172332 0.784963280215358 0.795802667876475 0.184383516827668 0.215036719784642 0.204197332123525 2318
1833 1064242 3 0.05 0 1e-04 0.6 50 "IR" 0.261760631647353 0.566704217903182 0.157976740696505 0.341876248475602 0.487116092608238 0.547160539629785 0.323917064171205 0.363214596463517 0.74887672425559 0.553790891126073 0.481893804867711 0.355973156572373 0.459297446836833 0.412746499313766 0.428994619664866 0.540702553163167 0.587253500686234 0.571005380335134 771
1834 104705 4 0.05 0 1e-04 0.6 50 "IR" 0.259291685798552 0.562676670673186 0.15949184936669 0.345919886846648 0.478965112803035 0.534418207197816 0.33875769688678 0.377232042348469 0.738256798601587 0.54396827393345 0.498249546253469 0.366647708090797 0.721581954638367 0.677168528422372 0.692741819738217 0.278418045361633 0.322831471577628 0.307258180261783 1721
1835 183345 5 0.05 0 1e-04 0.6 50 "IR" 0.258607021052358 0.565542905268733 0.156945266344713 0.343049927555805 0.483117083913531 0.538432455912423 0.335371380452058 0.372878173774293 0.741724104965889 0.547528031194947 0.492316646796771 0.362869051032275 0.669853800460958 0.610226589009979 0.630978969605987 0.330146199539042 0.389773410990021 0.369021030394013 1240
1836 943953 1 3 0 1e-04 0.6 50 "IR" 0.257501933757879 0.557820738048219 0.162097949000578 0.350893829162654 0.479069390480801 0.535900492552733 0.338044794635998 0.375739280392952 0.73657132423868 0.543038880780021 0.500142743636575 0.367634944084424 0.812994481439985 0.383296108868634 0.533403524040774 0.187005518560015 0.616703891131366 0.466596475959226 909
1837 902852 2 3 0 1e-04 0.6 50 "IR" 0.258009281475613 0.564110870182257 0.15771882000092 0.344503676123258 0.488507954714694 0.547827842900526 0.325498600627156 0.362646299332246 0.746517236190308 0.553047092865692 0.483217420628076 0.356821115893093 0.562512846167594 0.15376065938419 0.294909999861813 0.437487153832406 0.84623934061581 0.705090000138187 228
1838 991216 3 3 0 1e-04 0.6 50 "IR" 0.257925016150537 0.565561047605565 0.156478497948191 0.342993203095143 0.485681115148187 0.546270914600828 0.326428066670705 0.364636429112824 0.743606131298724 0.552533176622373 0.482906564618896 0.35760510848148 0.668833506962642 0.213526456572216 0.371317294387158 0.331166493037358 0.786473543427784 0.628682705612842 289
1839 190868 4 3 0 1e-04 0.6 50 "IR" 0.257009216281541 0.569059109358353 0.153402582414405 0.339481377998254 0.488525481487526 0.545619603636763 0.328859642707916 0.364958985396128 0.745534697769067 0.553226626643489 0.482262225122321 0.356693984602186 0.728221388282931 0.133635943388747 0.338230114621392 0.271778611717069 0.866364056611253 0.661769885378608 165
1840 872948 5 3 0 1e-04 0.6 50 "IR" 0.259237912792498 0.568392258706973 0.15523211486584 0.34015467822632 0.484284293684848 0.544256676599353 0.328438085266023 0.366560026938199 0.743522206477346 0.552154448603904 0.483670200131863 0.357921752513412 0.687854796032122 0.181864943012305 0.357979991388741 0.312145203967878 0.818135056987695 0.642020008611259 178
1841 782224 1 0.05 0.25 1e-04 0.6 50 "IR" 0.260690272473506 0.565036229982594 0.158599048616228 0.343579054764316 0.470455811965862 0.522180284648565 0.352646116534965 0.390952907811928 0.731146084439368 0.536668298585212 0.511245165151192 0.374935440116089 0.996606220831319 0.982247414925675 0.987353843077341 0.00339377916868134 0.017752585074325 0.0126461569226589 649
1842 27260 2 0.05 0.25 1e-04 0.6 50 "IR" 0.259759480430963 0.563053965678452 0.159533716592481 0.345621331850003 0.472947375636414 0.525614180666678 0.348874037020924 0.387289694030692 0.732706856067376 0.538264344381032 0.508407753613406 0.373207455900689 0.966387099367296 0.956948783209739 0.960288272856202 0.0336129006327038 0.0430512167902614 0.0397117271437981 2093
1843 600028 3 0.05 0.25 1e-04 0.6 50 "IR" 0.260440158859057 0.564005868158657 0.15926090452045 0.344724133116013 0.474800915219933 0.526344653569274 0.348682009178455 0.386108228671539 0.73524107407899 0.53906008288701 0.507942913698905 0.372133565664742 0.925638888103246 0.878238029612574 0.894986199963331 0.0743611118967541 0.121761970387426 0.105013800036669 292
1844 1173492 4 0.05 0.25 1e-04 0.6 50 "IR" 0.257649312485011 0.56575085931413 0.156216188640739 0.342822184189707 0.47236782413724 0.523336802987922 0.352351230604419 0.389851514281612 0.730017136622251 0.537524462855256 0.508567419245158 0.374117123559701 0.99963972772069 0.999134213149986 0.999312197983814 0.000360272279309911 0.000865786850014426 0.000687802016186095 3601
1845 418511 5 0.05 0.25 1e-04 0.6 50 "IR" 0.256347211338462 0.561547223844964 0.158523802604219 0.347127639884474 0.474034584729496 0.523351127023039 0.353454740244441 0.389763422467329 0.730381796067957 0.536122345256222 0.51197854284866 0.375505266072874 0.993274777044574 0.985065363811209 0.987941154628889 0.00672522295542621 0.0149346361887906 0.0120588453711111 1132
1846 330185 1 3 0.25 1e-04 0.6 50 "IR" 0.256729507257039 0.558613610333383 0.161048672197511 0.350069742612918 0.468394272849033 0.512614797501214 0.367116193868328 0.399866684249056 0.725123780106072 0.527762012325225 0.528164866065839 0.38345894715759 0.971113930255672 0.600154358711239 0.730953198294809 0.0288860697443283 0.399845641288761 0.269046801705191 1365
1847 1035070 2 3 0.25 1e-04 0.6 50 "IR" 0.26092253503561 0.556835604968345 0.165093340042964 0.351962283153352 0.468564807692777 0.512964234379906 0.365488133000052 0.398330175889807 0.729487342728387 0.527589460099837 0.530581473043016 0.382875212681951 0.928883718508889 0.276007998119318 0.508339945338311 0.0711162814911115 0.723992001880682 0.491660054661689 284
1848 32961 3 3 0.25 1e-04 0.6 50 "IR" 0.258645190436564 0.56003533220409 0.161156895043019 0.348658277329608 0.471847467855437 0.515526634022649 0.363964762405819 0.395781548077595 0.730492658292001 0.530184867193628 0.525121657448839 0.380259446226609 0.960655005740894 0.313879467194551 0.541719995586679 0.0393449942591063 0.686120532805449 0.458280004413321 642
1849 952827 4 3 0.25 1e-04 0.6 50 "IR" 0.257071077242556 0.55529138345254 0.163799926641695 0.353456472264491 0.469793672034188 0.509365052755921 0.37240643495687 0.401986782515583 0.726864749276743 0.52444749303496 0.536206361598565 0.386051702403007 0.963459777679571 0.255388060717921 0.504454364434013 0.0365402223204295 0.744611939282079 0.495545635565987 282
1850 464998 5 3 0.25 1e-04 0.6 50 "IR" 0.259121420759711 0.560429652603971 0.161139689524721 0.3482972492477 0.470165097241829 0.512177489077316 0.367889840578165 0.39900456373292 0.72928651800154 0.528120878303804 0.529029530102886 0.382252554886084 0.950083565778169 0.262197494834091 0.505167191211312 0.0499164342218308 0.737802505165909 0.494832808788688 178
1851 328787 1 0.05 0.5 1e-04 0.6 50 "IR" 0.260757292081769 0.564003362290709 0.159399771417718 0.344585158651325 0.470886409318746 0.525369115050852 0.348075302348695 0.387811804204566 0.731643701400515 0.538483990310574 0.507475073766413 0.373135013494526 0.999705805457227 0.998005587897087 0.998610460768292 0.000294194542773148 0.00199441210291337 0.00138953923170766 1131
1852 368395 2 0.05 0.5 1e-04 0.6 50 "IR" 0.263371788753697 0.566407539065499 0.159208021883737 0.342201022934503 0.469873423888622 0.526788311412804 0.345130317731406 0.386357039411405 0.73324521264232 0.540336794150086 0.504338339615143 0.371254846934445 0.999753713361173 0.998715512128969 0.999087683571307 0.000246286638826847 0.00128448787103085 0.000912316428693227 3601
1853 1053141 3 0.05 0.5 1e-04 0.6 50 "IR" 0.264508147866607 0.567239640045909 0.15921556458238 0.341338162372138 0.468067452367837 0.524106781232265 0.347869357863213 0.389112047550798 0.732575600234444 0.538874317943947 0.507084922445593 0.37275319517154 0.999412336993197 0.997898603085833 0.998443823165557 0.000587663006803226 0.00210139691416713 0.00155617683444251 1995
1854 516820 4 0.05 0.5 1e-04 0.6 50 "IR" 0.259287218160473 0.563078057542432 0.159201382127651 0.345600852340231 0.471377853274939 0.523810846060773 0.350892041424355 0.389378161730424 0.730665071435412 0.53706207814044 0.510093423552005 0.374601290156986 0.999724960680969 0.999052203275355 0.999290462874636 0.000275039319031265 0.000947796724645354 0.000709537125363919 3601
1855 214145 5 0.05 0.5 1e-04 0.6 50 "IR" 0.259067045922194 0.564931541248883 0.157657136591383 0.343688153894226 0.471551571362449 0.522685597997362 0.352733211738074 0.390530942756104 0.730618617284643 0.536893531091666 0.510390348329456 0.374774663673853 0.999739902028707 0.998823669100532 0.999147771641584 0.000260097971293368 0.00117633089946778 0.000852228358415595 3601
1856 136991 1 3 0.5 1e-04 0.6 50 "IR" 0.25876641548745 0.562740063255808 0.15916871948785 0.345882338668258 0.463406271717638 0.517886865559508 0.356779028303758 0.39637681675231 0.722172687205089 0.532837874990326 0.515947747791608 0.379533169097255 0.999876629359626 0.997673346506495 0.998461377674602 0.000123370640374109 0.00232665349350497 0.00153862232539809 778
1857 816504 2 3 0.5 1e-04 0.6 50 "IR" 0.259246276424423 0.564960888936793 0.157707563056942 0.343604136470004 0.465289923036634 0.519702161578738 0.354736331986659 0.39416170142733 0.724536199461057 0.534796184391115 0.512443895043601 0.377288902030179 0.998396678397998 0.992803297934259 0.994800151891744 0.00160332160200224 0.00719670206574141 0.00519984810825561 118
1858 687464 3 3 0.5 1e-04 0.6 50 "IR" 0.262078161283312 0.562628802956196 0.161290059301201 0.346014214989596 0.460002624156195 0.51584199286229 0.357543224327643 0.398483656349343 0.722080785439508 0.531623561866382 0.518833283628844 0.380778128772703 0.99980943483695 0.977736539376098 0.985731022416321 0.00019056516305053 0.0222634606239025 0.0142689775836794 292
1859 272892 4 3 0.5 1e-04 0.6 50 "IR" 0.258725651178886 0.560016849792948 0.161243479743769 0.348583577741818 0.461819450423425 0.516518112095469 0.357702851301463 0.397799663288782 0.720545101602311 0.531066288312486 0.518946331045232 0.38132635995947 0.99975700214675 0.998754236974643 0.999113748736466 0.000242997853249887 0.00124576302535694 0.000886251263534173 3601
1860 1263206 5 3 0.5 1e-04 0.6 50 "IR" 0.258443929456458 0.564039973541113 0.157953550073878 0.344550536788139 0.463985600548159 0.517547006007578 0.357971347729096 0.396978323067221 0.722429530004617 0.532993177424282 0.515924897802974 0.379553502194837 0.999714852204602 0.994465182226919 0.996339897485445 0.000285147795398165 0.00553481777308129 0.00366010251455542 3296
1861 1150825 1 0.05 0 1e-04 0.7 50 "IR" 0.258106041551073 0.56895253929668 0.154125938531729 0.339572829289442 0.496697935785741 0.556488208004494 0.31598461484401 0.353149822683106 0.754803977336814 0.560625799746554 0.47011055337574 0.348640945293321 0.213835213889448 0.17992489696376 0.191509527416517 0.786164786110552 0.82007510303624 0.808490472583483 174
1862 191876 2 0.05 0 1e-04 0.7 50 "IR" 0.25624661564578 0.563837906724435 0.156793549900322 0.344775393082719 0.490957240446669 0.544939218052981 0.330016483079082 0.365548118864963 0.747203856092449 0.551214539617769 0.486810032979404 0.358648964322025 0.333719548851026 0.294730894017397 0.308084795633595 0.666280451148974 0.705269105982603 0.691915204366405 639
1863 1134711 3 0.05 0 1e-04 0.7 50 "IR" 0.261260572189474 0.562674438430125 0.16069101191025 0.345982412479943 0.491461220689498 0.551909193244307 0.319267120067204 0.357793048641441 0.752721792878972 0.555541199724138 0.479958131977453 0.353806707894537 0.206314825419181 0.178293617818815 0.188012117419027 0.793685174580819 0.821706382181185 0.811987882580973 408
1864 173036 4 0.05 0 1e-04 0.7 50 "IR" 0.260130419327144 0.564691900244624 0.158482257257944 0.343922303309024 0.48875131443272 0.546917391686046 0.325153900601555 0.363167318157314 0.748881733759864 0.552886042391185 0.483636157859499 0.356703577747203 0.305951433814651 0.238741996848277 0.262053228130191 0.694048566185349 0.761258003151723 0.737946771869809 282
1865 409536 5 0.05 0 1e-04 0.7 50 "IR" 0.259024225732441 0.563374483634326 0.158818836087313 0.34521779207 0.490128627329503 0.548753824923903 0.323534457046522 0.361306247396844 0.749152853061943 0.553642436359865 0.482353293133834 0.355923236691869 0.294523533865253 0.234409790679425 0.255174282049803 0.705476466134747 0.765590209320575 0.744825717950197 524
1866 569338 1 3 0 1e-04 0.7 50 "IR" 0.257809890150556 0.564576560434262 0.157209433983659 0.344038340347141 0.487882955390685 0.546799700653028 0.3269259994517 0.363801783615341 0.745692845541241 0.552542690400392 0.48413543343536 0.357416180381694 0.733385714782938 0.0634851160169781 0.294868700389237 0.266614285217061 0.936514883983022 0.705131299610763 115
1867 1000662 2 3 0 1e-04 0.7 50 "IR" 0.25747928906699 0.561593819243548 0.15927916729746 0.347070571711311 0.487716138011351 0.546425282396455 0.327354177355922 0.364222406091797 0.745195427078341 0.551231009674625 0.486633344653382 0.358774767868214 0.533857847129681 0.101125535078164 0.250560566091333 0.466142152870319 0.898874464921836 0.749439433908667 118
1868 53191 3 3 0 1e-04 0.7 50 "IR" 0.256107385015955 0.558129716317061 0.161004069878802 0.350567314602455 0.489532701272649 0.549911835110055 0.32285724316222 0.360222248483007 0.745640086288604 0.552380379019491 0.483861313041022 0.357293899942658 0.571447615861464 0.0790927697371504 0.248207990353951 0.428552384138536 0.92090723026285 0.751792009646049 110
1869 406619 4 3 0 1e-04 0.7 50 "IR" 0.260963227023476 0.565741883582872 0.158247139939432 0.342870153398521 0.481369374242424 0.539926643766083 0.332717379925626 0.370822416711122 0.742332601265899 0.548510495956249 0.490964519865058 0.361534010359562 0.314220165113509 0.0731622856602104 0.157722767971615 0.685779834886491 0.92683771433979 0.842277232028385 163
1870 173349 5 3 0 1e-04 0.7 50 "IR" 0.259103485628605 0.55844850827992 0.162616550481123 0.350152292349447 0.484332220747385 0.546057848078995 0.325111407890049 0.364242318563397 0.74343570637599 0.55000192272795 0.487727958371171 0.359742001892757 0.499213597343116 0.08224059661026 0.227507754450018 0.500786402656884 0.91775940338974 0.772492245549982 118
1871 953450 1 0.05 0.25 1e-04 0.7 50 "IR" 0.257805463834051 0.546140476027272 0.171580681868776 0.363092655224427 0.474700214632824 0.519065800990737 0.358737722350008 0.39173671341223 0.732505678466876 0.528229403958145 0.530318404218784 0.382040175148273 0.688232693948875 0.381168933785091 0.488899501222888 0.311767306051125 0.618831066214909 0.511100498777112 280
1872 1036495 2 0.05 0.25 1e-04 0.7 50 "IR" 0.254277669755038 0.547720325218703 0.16811319908466 0.361498775104759 0.47510632617207 0.518918344609977 0.360551873551551 0.393349302931853 0.729383995927108 0.528554532556747 0.528665072636211 0.382691084394721 0.687159866074264 0.597227859673856 0.628521434464139 0.312840133925736 0.402772140326144 0.371478565535861 1005
1873 394383 3 0.05 0.25 1e-04 0.7 50 "IR" 0.252498864487334 0.542478704556229 0.171084798493998 0.366861009093498 0.474655683945863 0.51728982361659 0.362354972139017 0.394387939946129 0.727154548433196 0.525706129924843 0.533439770633015 0.38518897221672 0.624459314499955 0.498667586693364 0.54225913528045 0.375540685500045 0.501332413306636 0.45774086471955 285
1874 1297327 4 0.05 0.25 1e-04 0.7 50 "IR" 0.256396938892476 0.544015597988617 0.172362419881984 0.365219401791723 0.473416322975047 0.519912219259234 0.356819306739324 0.391418145232245 0.729813261867523 0.528080091066488 0.529181726621309 0.382538629158888 0.675156287292254 0.483603690731254 0.550760740022971 0.324843712707746 0.516396309268746 0.449239259977029 283
1875 1039720 5 0.05 0.25 1e-04 0.7 50 "IR" 0.257287283986113 0.551182147438948 0.167211474806795 0.357887752830133 0.472553741274823 0.519737272242598 0.357038217925655 0.392138424024357 0.729841025260935 0.530334576389766 0.524249692732449 0.380592065727077 0.748276373771809 0.577374195015475 0.6374665685744 0.251723626228191 0.422625804984525 0.3625334314256 403
1876 367993 1 3 0.25 1e-04 0.7 50 "IR" 0.258542246261344 0.559212548104937 0.16172454654026 0.349585703576577 0.471277518364526 0.51169534789065 0.36898548359896 0.399134666026517 0.72981976462587 0.527391821758669 0.53071003013922 0.382764676388156 0.908946713423998 0.24477317457724 0.478588752112133 0.0910532865760019 0.75522682542276 0.521411247887867 119
1877 811340 2 3 0.25 1e-04 0.7 50 "IR" 0.258496517288783 0.558345214760728 0.162362041405993 0.35037818458981 0.469248405233932 0.510892196459051 0.36965077407779 0.400953757567664 0.727744922522715 0.526636299965929 0.532012815483783 0.384174610598907 0.936334056641141 0.253941374796284 0.495107765656361 0.0636659433588586 0.746058625203716 0.504892234343639 345
1878 734083 3 3 0.25 1e-04 0.7 50 "IR" 0.261024608817033 0.558850362312103 0.163548558494962 0.349978926204314 0.471350117078563 0.515110772628211 0.36302374836097 0.395596089143796 0.732374725895596 0.529737464821901 0.526572306855932 0.380338647780591 0.905905399934651 0.290534748718161 0.508609096238066 0.0940946000653494 0.709465251281839 0.491390903761934 165
1879 1050671 4 3 0.25 1e-04 0.7 50 "IR" 0.253953711557369 0.54508857562165 0.169753113201968 0.363942151561432 0.47387232511465 0.514472076805033 0.366295789327903 0.396031248644652 0.727826036672019 0.524556907710221 0.536048902529871 0.385458413345924 0.838156311033161 0.213497212587276 0.430575467299229 0.161843688966839 0.786502787412724 0.569424532700771 113
1880 173944 5 3 0.25 1e-04 0.7 50 "IR" 0.256310645729328 0.553319302797732 0.164863928047635 0.355489564959137 0.473372029669761 0.512545100877485 0.36921864930714 0.398366054452935 0.729682675399089 0.525955040467346 0.534082577354776 0.384267634159244 0.92222658211378 0.165378975462756 0.429893820247508 0.0777734178862199 0.834621024537244 0.570106179752492 178
1881 527848 1 0.05 0.5 1e-04 0.7 50 "IR" 0.260832477865163 0.567994720274821 0.156449395044036 0.340602733173563 0.463409827340277 0.514527337988617 0.360759146424037 0.4000887593057 0.72424230520544 0.532549534533184 0.517208541468072 0.380035118084452 0.996266339644422 0.975697349666183 0.983084464952746 0.00373366035557846 0.0243026503338167 0.016915535047254 1851
1882 655893 2 0.05 0.5 1e-04 0.7 50 "IR" 0.262721416975056 0.566922857798706 0.158404252889222 0.341685990126885 0.45839537457195 0.510610331021626 0.363387581420312 0.404172743198058 0.721116791547006 0.529726639823326 0.521791834309534 0.382956000899728 0.997287629213081 0.982651711324759 0.987967180130217 0.00271237078691879 0.0173482886752409 0.0120328198697831 290
1883 571016 3 0.05 0.5 1e-04 0.7 50 "IR" 0.26020408256993 0.562360652894743 0.160337130809932 0.346298415004517 0.458891060291412 0.508145656074976 0.367873401248071 0.406789075002488 0.719095142861342 0.52648711387785 0.528210532058002 0.386322424118737 0.998404498398335 0.989424647452083 0.992665039953026 0.00159550160166507 0.0105753525479167 0.0073349600469741 2812
1884 242364 4 0.05 0.5 1e-04 0.7 50 "IR" 0.259154526378959 0.566689115584939 0.156422220756187 0.341893347754408 0.460887145661787 0.510724565536298 0.365342355889538 0.404251575698076 0.720041672040746 0.529503098239798 0.521764576645725 0.383324143018792 0.999493175747483 0.996736518156897 0.997725832209292 0.000506824252517287 0.00326348184310256 0.00227416779070838 553
1885 729166 5 0.05 0.5 1e-04 0.7 50 "IR" 0.26202438255565 0.564240946912104 0.159977445237361 0.344378781997995 0.45693138020626 0.508539821201099 0.365692740003726 0.406427870190154 0.71895576276191 0.527470530893179 0.525670185241087 0.385335669314974 0.999199349826304 0.994180897150718 0.996004562784273 0.00080065017369622 0.00581910284928218 0.00399543721572662 3174
1886 1191357 1 3 0.5 1e-04 0.7 50 "IR" 0.261955206216665 0.565128142843593 0.159344267426806 0.343492231232967 0.447091254706914 0.491233030470257 0.387165047218468 0.423233254535084 0.709046460923579 0.515912819619401 0.546509314645274 0.396594995702252 0.998262474256826 0.771559711087237 0.854744752574004 0.00173752574317406 0.228440288912763 0.145255247425996 549
1887 200866 2 3 0.5 1e-04 0.7 50 "IR" 0.26025349839663 0.56179534644428 0.160807931817528 0.346852728372864 0.445690257181058 0.481965467542858 0.400178368925582 0.430971922897402 0.705943755577688 0.508398012051298 0.56098630074311 0.403115329093427 0.996488214713918 0.573373658184712 0.727830624000063 0.00351178528608217 0.426626341815288 0.272169375999937 239
1888 370279 3 3 0.5 1e-04 0.7 50 "IR" 0.257184065472179 0.559912986311903 0.160353550812653 0.34875259689787 0.45090745424601 0.485830880898649 0.397858530662165 0.427105700401164 0.708091519718189 0.510125991870318 0.558212081474818 0.401403459727834 0.989337985852199 0.596503057113264 0.737925810407824 0.0106620141478005 0.403496942886736 0.262074189592176 206
1889 1211695 4 3 0.5 1e-04 0.7 50 "IR" 0.254084343200367 0.560134593390534 0.158206633488438 0.348477334529132 0.450710097089028 0.488653629798108 0.394689238211273 0.425854614051038 0.704794440289395 0.511973300453579 0.55289587169971 0.40060007782472 0.997954560825208 0.712969510961079 0.815035304950571 0.00204543917479225 0.287030489038921 0.184964695049429 1010
1890 613720 5 3 0.5 1e-04 0.7 50 "IR" 0.257581841080524 0.560077304125498 0.160392408112861 0.348578335499119 0.451584780581746 0.490449451639175 0.391726789887911 0.423407094332631 0.70916662166227 0.513393823125037 0.552119198000773 0.398743836963045 0.995673676194993 0.691070889021436 0.800939936524063 0.00432632380500669 0.308929110978564 0.199060063475937 416
1891 428726 1 0.05 0 1e-04 0.8 50 "IR" 0.261423275111643 0.567226698782964 0.15740247635544 0.341363881722222 0.490379033871669 0.551955750031897 0.318782106041461 0.357826537103557 0.751802308983312 0.557091360266621 0.476184582396901 0.352289322970734 0.184592488212275 0.137063196017999 0.153568366000447 0.815407511787726 0.862936803982001 0.846431633999553 327
1892 1097207 2 0.05 0 1e-04 0.8 50 "IR" 0.263961884354277 0.560875935783834 0.163781135027822 0.347819717000831 0.489910882712193 0.553330908252087 0.315954530536006 0.356051734385719 0.75387276706647 0.555871848528879 0.479735665563828 0.353277238562746 0.1305238343052 0.0915360684749115 0.105179319947626 0.8694761656948 0.908463931525089 0.894820680052374 158
1893 204390 3 0.05 0 1e-04 0.8 50 "IR" 0.25976465701099 0.566810894341362 0.156695475831374 0.341769185106242 0.495010943222263 0.557135459819053 0.313799055897053 0.352197755323989 0.754775600233253 0.560348460929739 0.470494531728428 0.348733106066918 0.15125031886022 0.0973715698784254 0.115898422967833 0.84874968113978 0.902628430121575 0.884101577032167 159
1894 799047 4 0.05 0 1e-04 0.8 50 "IR" 0.259797211193071 0.563824242179682 0.158936083286829 0.344801364635533 0.492897022709366 0.551879094553546 0.320103178669437 0.35753249169235 0.752694233902437 0.555872325582434 0.479039261956267 0.353275439254017 0.139020252974183 0.0936244803602816 0.109273930279064 0.860979747025817 0.906375519639718 0.890726069720936 97
1895 950782 5 0.05 0 1e-04 0.8 50 "IR" 0.257657798269788 0.562130487231512 0.158904791327794 0.346490427008332 0.492111573135754 0.551200570830019 0.320780650116419 0.358195944818081 0.749769371405543 0.554838522770984 0.479685441444213 0.35429860813172 0.138898855828038 0.0963799635220744 0.110975715172496 0.861101144171962 0.903620036477926 0.889024284827504 168
1896 543283 1 3 0 1e-04 0.8 50 "IR" 0.258102742178265 0.560314940560321 0.160604845131192 0.348355441852396 0.488967244531607 0.550225385233965 0.32240095981836 0.360064451418397 0.747069986709872 0.553317451756575 0.483005804949552 0.356452587610555 0.61555269764894 0.0300475041082862 0.232314340522655 0.38444730235106 0.969952495891714 0.767685659477345 84
1897 168448 2 3 0 1e-04 0.8 50 "IR" 0.257281648033503 0.564239894844525 0.157168021968158 0.344395595746567 0.491077926483342 0.550296482730237 0.323097969754279 0.35970692516879 0.748359574516844 0.554780145594835 0.480265991722437 0.354782157806104 0.222287279961154 0.0326791547704876 0.0978016234434439 0.777712720038846 0.967320845229512 0.902198376556556 88
1898 830407 3 3 0 1e-04 0.8 50 "IR" 0.258895118394653 0.567674984468368 0.155598019955041 0.34089092309814 0.485926869980584 0.545500162265768 0.327365977034485 0.364790890603765 0.744821988375237 0.552727589510324 0.482963996989526 0.357007709879709 0.520246295078828 0.0335925719331823 0.202418020504497 0.479753704921172 0.966407428066818 0.797581979495503 86
1899 429677 4 3 0 1e-04 0.8 50 "IR" 0.256493099083386 0.561240764560155 0.158898650099167 0.347391748383411 0.487917743264304 0.546302894367162 0.32754973954247 0.364130061083162 0.744410842347691 0.551014335074354 0.486448389641637 0.358842445364183 0.706128310839007 0.0519018527180612 0.277161648007426 0.293871689160993 0.948098147281939 0.722838351992574 103
1900 286798 5 3 0 1e-04 0.8 50 "IR" 0.257945390922777 0.559127832950429 0.16135271130729 0.349520175539984 0.487343632635155 0.547785619792195 0.324742410619604 0.362547820775507 0.745289023557933 0.551340406999828 0.486095121926893 0.35844789140026 0.572427022844478 0.0479764015515758 0.229448027077152 0.427572977155522 0.952023598448424 0.770551972922848 107
1901 378618 1 0.05 0.25 1e-04 0.8 50 "IR" 0.24554207239611 0.51851256091538 0.185716508035261 0.391591354247143 0.481802513318228 0.517713016176942 0.365572848504535 0.392418274332718 0.727344585714338 0.517896366838569 0.551289356539796 0.392231318188027 0.216681475788185 0.134457129250239 0.162211842346989 0.783318524211815 0.865542870749761 0.837788157653011 172
1902 50755 2 0.05 0.25 1e-04 0.8 50 "IR" 0.247738422733984 0.528217825336334 0.179200139320295 0.381630810998449 0.480281520888461 0.517695988143599 0.36475592157202 0.392785748688651 0.728019943622445 0.521141853211696 0.543956060892315 0.389133225828739 0.355852681782446 0.206693036365451 0.257386293120364 0.644147318217554 0.793306963634549 0.742613706879636 223
1903 210697 3 0.05 0.25 1e-04 0.8 50 "IR" 0.251581614196422 0.523882302993786 0.185704279041989 0.386047442256891 0.476024469589388 0.517521087276617 0.361689691056533 0.392756887355497 0.72760608378581 0.519625187115083 0.547393970098522 0.390538558133416 0.308246015489253 0.196144097603499 0.234874249586192 0.691753984510747 0.803855902396501 0.765125750413808 179
1904 830783 4 0.05 0.25 1e-04 0.8 50 "IR" 0.247570860908277 0.522740169837487 0.183701277688688 0.387249281756151 0.480397107821359 0.518428775030462 0.363407179712381 0.391694244342282 0.727967968729636 0.5197899881322 0.547108457401069 0.390293888144988 0.283940378168115 0.169923512761236 0.208673403041395 0.716059621831885 0.830076487238764 0.791326596958605 160
1905 563186 5 0.05 0.25 1e-04 0.8 50 "IR" 0.246065671841366 0.520576662339005 0.184407956234001 0.389477213225561 0.482740217965945 0.520044283536259 0.362462469947031 0.390125957315002 0.728805889807311 0.520146497674572 0.546870426181032 0.389989531302205 0.233986240527129 0.156897197213547 0.182925711818031 0.766013759472871 0.843102802786453 0.817074288181969 170
1906 144357 1 3 0.25 1e-04 0.8 50 "IR" 0.257726961872304 0.556961238859416 0.162995383057276 0.351853572195808 0.47110476979871 0.509993276686728 0.372188951887871 0.401437891001443 0.728831731671014 0.525468648823907 0.535184334945147 0.385108828067449 0.906037749967027 0.117701618879159 0.394936413885161 0.0939622500329733 0.882298381120841 0.605063586114839 112
1907 31161 2 3 0.25 1e-04 0.8 50 "IR" 0.259435558638812 0.557756144816365 0.163420786362179 0.35110414974938 0.468384142700253 0.507271112326669 0.374177859515446 0.403882327136876 0.727819701339065 0.52403663993461 0.537598645877625 0.386361630527522 0.8712905812176 0.126194862290293 0.390066730699375 0.1287094187824 0.873805137709707 0.609933269300625 104
1908 479118 3 3 0.25 1e-04 0.8 50 "IR" 0.26122161503024 0.559574126030502 0.163097841475817 0.349185991224724 0.4689167650086 0.510112683518041 0.370097885297306 0.401167076221625 0.730138380038839 0.526589299617963 0.533195726773123 0.383860282187028 0.928852316018008 0.114528212119798 0.404123970833423 0.0711476839819923 0.885471787880202 0.595876029166577 115
1909 37533 4 3 0.25 1e-04 0.8 50 "IR" 0.256602725799635 0.553133584634177 0.165159843756412 0.355685658359052 0.470782223521746 0.509045120809871 0.373255199247532 0.402155374957133 0.727384949321381 0.523540124902994 0.538415043003945 0.386887317858632 0.931437076533253 0.100771443349112 0.392250789415472 0.0685629234667468 0.899228556650888 0.607749210584528 106
1910 862754 5 3 0.25 1e-04 0.8 50 "IR" 0.255821112886184 0.557925753183987 0.161046118384767 0.350814375748834 0.471704396435026 0.508083774841128 0.375709541074027 0.403300687918875 0.727525509321211 0.524324629487858 0.536755659458794 0.386208296252942 0.926153716961548 0.1171619609061 0.399920132419151 0.0738462830384515 0.8828380390939 0.600079867580849 111
1911 905700 1 0.05 0.5 1e-04 0.8 50 "IR" 0.25109682113718 0.54214643811561 0.170127066792606 0.36699954628924 0.451837484332228 0.485310855657807 0.399125103232885 0.428200932858952 0.702934305469408 0.504162087669643 0.569252170025492 0.40789860936114 0.914799747104282 0.665971062575357 0.754334708872628 0.0852002528957179 0.334028937424643 0.245665291127372 599
1912 1177477 2 0.05 0.5 1e-04 0.8 50 "IR" 0.252729968013531 0.537388199697179 0.175132746571949 0.3717950653241 0.451923087270348 0.489248209931984 0.391842934826081 0.423691565767572 0.704653055283879 0.505456904921154 0.56697568139803 0.406217424780935 0.898713002231957 0.641172772630213 0.73308930360751 0.101286997768043 0.358827227369787 0.26691069639249 292
1913 721624 3 0.05 0.5 1e-04 0.8 50 "IR" 0.251976895164713 0.545405410577303 0.168179383984685 0.363649127761504 0.454452008027919 0.488895085991314 0.394723688475939 0.424054786632137 0.706428903192631 0.507623427962161 0.562903072460623 0.404034051284619 0.92410315045666 0.651438116910175 0.748089584318598 0.0758968495433404 0.348561883089825 0.251910415681402 221
1914 657723 4 0.05 0.5 1e-04 0.8 50 "IR" 0.256626136420393 0.544821812641693 0.171672464937548 0.364275732510174 0.448999394760089 0.486499576688433 0.39405145381294 0.426370757270932 0.705625531180482 0.506164397715555 0.565723918750487 0.405431339073915 0.925245434312978 0.626055551374948 0.734139899483763 0.074754565687022 0.373944448625052 0.265860100516237 119
1915 825874 5 0.05 0.5 1e-04 0.8 50 "IR" 0.249405602267145 0.537748341810257 0.172585599697144 0.371497736319974 0.452129238401057 0.486002633794105 0.397795642740701 0.426830903555366 0.701534840668202 0.503178423428345 0.570381242437845 0.408463285833732 0.888658207689573 0.618822448160053 0.714192898040349 0.111341792310427 0.381177551839947 0.285807101959651 236
1916 318186 1 3 0.5 1e-04 0.8 50 "IR" 0.260707265795552 0.561588483800941 0.161206191120664 0.347121528579896 0.436985807043992 0.462506361019585 0.425413774105181 0.449288268473385 0.697693072839544 0.495033166611756 0.586619965225846 0.415753968399059 0.99120488004649 0.183713243589817 0.480928615615892 0.00879511995351019 0.816286756410183 0.519071384384108 110
1917 892065 2 3 0.5 1e-04 0.8 50 "IR" 0.253921343519784 0.548704016588461 0.166882274413377 0.360188180561005 0.446354790486891 0.474337049106195 0.412866252428298 0.437328966620516 0.700276134006675 0.49864953861526 0.579748526841675 0.41210845216361 0.968646898036117 0.338283388120237 0.564340964476678 0.0313531019638832 0.661716611879763 0.435659035523322 104
1918 1225627 3 3 0.5 1e-04 0.8 50 "IR" 0.260519048038798 0.55553454567306 0.165871467421622 0.353229841612484 0.431125097009005 0.458574111875866 0.427288780609296 0.453488013113003 0.691644145047803 0.49065713977353 0.593160248030917 0.420318558755258 0.987795602330853 0.196361142283311 0.490132503840101 0.0122043976691471 0.803638857716689 0.509867496159899 107
1919 71071 4 3 0.5 1e-04 0.8 50 "IR" 0.257388610032246 0.557278748104164 0.162545588327293 0.351503744411355 0.444130314531172 0.473974764371346 0.411761369701427 0.438028825424983 0.701518924563418 0.501320116021003 0.574306958028721 0.409621848651405 0.979365967198907 0.401427072493564 0.61094852337236 0.0206340328010933 0.598572927506436 0.38905147662764 107
1920 493505 5 3 0.5 1e-04 0.8 50 "IR" 0.25785093860265 0.560818261074583 0.160032665838401 0.347836831357557 0.442076150332612 0.469259870246328 0.417959827949643 0.442425709211342 0.699927088935262 0.499137590826659 0.577992493788044 0.411560134679829 0.981439247756435 0.286172424024788 0.538811996874708 0.0185607522435647 0.713827575975212 0.461188003125292 104
1921 194818 1 0.05 0 1e-04 0.9 50 "IR" 0.260272469695456 0.562931180383917 0.159913671631939 0.345686236381517 0.493028825445001 0.554966655555301 0.315827744323204 0.354253003989801 0.753301295140457 0.557603147378201 0.475741415955143 0.351416790253909 0.0722714519745311 0.0477450515304758 0.0562127231357362 0.927728548025469 0.952254948469524 0.943787276864264 88
1922 927874 2 0.05 0 1e-04 0.9 50 "IR" 0.260482027345506 0.564570077694088 0.158797358636843 0.344056446270775 0.495266500962784 0.558280396413114 0.312192267358366 0.350804502142694 0.75574852830829 0.560328249170129 0.470989625995209 0.348606638095714 0.0731102481802586 0.0446274518564538 0.0544384687289351 0.926889751819741 0.955372548143546 0.945561531271065 85
1923 630041 3 0.05 0 1e-04 0.9 50 "IR" 0.259473624323866 0.563020790433514 0.159445377051024 0.345624056352127 0.493480020051866 0.555618388579234 0.315224212730477 0.353471941632841 0.752953644375732 0.558045330215685 0.474669589781501 0.350899636488798 0.0725875054896 0.0431093255719806 0.0532593583698288 0.9274124945104 0.956890674428019 0.946740641630171 86
1924 635063 4 0.05 0 1e-04 0.9 50 "IR" 0.26040659309655 0.560861663162072 0.161579770863394 0.347746685626584 0.492722409477114 0.556383721424536 0.313587312002779 0.352736201368193 0.753129002573665 0.557808985483842 0.475167082866173 0.351142059627676 0.0802180517400905 0.0437806463554863 0.0563758698772075 0.91978194825991 0.956219353644514 0.943624130122793 80
1925 570500 5 0.05 0 1e-04 0.9 50 "IR" 0.255207902318928 0.556575281077471 0.161567611561265 0.352123844733651 0.492583053139509 0.548507141574358 0.325190880008343 0.360740833063856 0.747790955458437 0.551136414063339 0.486758491569608 0.357932686006551 0.0794366817479077 0.0459876679916389 0.0573933575841432 0.920563318252092 0.954012332008361 0.942606642415857 87
1926 215654 1 3 0 1e-04 0.9 50 "IR" 0.260346481104631 0.567523231027227 0.156552656156005 0.341041406268782 0.486893715353298 0.549690213307192 0.321914732641314 0.360498662984247 0.747240196457929 0.555462061833555 0.478467388797319 0.354203364630695 0.275461806066667 0.0190976986035639 0.10829673587865 0.724538193933333 0.980902301396436 0.89170326412135 89
1927 226949 2 3 0 1e-04 0.9 50 "IR" 0.257516510801561 0.559667026150248 0.160771399110707 0.348998642029652 0.485661849554697 0.545494068063385 0.327985496704797 0.365355347849406 0.743178360356258 0.549916338756466 0.488756895815504 0.360232998667761 0.34748203335473 0.0154269453407757 0.130468212419254 0.65251796664527 0.984573054659224 0.869531787580746 99
1928 693153 3 3 0 1e-04 0.9 50 "IR" 0.256760564429767 0.560214894205657 0.159896491570235 0.348439701270689 0.485847117814588 0.544409903736108 0.329820082441222 0.366478508012625 0.742607682244355 0.549338885688078 0.489716574011456 0.360838271860102 0.30229776071397 0.0145183872221223 0.113981911311519 0.69770223928603 0.985481612777878 0.886018088688481 98
1929 1239759 4 3 0 1e-04 0.9 50 "IR" 0.261854387487013 0.562594289106121 0.161171539062359 0.346033327181806 0.484170226165513 0.549131540665473 0.321624524296573 0.361701105305376 0.746024613652525 0.553422013771369 0.482796063358932 0.356694206937745 0.533097413745367 0.0136559533980685 0.19597720981617 0.466902586254633 0.986344046601932 0.80402279018383 102
1930 236358 5 3 0 1e-04 0.9 50 "IR" 0.260460855247965 0.567155282544519 0.156939218708448 0.341499302761093 0.487639924728814 0.547699284425188 0.324533081543767 0.361892737262641 0.748100779976779 0.554042195548851 0.481472300252215 0.355251298435476 0.127740181595612 0.021383336045221 0.0583252796475099 0.872259818404388 0.978616663954779 0.94167472035249 88
1931 69451 1 0.05 0.25 1e-04 0.9 50 "IR" 0.246566627340597 0.515197386970356 0.189259884709514 0.39497540659274 0.475457725865793 0.512543810160258 0.369414381161307 0.39727019355863 0.72202435320639 0.51332924855982 0.558674265870821 0.396614144929528 0.181330906694415 0.076130999395565 0.11202284481926 0.818669093305585 0.923869000604435 0.88797715518074 88
1932 569341 2 0.05 0.25 1e-04 0.9 50 "IR" 0.246136701133601 0.514571542120934 0.189451482646065 0.395635115471589 0.47864542317839 0.516083651186194 0.365859664790233 0.393680953715535 0.724782124311991 0.515451177736229 0.555311147436298 0.394471075096906 0.160455569726772 0.0718195625030627 0.101913992990533 0.839544430273228 0.928180437496937 0.898086007009467 88
1933 639710 3 0.05 0.25 1e-04 0.9 50 "IR" 0.247639857362571 0.514597849753465 0.190632419580987 0.395670401564638 0.477840151626425 0.51649731755683 0.364420386925778 0.393279736337382 0.725480008988996 0.515755224186809 0.555052806506765 0.394196332397264 0.115079917775602 0.0703493451054894 0.0856152186023539 0.884920082224398 0.929650654894511 0.914384781397646 90
1934 1162296 4 0.05 0.25 1e-04 0.9 50 "IR" 0.246645844061985 0.521473009566914 0.183982775623796 0.388557325199951 0.479141337979439 0.516515124483817 0.365628234171075 0.393353923108904 0.725787182041424 0.518085814120676 0.549611009794871 0.391844665357998 0.243103324104497 0.0909058095942754 0.14256924059961 0.756896675895503 0.909094190405725 0.85743075940039 88
1935 116686 5 0.05 0.25 1e-04 0.9 50 "IR" 0.249377955959696 0.514404637484074 0.192091037969699 0.395771606598874 0.473194627732848 0.514066598830991 0.365106856785723 0.395775067222741 0.722572583692545 0.514069901210677 0.557197894755421 0.395894991517721 0.180405612093102 0.0773656960512373 0.112911494204193 0.819594387906898 0.922634303948763 0.887088505795807 88
1936 455643 1 3 0.25 1e-04 0.9 50 "IR" 0.258338150355239 0.553220479318676 0.166232507434943 0.355701335720495 0.469417129114092 0.50768206420606 0.374539798798651 0.403501234678952 0.727755279469331 0.522750238248756 0.540772306233595 0.387695692769832 0.86493954680278 0.0545055052861819 0.340554120672522 0.13506045319722 0.945494494713818 0.659445879327478 93
1937 391408 2 3 0.25 1e-04 0.9 50 "IR" 0.257966834671814 0.558015663472093 0.162368120364074 0.350839803855398 0.470730908436471 0.509023971246562 0.373233222818427 0.401701202033833 0.728697743108285 0.52505619747266 0.535601343182501 0.385067167841566 0.884395566798681 0.0954258898419429 0.372856421937813 0.115604433201319 0.904574110158057 0.627143578062187 91
1938 1293782 3 3 0.25 1e-04 0.9 50 "IR" 0.254124886562381 0.544461433179491 0.170390252128885 0.364599154578712 0.471270116301415 0.509293203090726 0.373195177407864 0.401616864418658 0.725395002863797 0.520843602291295 0.54358542953675 0.389466299178225 0.789502866150796 0.0692636629814511 0.320469757848801 0.210497133849204 0.930736337018549 0.679530242151199 98
1939 1240505 4 3 0.25 1e-04 0.9 50 "IR" 0.258639745430562 0.546091902555806 0.172115202773998 0.362955356377785 0.468900536362675 0.511334296837392 0.36808174136543 0.399795025053862 0.727540281793237 0.522928745877832 0.540196944139428 0.387515519108843 0.803015377148492 0.0545211067958801 0.319548104727321 0.196984622851508 0.94547889320412 0.680451895272679 94
1940 848706 5 3 0.25 1e-04 0.9 50 "IR" 0.255877019736926 0.552352344728605 0.165277952659653 0.356557410989215 0.470497862861328 0.506641033337955 0.377308416977485 0.404650173158968 0.726374882598254 0.521625216658691 0.542586369637138 0.388897060028189 0.875631826295372 0.0513023922894955 0.340044153528375 0.124368173704628 0.948697607710504 0.659955846471625 97
1941 126028 1 0.05 0.5 1e-04 0.9 50 "IR" 0.243626516237875 0.515107282091518 0.186974435185852 0.394780070009425 0.448869792483936 0.476080037836465 0.41100860033982 0.435217786976338 0.69249630872181 0.489046021550541 0.597983035525672 0.421785086880554 0.772875087598867 0.356055807007063 0.50177965143686 0.227124912401133 0.643944192992937 0.49822034856314 89
1942 442510 2 0.05 0.5 1e-04 0.9 50 "IR" 0.2414128243152 0.502603698121809 0.196167191395928 0.407674266106224 0.445120387482419 0.473869996139946 0.41129789450709 0.437323023854365 0.686533211797619 0.483523336566205 0.607465085903018 0.427364454013963 0.693239684658129 0.328790928684532 0.456323384070537 0.306760315341871 0.671209071315468 0.543676615929463 91
1943 310250 3 0.05 0.5 1e-04 0.9 50 "IR" 0.245130281738308 0.515479208111625 0.187741483407407 0.394312895671131 0.445556404123031 0.474403196114821 0.410874400041601 0.436915299171612 0.690686685861339 0.488150355438491 0.598615883449008 0.422658656469058 0.790631632473147 0.370628129112184 0.518718925363733 0.209368367526853 0.629371870887816 0.481281074636267 87
1944 562696 4 0.05 0.5 1e-04 0.9 50 "IR" 0.247627138953636 0.52480757111337 0.181733405961899 0.384815577458117 0.448619844203857 0.478318367382602 0.406831549414071 0.433140292975601 0.696246983157493 0.493826249615538 0.588564955375971 0.417020904325951 0.819396923913614 0.385743111951262 0.538886700696723 0.180603076086386 0.614256888048738 0.461113299303277 88
1945 771712 5 0.05 0.5 1e-04 0.9 50 "IR" 0.239205037596024 0.507688521668728 0.189977667081151 0.402401156882646 0.448259757441165 0.474790866084904 0.412819977332641 0.436705159979676 0.687464795037189 0.485664409204337 0.602797644413791 0.425367996646042 0.731351352987491 0.378145555354809 0.500415512526858 0.268648647012509 0.621854444645191 0.499584487473142 90
1946 589097 1 3 0.5 1e-04 0.9 50 "IR" 0.260503396555963 0.565431482119421 0.158211139221101 0.343200308590361 0.430717444054685 0.453229955060223 0.437045851656888 0.459096881582516 0.691220840610648 0.489844396994477 0.595256990877988 0.421274694112185 0.992097671988675 0.0880240644258741 0.423022428159622 0.00790232801132522 0.911975935574126 0.576977571840378 100
1947 676076 2 3 0.5 1e-04 0.9 50 "IR" 0.252824677731834 0.553023816268499 0.162843799302723 0.355853817010876 0.442515968354086 0.46388617197789 0.427872878126726 0.447475435460172 0.69534064608592 0.492615497693851 0.590716677429448 0.417949592212396 0.965290000355844 0.19865047371738 0.473439253806992 0.0347099996441558 0.80134952628262 0.526560746193008 88
1948 865553 3 3 0.5 1e-04 0.9 50 "IR" 0.254818792719054 0.560099916884448 0.158768568258296 0.348614521467786 0.436129334018948 0.455514863603183 0.437785259987841 0.45649200047047 0.690948126738003 0.489119234761702 0.596553828246137 0.421833114497745 0.985234076986348 0.100518665347118 0.421542395764632 0.0147659230136522 0.899481334652882 0.578457604235368 99
1949 1245083 4 3 0.5 1e-04 0.9 50 "IR" 0.257098063209888 0.563598288319428 0.157521652015322 0.345053001803727 0.43546749505906 0.456123196634168 0.435618507253922 0.455607103802527 0.692565558268949 0.49079058128908 0.593140159269244 0.419950972667879 0.989425416376229 0.0939765854386808 0.420831847442818 0.0105745836237706 0.906023414561319 0.579168152557182 96
1950 1277154 5 3 0.5 1e-04 0.9 50 "IR" 0.252572754226227 0.551436104292231 0.16388327097315 0.357423721138277 0.434570204839498 0.454152298971221 0.438490754110564 0.457416541065706 0.687142959065725 0.485518113405737 0.602374025083714 0.425183047685853 0.966291658403065 0.118010959147332 0.424908764640814 0.0337083415969354 0.881989040852668 0.575091235359186 96
1951 544994 1 0.05 0 1e-04 1 50 "IR" 0.25612548085268 0.568089953571694 0.153611482623433 0.340481809035277 0.495335832523789 0.557119401784038 0.314869481695797 0.351561007483907 0.751461313376469 0.560580294220387 0.46848096431923 0.348072469852767 0.0463745233836506 0.0095907823903017 0.022104682358276 0.953625476616349 0.990409217609698 0.977895317641724 79
1952 1062975 2 0.05 0 1e-04 1 50 "IR" 0.256176386759797 0.564858226576446 0.156057095694687 0.343729412229534 0.494936365143113 0.55477584184738 0.317953041842191 0.354060433926176 0.75111275190291 0.558032935979321 0.474010137536878 0.35072569246613 0.0486705832360805 0.0123030150303438 0.0246872987987664 0.951329416763919 0.987696984969656 0.975312701201234 80
1953 848520 3 0.05 0 1e-04 1 50 "IR" 0.256901409105888 0.56305876998213 0.15782263685152 0.345476302233704 0.492848515294424 0.55443282218894 0.317206977225761 0.354359060134466 0.749749924400312 0.557191385563246 0.475029614077281 0.351520601119768 0.0502856838632985 0.0120272560829485 0.0251192290215349 0.949714316136702 0.987972743917051 0.974880770978465 77
1954 843319 4 0.05 0 1e-04 1 50 "IR" 0.259716035999445 0.561863986737009 0.160457871761107 0.34672897603138 0.488578516825139 0.553126665723696 0.316172588964927 0.355585670610986 0.748294552824584 0.555975268974312 0.476630460726034 0.352701744510508 0.0451238415719467 0.0109618456701726 0.0228012496726033 0.954876158428053 0.989038154329827 0.977198750327397 70
1955 11534 5 0.05 0 1e-04 1 50 "IR" 0.258579712175318 0.564242965336246 0.157929231889985 0.344316619632625 0.490507629595607 0.552341520905277 0.318504682145646 0.356421635339329 0.749087341770925 0.556231157729762 0.476433914035631 0.352468927369663 0.046283427549141 0.0133571982254837 0.0247014514424165 0.953716572450859 0.986642801774516 0.975298548557583 80
1956 1210083 1 3 0 1e-04 1 50 "IR" 0.262553659291393 0.566109392233278 0.158925549371587 0.342539913012362 0.482807878553238 0.545623749393643 0.325920260883604 0.365029957709512 0.74536153784463 0.552341095657016 0.484845810255191 0.357659297072167 0.303292980622107 0.00294978132993572 0.108596754830461 0.696707019377893 0.997050218670064 0.891403245169539 90
1957 737104 2 3 0 1e-04 1 50 "IR" 0.258082958347564 0.564608348088839 0.157334510433491 0.343987112393547 0.487712195511514 0.548032518163876 0.325337569453264 0.362521653487198 0.745795153859078 0.55329175155297 0.482672079886755 0.356636715675933 0.287926272379191 0.00814166552610645 0.104883349471021 0.712073727620809 0.991858334473894 0.895116650528979 84
1958 1201008 3 3 0 1e-04 1 50 "IR" 0.255148116801413 0.564914509748029 0.155337032550674 0.343675549894839 0.487712615137659 0.545496566990986 0.329234746649765 0.365192183550859 0.742860731939072 0.551684558667806 0.484571779200439 0.358337587093702 0.30433905192587 0.00458334441005651 0.107424324822116 0.69566094807413 0.995416655589944 0.892575675177884 92
1959 1110422 4 3 0 1e-04 1 50 "IR" 0.260769598794669 0.559061086404581 0.163221275982648 0.349552404750293 0.480621704308444 0.543267047799991 0.327572634468877 0.367282301700305 0.741391303103113 0.548410960733414 0.490793910451525 0.361503927621775 0.251732601787199 0.00490460774637021 0.0916594604172161 0.748267398212801 0.99509539225363 0.908340539582784 89
1960 196759 5 3 0 1e-04 1 50 "IR" 0.255515953990817 0.559529838768302 0.159637975870771 0.349123934473443 0.488146697564477 0.548958795082188 0.324138757478756 0.361319395966787 0.743662651555294 0.552175323511078 0.483776733349526 0.357588262688821 0.494563720004773 0.00621081598265313 0.173976258381929 0.505436279995227 0.993789184017347 0.826023741618071 89
1961 1294105 1 0.05 0.25 1e-04 1 50 "IR" 0.245501284298202 0.516825916506786 0.187044073750709 0.39342380642978 0.479952669338568 0.517087265216382 0.365480678357421 0.392333229436183 0.72545395363677 0.516835025196248 0.55252475210813 0.392871715488382 0.112429673973782 0.0285446366345141 0.0569053549071369 0.887570326026218 0.971455363365486 0.943094645092863 83
1962 753788 2 0.05 0.25 1e-04 1 50 "IR" 0.247573828643573 0.51704786962999 0.188426804702358 0.393197775973758 0.476253299527383 0.514610364040269 0.366801599751253 0.394894199398161 0.723827128170956 0.515265851620305 0.555228404453611 0.394497736830765 0.111205278409891 0.0295732056976116 0.0574561647631283 0.888794721590109 0.970426794302388 0.942543835236872 82
1963 1188826 3 0.05 0.25 1e-04 1 50 "IR" 0.24791490449149 0.513193689723933 0.192112065867886 0.397154618993229 0.475739036278192 0.515671286839158 0.364457119848532 0.393681200659063 0.723653940769682 0.514641915225827 0.556569185716418 0.395057977193209 0.0615398788343846 0.0181526383518872 0.0330064138756245 0.938460121165615 0.981847361648113 0.966993586124375 80
1964 504187 4 0.05 0.25 1e-04 1 50 "IR" 0.244398066344244 0.513891104318457 0.188700643796777 0.39645416493807 0.479637662472847 0.516131689802445 0.366902090676385 0.393324603328471 0.724035728817091 0.515200321536371 0.555602734473162 0.394563552728929 0.0655087554348781 0.0182919962567137 0.0342197930733638 0.934491244565122 0.981708003743286 0.965780206926636 81
1965 834576 5 0.05 0.25 1e-04 1 50 "IR" 0.247192614894043 0.519938310796818 0.185727386842046 0.390256313518445 0.47801676286271 0.515673512809722 0.366413832121394 0.393811809433149 0.725209377756753 0.516948405198536 0.55214121896344 0.392783829302981 0.122903094767557 0.0317511234218355 0.0627692796955167 0.877096905232443 0.968248876578164 0.937230720304483 82
1966 521439 1 3 0.25 1e-04 1 50 "IR" 0.254729767474163 0.552525944679331 0.164361301108361 0.356376334557572 0.472348438555994 0.507470455543196 0.377225629236935 0.403550675878559 0.727078206030157 0.522136864490385 0.541586930345296 0.388206191041076 0.872171836704594 0.0235290103250335 0.319108375156756 0.127828163295406 0.976470989674966 0.680891624843244 92
1967 688450 2 3 0.25 1e-04 1 50 "IR" 0.254836570565242 0.55840799351113 0.160110372888062 0.350436164889434 0.471928483386912 0.505528528212569 0.380535656335676 0.405922552173175 0.726765053952154 0.522637373995026 0.540646029223738 0.387982603431291 0.881605807634815 0.0297320319569689 0.326461931807444 0.118394192365185 0.970267968043031 0.673538068192556 93
1968 920772 3 3 0.25 1e-04 1 50 "IR" 0.255211792367522 0.554006771424169 0.163689131573816 0.354883848264684 0.467694184111528 0.501546670787825 0.383511417242649 0.409791184004836 0.72290597647905 0.518659858409214 0.547200548816465 0.391893726658824 0.889355963567998 0.0296338902342721 0.331085312254092 0.110644036432002 0.970366109765728 0.668914687745908 93
1969 1290996 4 3 0.25 1e-04 1 50 "IR" 0.254137847843451 0.552489813514216 0.16408325485425 0.356424679873325 0.470937418493627 0.505615172147621 0.37930667974833 0.405650079276277 0.725075266337078 0.520861693290516 0.543389934602579 0.389651997497531 0.870944511912344 0.0278971039649821 0.321638426356669 0.129055488087656 0.972102896035018 0.67836157364333 91
1970 270761 5 3 0.25 1e-04 1 50 "IR" 0.257325825358278 0.558251092640341 0.161727641283494 0.350551223555451 0.467541779421773 0.503568553870442 0.380387091405514 0.407772616663372 0.724867604780051 0.521463308341455 0.542114732689007 0.389059008674204 0.933866298634288 0.026075120409985 0.346073777719757 0.0661337013657123 0.973924879590015 0.653926222280243 89
1971 292589 1 0.05 0.5 1e-04 1 50 "IR" 0.239268355174249 0.505341074682827 0.191880868038091 0.404852851623314 0.443163569260142 0.467386250846605 0.420909608346866 0.44312260721686 0.682431924434391 0.479916020872685 0.612790476384957 0.430492139769224 0.714954397602427 0.217924070886006 0.390870138528023 0.285045602397573 0.782075929113994 0.609129861471976 85
1972 1125414 2 0.05 0.5 1e-04 1 50 "IR" 0.23143810500576 0.4901093958443 0.198921073156964 0.42070878610517 0.444991168946099 0.465242874683602 0.426277738887182 0.444952224909051 0.67642927395186 0.473306788296551 0.625198812044145 0.437099665155827 0.594862768844753 0.14776447034064 0.299798148287423 0.405137231155247 0.85223552965936 0.700201851712577 84
1973 636240 3 0.05 0.5 1e-04 1 50 "IR" 0.22894514016694 0.479712273537475 0.206352569755844 0.431357617734732 0.443865791273389 0.46628791922053 0.423209969655507 0.443886536112357 0.672810931440329 0.470587331878191 0.629562539411352 0.439892713688754 0.528146142665582 0.16029526891313 0.284967469625547 0.471853857334418 0.83970473108687 0.715032530374453 82
1974 850724 4 0.05 0.5 1e-04 1 50 "IR" 0.23623449824001 0.484835952812542 0.207726758196792 0.425955238444809 0.43803341883027 0.465461804133785 0.419229610570532 0.444818047316674 0.67426791707028 0.47194138919675 0.626956368767324 0.438517116821659 0.582535914945566 0.186442127345255 0.324548553678124 0.417464085054434 0.813557872654745 0.675451446321876 84
1975 879215 5 0.05 0.5 1e-04 1 50 "IR" 0.235847478289006 0.489097474943365 0.20363762157066 0.421672081501729 0.443174815342004 0.468746922928618 0.418043885343726 0.441513674382898 0.67902229363101 0.475484766836222 0.621681506914386 0.434952280351454 0.59497365370088 0.18783641603003 0.328548659869011 0.40502634629912 0.81216358396997 0.671451340130989 82
1976 728373 1 3 0.5 1e-04 1 50 "IR" 0.25923281177489 0.557314421439721 0.163723417434824 0.351448190192716 0.429115396577105 0.452267803813895 0.436635281582368 0.45939854575974 0.688348208351995 0.486717355068031 0.600358699017192 0.424000220281464 0.978374882439972 0.0586821169775687 0.399280597773273 0.0216251175600283 0.941317883022431 0.600719402226727 91
1977 166322 2 3 0.5 1e-04 1 50 "IR" 0.258425150208403 0.554428111811068 0.165403701210676 0.354434220372054 0.432003152469692 0.454810336516145 0.434481113547702 0.456702424532983 0.690428302678095 0.487451790405198 0.599884814758378 0.423200316995438 0.966474342087275 0.0719109069429709 0.401403882551321 0.033525657912725 0.928089093057029 0.598596117448679 93
1978 260807 3 3 0.5 1e-04 1 50 "IR" 0.261585466896099 0.559381310595369 0.163508607585563 0.349355374383519 0.429569318765043 0.453280302169277 0.435091842666442 0.458356116002039 0.691154785661142 0.488226182403438 0.598600450252005 0.422460167762472 0.982972995515001 0.0427969051697605 0.39268884445885 0.0170270044849995 0.957203094830239 0.60731115554115 95
1979 494332 4 3 0.5 1e-04 1 50 "IR" 0.256109591236205 0.553757017756224 0.164396418686399 0.355089823312477 0.433302414687447 0.454013660142748 0.437430084842361 0.457488806981383 0.689412005923652 0.486462201893286 0.60182650352876 0.424181958934695 0.969667759548916 0.0538347383034457 0.388580348021124 0.0303322404510835 0.946165261696554 0.611419651978876 91
1980 514388 5 3 0.5 1e-04 1 50 "IR" 0.255057133912125 0.555587330319058 0.162293361940801 0.3532017253169 0.427708939066653 0.446257381583924 0.447005129235557 0.465557575334572 0.682766072978778 0.481534714302972 0.609298491176358 0.429311341820109 0.982871619495849 0.0465280265782084 0.390129264994181 0.0171283805041508 0.953471973421792 0.609870735005819 90
1981 141771 1 0.05 0 1e-04 0 60 "IR" 0.258441338133923 0.563533022820368 0.158330869627686 0.34507569207519 0.500918497912983 0.559905317542003 0.3122825545946 0.348748188749481 0.759359836046906 0.561118874343703 0.470613424222286 0.347519702310374 0.998096973911126 0.996573223469735 0.9970915253746 0.00190302608887428 0.00342677653026468 0.00290847462539964 1491
1982 956141 2 0.05 0 1e-04 0 60 "IR" 0.256054165375966 0.561750071076128 0.15818993866198 0.346908452424257 0.503011314461726 0.560305906937428 0.313037858295595 0.348324742579642 0.759065479837692 0.560777205455588 0.471227796957575 0.347863054175465 0.998866705333244 0.998051386579572 0.998326336964855 0.00113329466675611 0.0019486134204279 0.00167366303514516 2565
1983 767328 3 0.05 0 1e-04 0 60 "IR" 0.26125814684185 0.563260430687773 0.160273166354886 0.345361567302717 0.497877209738977 0.559164753177767 0.311521062255616 0.349490339911243 0.759135356580827 0.560536681979695 0.471794228610502 0.348107521321085 0.997420723432073 0.997148413096283 0.997242067803532 0.00257927656792719 0.00285158690371722 0.00275793219646779 1133
1984 291916 4 0.05 0 1e-04 0 60 "IR" 0.257516733620144 0.561283212813174 0.159474399925407 0.347334430083607 0.500752146425041 0.560459080922446 0.311442927669083 0.348166546604275 0.758268880045184 0.560728910449326 0.470917327594489 0.347894183749957 0.999595137163258 0.999600520194375 0.999598692317383 0.000404862836742256 0.000399479805625218 0.000401307682617075 3601
1985 72135 5 0.05 0 1e-04 0 60 "IR" 0.259049783568573 0.562045447288175 0.159817741001103 0.346590734687406 0.499724935804481 0.55988648507647 0.311614520204783 0.34874458232971 0.758774719373055 0.560596645342109 0.471432261205886 0.348036562045308 0.971844871554863 0.973293878480814 0.972799368761039 0.0281551284451367 0.0267061215191863 0.0272006312389607 1485
1986 56735 1 3 0 1e-04 0 60 "IR" 0.258358149925288 0.5660513724387 0.156454325735205 0.342562809645101 0.494062050730951 0.55440815771678 0.317980355671209 0.354724728649087 0.752420200656239 0.558036964059214 0.474434681406415 0.350935483053262 0.999637202413214 0.997898659602441 0.998494725895325 0.000362797586785882 0.00210134039755954 0.00150527410467546 3287
1987 830656 2 3 0 1e-04 0 60 "IR" 0.256065741139376 0.560903201516968 0.15887469703642 0.347737707877951 0.493467631662226 0.554137070629415 0.318120153779719 0.354908584330785 0.749533372801602 0.556102433910155 0.47699485081614 0.352822486094285 0.999615452089092 0.999447737721613 0.999504986447904 0.000384547910908264 0.000552262278387199 0.000495013552095588 3601
1988 1130191 3 3 0 1e-04 0 60 "IR" 0.259543367182647 0.563405009251221 0.159176254367531 0.345216877784249 0.49159975994857 0.556441066311038 0.313767346586242 0.352817055583057 0.751143127131218 0.558506390175685 0.472943600953774 0.350552989453243 0.992463941311063 0.99364967457142 0.993240215056011 0.00753605868893657 0.00635032542857956 0.00675978494398853 1133
1989 257596 4 3 0 1e-04 0 60 "IR" 0.256645765097393 0.56064073471653 0.159444140764222 0.347992976233001 0.492182498324937 0.553258141685345 0.318727075863208 0.355947842479373 0.748828263422329 0.555416564979687 0.478171216627431 0.353613221413414 0.999484246348378 0.999503013669426 0.999496586433823 0.000515753651622474 0.000496986330573591 0.000503413566177131 3601
1990 410030 5 3 0 1e-04 0 60 "IR" 0.257733879486776 0.565478824267282 0.15648208543458 0.343119448439851 0.493550639039111 0.554177956892306 0.318239748441158 0.35522620753132 0.751284518525887 0.557713507238977 0.474721833875738 0.351437027154303 0.971778998008037 0.996842190127642 0.988253814131569 0.0282210019919634 0.00315780987235819 0.0117461858684307 1373
1991 1242215 1 0.05 0.25 1e-04 0 60 "IR" 0.260898866501623 0.56265094557649 0.160505393391693 0.346010184190617 0.500288961595012 0.562069654507263 0.30871162453587 0.34656022591267 0.761187828096636 0.562243198869642 0.469217017927563 0.346397892794851 0.999839079611652 0.999819207813505 0.99982601796355 0.000160920388347753 0.000180792186494672 0.000173982036450381 3601
1992 254525 2 0.05 0.25 1e-04 0 60 "IR" 0.257608002256108 0.564054412287301 0.15744157855406 0.344579360941815 0.502864588703909 0.562327661850717 0.310041561822368 0.346278724726608 0.760472590960017 0.562887193909711 0.467483140376428 0.34572878755046 0.999030754555653 0.998994252093959 0.999006613037603 0.000969245444347213 0.0010057479060409 0.000993386962397143 2578
1993 683335 3 0.05 0.25 1e-04 0 60 "IR" 0.258093966872983 0.561434552312406 0.159686377577078 0.347240012666284 0.500619114498968 0.558028942677704 0.3147874462692 0.350654732109172 0.758713081371951 0.55915847585266 0.474473823846277 0.349522494311251 0.999773065583834 0.99975442181541 0.999760760350041 0.000226934416166401 0.000245578184590419 0.00023923964995891 3601
1994 461769 4 0.05 0.25 1e-04 0 60 "IR" 0.25950916437026 0.566058291826759 0.157076555637633 0.342529523813617 0.501542918781766 0.562988862864115 0.308177062010802 0.345606944894539 0.761052083152027 0.564006724122564 0.465253617648435 0.344586751081551 0.999729482574632 0.999752412453475 0.999744597666497 0.000270517425367963 0.000247587546524905 0.000255402333502753 3601
1995 229263 5 0.05 0.25 1e-04 0 60 "IR" 0.257878511993463 0.558990526883306 0.161388883861039 0.349692550639235 0.499721830875273 0.559898503935142 0.311536200377656 0.348714605470433 0.757600342868736 0.559570957421989 0.472925084238694 0.349066289948919 0.999501014583958 0.999466467750549 0.999478227811854 0.000498985416042168 0.000533532249450949 0.000521772188146118 3601
1996 1040870 1 3 0.25 1e-04 0 60 "IR" 0.258221286752305 0.562733650273053 0.158810932850493 0.345901736938789 0.497319151414794 0.556398881827927 0.315974358114712 0.352306737590377 0.755540438167098 0.558392735528214 0.474785290965205 0.350292417360561 0.999837209731439 0.999417276229383 0.999560644307997 0.00016279026856056 0.000582723770616984 0.000439355692003421 3601
1997 806750 2 3 0.25 1e-04 0 60 "IR" 0.259279185659172 0.564225754900898 0.158373812196037 0.344398477732429 0.490984849473304 0.552508365444599 0.318865290276661 0.356562160297176 0.750264035132477 0.556208460260613 0.477239102472698 0.352722847015014 0.99974505241982 0.999804185886985 0.999783783278019 0.000254947580180257 0.000195814113014948 0.000216216721980584 3601
1998 938525 3 3 0.25 1e-04 0 60 "IR" 0.259666843453112 0.5654051402337 0.15773791919859 0.343183862607546 0.490069103722661 0.549643793486723 0.322475021640539 0.359515626144396 0.749735947175773 0.554727980865362 0.480212940839129 0.354251244543859 0.999776862775819 0.999434993355736 0.999553144675093 0.000223137224181191 0.000565006644264012 0.000446855324906611 3601
1999 623707 4 3 0.25 1e-04 0 60 "IR" 0.260198118828767 0.562218292539774 0.160417260657354 0.34644098659299 0.487964168255893 0.547752552011076 0.324082080101306 0.36148791735459 0.74816228708466 0.552400305818692 0.48449934075866 0.356656335779998 0.999490536690061 0.998915044039324 0.999114800917467 0.000509463309938474 0.00108495596067638 0.000885199082533213 2820
2000 523781 5 3 0.25 1e-04 0 60 "IR" 0.262532228515847 0.562122064334307 0.161975431037087 0.346493167563578 0.48994130359134 0.556912394111634 0.311169884425492 0.351966905255502 0.752473532107187 0.558451818157027 0.473145315462578 0.350345284368172 0.999800954825065 0.999595557744634 0.999667170221674 0.000199045174935054 0.000404442255366105 0.000332829778326252 3601
2001 1258257 1 0.05 0.5 1e-04 0 60 "IR" 0.257633319503946 0.564373846067235 0.157240443754729 0.344242804322393 0.502944545525607 0.562866475194124 0.309305736085703 0.345716513549363 0.760577865029553 0.56334287339281 0.466546179840433 0.345252019580214 0.999912652899947 0.999886218857176 0.999895170246762 8.73471000533588e-05 0.000113781142823583 0.000104829753237837 3601
2002 1156527 2 0.05 0.5 1e-04 0 60 "IR" 0.260389102974352 0.560594451232478 0.161740870737254 0.348025861185914 0.496940995199044 0.558817317385237 0.31147610391578 0.349825369834697 0.757330098173396 0.559408841724055 0.473216974653035 0.349226456667471 0.999911221216714 0.999884685797893 0.999893806659761 8.87787832864139e-05 0.000115314202106949 0.000106193340239125 3601
2003 973220 3 0.05 0.5 1e-04 0 60 "IR" 0.258948943125796 0.562497204045551 0.159402750168959 0.346145905212097 0.501315876906114 0.560619173253077 0.311495503362491 0.348029807821173 0.76026482003191 0.561226394909737 0.47089825353145 0.347421022195876 0.999913265193477 0.999899564226153 0.999904229322683 8.67348065226394e-05 0.000100435773847333 9.57706773166582e-05 3601
2004 130083 4 0.05 0.5 1e-04 0 60 "IR" 0.259660798162231 0.559577113910057 0.162041496960293 0.349071606240696 0.499182514070542 0.559268804199558 0.312230180026446 0.349412535362268 0.758843312232774 0.559341703405415 0.474271676986738 0.349328761013736 0.999874758357282 0.99987520120905 0.999875049680704 0.000125241642717824 0.000124798790949896 0.000124950319295576 3601
2005 194823 5 0.05 0.5 1e-04 0 60 "IR" 0.256159355378307 0.563783563648893 0.156754403233086 0.344862725548642 0.502657623490299 0.558105406945643 0.316073755144887 0.350542762418941 0.758816978868607 0.559982477563328 0.472828158377973 0.348665420061754 0.999910257648021 0.999881003306918 0.999890869405346 8.97423519794931e-05 0.000118996693081766 0.000109130594654403 3601
2006 228881 1 3 0.5 1e-04 0 60 "IR" 0.26135429279635 0.564966988385156 0.159087230861419 0.343641347646616 0.490661103267651 0.55437716811832 0.315467125257173 0.354406818740354 0.752015396064001 0.557689511811844 0.474554356118593 0.351045503412936 0.999912041627729 0.999893656303557 0.999900035119162 8.79583722710341e-05 0.000106343696442731 9.99648808375874e-05 3601
2007 744086 2 3 0.5 1e-04 0 60 "IR" 0.258801753595596 0.568345876923762 0.155004405391028 0.340240232900426 0.494860681049022 0.556973329604663 0.314470880319626 0.351802809702588 0.753662434644619 0.560586700814734 0.469475285710654 0.348133593035058 0.999582747179037 0.999877002742148 0.999776141265715 0.000417252820962754 0.000122997257852136 0.000223858734284727 3601
2008 276269 3 3 0.5 1e-04 0 60 "IR" 0.258671065996408 0.562318625444388 0.159398670307172 0.346312136611646 0.496440093111905 0.560405517040292 0.309909990391379 0.348345959645613 0.755111159108312 0.560851666881608 0.469308660698551 0.347865786278201 0.999910911911901 0.999707932658237 0.999777445240886 8.90880880986676e-05 0.000292067341762641 0.000222554759114507 3601
2009 526806 4 3 0.5 1e-04 0 60 "IR" 0.259569327137138 0.559139809489823 0.162401150228463 0.349523775160546 0.487996048180672 0.549380672151044 0.321775013852641 0.359869035842502 0.74756537531781 0.552383553333065 0.484176164081103 0.35668206032048 0.999912636581373 0.999893020713757 0.999899823856749 8.73634186274651e-05 0.000106979286243136 0.00010017614325127 3601
2010 1083303 5 3 0.5 1e-04 0 60 "IR" 0.259831718159841 0.560486961867754 0.161477732919708 0.34818106740164 0.491155394453425 0.553065922458127 0.318238132955748 0.356185314056497 0.750987112613267 0.555355505773018 0.479715865875456 0.353710635815595 0.999921587049961 0.999887266034962 0.999899131667303 7.84129500387356e-05 0.00011273396503813 0.000100868332696599 3601
2011 1072437 1 0.05 0 1e-04 0.1 60 "IR" 0.259222277823554 0.559578140677167 0.161792002814899 0.349156513095027 0.49845532135459 0.557405395808472 0.314820175825769 0.351689402405932 0.757677599178143 0.558126150708476 0.476612178640668 0.350846052375838 0.999556048658854 0.999582555080096 0.999573486680042 0.00044395134114568 0.000417444919903925 0.00042651331995842 3601
2012 275940 2 0.05 0 1e-04 0.1 60 "IR" 0.259518633218707 0.563236694005869 0.159237452993631 0.34537830006951 0.499060579555774 0.559486899126133 0.312160538818012 0.349599060576889 0.758579212774482 0.560743191775908 0.471397991811643 0.348182918960596 0.998846582252637 0.998226697473347 0.99843873465916 0.00115341774736297 0.00177330252665318 0.00156126534083967 3530
2013 442103 3 0.05 0 1e-04 0.1 60 "IR" 0.256203447045765 0.562202304083917 0.157944523538388 0.346406213983722 0.4998645651378 0.557789912897188 0.315268924821221 0.351265664650841 0.756068012183565 0.559257453896631 0.473213448359609 0.349647715492791 0.999460291407211 0.999537240961886 0.999511173677899 0.000539708592788643 0.000462759038113878 0.000488826322101236 3601
2014 1180068 4 0.05 0 1e-04 0.1 60 "IR" 0.262561174303399 0.560294656376145 0.163322476728201 0.348365019051106 0.494243984548653 0.557102389143262 0.312570349617591 0.352003446060643 0.756805158852052 0.558182606792461 0.475892826345792 0.350769343049859 0.991403944439235 0.985908408606571 0.987814823260526 0.00859605556076474 0.014091591393429 0.0121851767394737 1006
2015 10640 5 0.05 0 1e-04 0.1 60 "IR" 0.256143990732196 0.56447539717862 0.156263574348838 0.344154719585862 0.501143940813764 0.558022875356956 0.315641766512886 0.351034591558589 0.757287931545961 0.560164264441979 0.471905340861724 0.34875013531486 0.999578693574679 0.999572571282848 0.999574640729858 0.000421306425321142 0.000427428717151943 0.000425359270142136 3601
2016 55322 1 3 0 1e-04 0.1 60 "IR" 0.258339619173708 0.561700313948676 0.159720615510167 0.346932357399955 0.490219464880433 0.550443756815714 0.321821545480987 0.359237108333801 0.748559084054141 0.554035510635299 0.481542160991155 0.355302371264663 0.999538014635035 0.999525274020256 0.999529667042917 0.0004619853649654 0.000474725979743529 0.000470332957083363 3601
2017 1045694 2 3 0 1e-04 0.1 60 "IR" 0.256525965703664 0.561193110567808 0.158935762033893 0.347430683692911 0.494119212954707 0.552255341088607 0.320806116099122 0.356902421284535 0.75064517865837 0.555029400480253 0.479741878133015 0.353954885518596 0.814759049290907 0.84814565201522 0.83674812959015 0.185240950709093 0.15185434798478 0.16325187040985 287
2018 1256562 3 3 0 1e-04 0.1 60 "IR" 0.256485539731407 0.56218634959476 0.158134786000477 0.346412501591472 0.49472131970204 0.556431483773178 0.31548381305128 0.352918220418284 0.751206859433447 0.558142375643552 0.473618599051757 0.350963046463127 0.999360691293388 0.999391026024346 0.999380671986244 0.000639308706611945 0.000608973975653502 0.000619328013756062 3601
2019 47442 4 3 0 1e-04 0.1 60 "IR" 0.262077091057774 0.564053624073544 0.160160601606634 0.344538437151779 0.488350581866437 0.554554135784661 0.314008540815348 0.354684033676426 0.75042767292421 0.557603076555011 0.474169142421983 0.351420975363715 0.993584852506388 0.954694779462775 0.968262671963802 0.00641514749361206 0.0453052205372248 0.0317373280361982 284
2020 1254293 5 3 0 1e-04 0.1 60 "IR" 0.262047187684644 0.559207194197098 0.163930089425057 0.349457876507648 0.488659898452906 0.557090426211454 0.310498057078114 0.352058841692099 0.75070708613755 0.557530717696092 0.474428146503171 0.351459367201351 0.996859396452582 0.844841233899425 0.897907184964447 0.00314060354741834 0.155158766100575 0.102092815035553 1244
2021 1047121 1 0.05 0.25 1e-04 0.1 60 "IR" 0.2576050510505 0.563427202922471 0.157898830609093 0.345204098245478 0.501355858247486 0.560138704016385 0.312639130607761 0.348931444768452 0.758960909297986 0.561221425640938 0.470537961216854 0.347700935556366 0.999831602466786 0.999781443878095 0.999798466628971 0.000168397533213894 0.000218556121905191 0.000201533371029104 3601
2022 90210 2 0.05 0.25 1e-04 0.1 60 "IR" 0.260621516853623 0.562074044665941 0.160764960847084 0.346563971204638 0.497433369206446 0.558874252695412 0.311980192367142 0.350205535809089 0.758054886060069 0.55995267614588 0.472745153214226 0.348976095937838 0.999300392297391 0.998896820361291 0.999035556533142 0.000699607702609179 0.00110317963870871 0.000964443466858052 3530
2023 438846 3 0.05 0.25 1e-04 0.1 60 "IR" 0.261524852233275 0.566134392619479 0.158286054706103 0.342478479922352 0.497292612558754 0.560280368772342 0.309899652750777 0.348754627297345 0.758817464792029 0.562266180364963 0.468185707456881 0.346624667091598 0.999160148226518 0.998751193462105 0.998892061620064 0.000839851773481531 0.00124880653789473 0.00110793837993576 3601
2024 959576 4 0.05 0.25 1e-04 0.1 60 "IR" 0.257739445871459 0.557242220056734 0.162660389278715 0.351464712206215 0.496027687350476 0.553959668309962 0.318365192317664 0.355147912098617 0.753767133221935 0.555053454048766 0.48102558159638 0.353918019999354 0.999803748209959 0.999787706260514 0.999793190702395 0.000196251790040516 0.000212293739486288 0.000206809297604718 3601
2025 889664 5 0.05 0.25 1e-04 0.1 60 "IR" 0.261295083774876 0.561580650065564 0.161587950788551 0.347091522218858 0.496239732108404 0.557751020758619 0.31290012402195 0.351335104310442 0.75753481588328 0.55904205651286 0.474488074810501 0.34990222251165 0.999779881700718 0.999779888162917 0.999779885934426 0.000220118299281944 0.000220111837082644 0.000220114065573819 3601
2026 713725 1 3 0.25 1e-04 0.1 60 "IR" 0.258063798315242 0.564629515259042 0.157364554436183 0.343984747551244 0.489600271680593 0.548333644938079 0.324912465511319 0.361497314910634 0.747664069995835 0.55354086986358 0.482277019947503 0.355896195965301 0.999797426480101 0.999181957257954 0.999394058320412 0.000202573519899083 0.000818042742045753 0.000605941679588277 2454
2027 115642 2 3 0.25 1e-04 0.1 60 "IR" 0.258232648549703 0.563093698580653 0.158558677049498 0.345538762139511 0.487018733526323 0.545056274296812 0.327996913926546 0.36486816660805 0.745251382076025 0.550914363768331 0.486555590976044 0.358589350723726 0.999763700823426 0.991192349834659 0.994157054234822 0.00023629917657406 0.00880765016534079 0.00584294576517807 2092
2028 581304 3 3 0.25 1e-04 0.1 60 "IR" 0.263237882308855 0.562789680601376 0.161866609952312 0.345850377090341 0.484030109596776 0.547622892757097 0.32229360174936 0.362292647693626 0.74726799190563 0.552574021935661 0.484160211701672 0.356918700595476 0.999633700939831 0.999536697857114 0.999570823796206 0.000366299060168847 0.000463302142885739 0.000429176203793655 3601
2029 276901 4 3 0.25 1e-04 0.1 60 "IR" 0.25940271459788 0.564396167045441 0.15829861499955 0.344203671920699 0.488483230939625 0.549340447957996 0.322449338174909 0.360449599732848 0.747885945537506 0.554206347116178 0.480747953174459 0.355193155153761 0.99972342524132 0.997779930862375 0.998453095683259 0.000276574758680282 0.00222006913762522 0.00154690431674135 2690
2030 743223 5 3 0.25 1e-04 0.1 60 "IR" 0.25638779944585 0.560169374620986 0.159638701912122 0.34845410881532 0.488566149535252 0.54745473545598 0.325582404491235 0.362492732145178 0.744953948981102 0.551499683790915 0.485221106403358 0.358016918145417 0.999758843366203 0.998487498243325 0.998924672281352 0.000241156633796972 0.00151250175667547 0.00107532771864848 3601
2031 305475 1 0.05 0.5 1e-04 0.1 60 "IR" 0.257809293692619 0.562463802116693 0.158729291863053 0.346152498030805 0.499710967881696 0.558513243585435 0.314031240863671 0.350573043632553 0.757520261574314 0.559827343740383 0.472760532726724 0.349100095043096 0.999866852173917 0.999629404467914 0.9997101996221 0.000133147826082637 0.000370595532085662 0.000289800377900459 3601
2032 218717 2 0.05 0.5 1e-04 0.1 60 "IR" 0.257769830443856 0.561113419772857 0.159746980819767 0.34754332455291 0.500208360549942 0.558126522008381 0.314876040997303 0.350978810403819 0.757978190993798 0.559113400544938 0.474623021817071 0.349840322125088 0.999862241292348 0.999777323635884 0.999806200478755 0.00013775870765216 0.000222676364115598 0.000193799521245023 3601
2033 400575 3 0.05 0.5 1e-04 0.1 60 "IR" 0.262299121319934 0.56287496740641 0.161224657207028 0.34577786815019 0.495901438578185 0.559091922518762 0.310745422613175 0.349974825244993 0.758200559898119 0.560369895343747 0.471970079820203 0.348554770756136 0.999847554270436 0.999771311490953 0.999797681898435 0.000152445729563886 0.000228688509047313 0.000202318101564922 3601
2034 953415 4 0.05 0.5 1e-04 0.1 60 "IR" 0.257468266267814 0.55942800327856 0.160781561910793 0.34919798517799 0.498441271427065 0.557087811450706 0.315219521915384 0.352009221274606 0.755909537694879 0.557865297340711 0.476001083826177 0.351071991317878 0.999690545867287 0.999405550089784 0.99950262909755 0.000309454132712822 0.00059444991021628 0.000497370902449649 3601
2035 277 5 0.05 0.5 1e-04 0.1 60 "IR" 0.255645130254211 0.561972436392012 0.157783516467101 0.346645360605146 0.500408537452306 0.556780432705935 0.316929226232025 0.352296886292687 0.756053667706517 0.558506559122252 0.474712742699127 0.350416624125732 0.999905301632556 0.999861075701885 0.999876023781501 9.46983674439394e-05 0.000138924298114613 0.000123976218498564 3601
2036 119996 1 3 0.5 1e-04 0.1 60 "IR" 0.258272031440822 0.558650959743401 0.161914520789078 0.350004240762174 0.492044054293534 0.554131364620434 0.316728587544305 0.355006694183508 0.750316085734356 0.555458215836844 0.478643108333383 0.353520904791715 0.999805446082223 0.999872603472801 0.999849495496169 0.000194553917777377 0.000127396527198847 0.000150504503831209 3601
2037 1117857 2 3 0.5 1e-04 0.1 60 "IR" 0.264991437020005 0.560433599142352 0.164752501237624 0.348207182683927 0.483701848941363 0.551041390497433 0.316624331549954 0.358540303547169 0.748693285961367 0.554078623627657 0.481376832787578 0.355186902052801 0.99989428378011 0.999846980045202 0.999863710725645 0.000105716219889856 0.000153019954798042 0.000136289274354597 3601
2038 1004150 3 3 0.5 1e-04 0.1 60 "IR" 0.258787068098967 0.558754808396295 0.162276617173043 0.349941706869364 0.487347798341084 0.548010347176834 0.323639611833555 0.361705825793239 0.746134866440052 0.551387953937727 0.485916229006598 0.357995159976082 0.999911198164146 0.999877928868334 0.999889458057068 8.88018358540614e-05 0.000122071131666382 0.000110541942931703 3601
2039 775656 4 3 0.5 1e-04 0.1 60 "IR" 0.262522085282704 0.561868510063871 0.162236784702688 0.346747133845328 0.486016553261545 0.550049688732562 0.319050581221261 0.359215247613112 0.748538638544249 0.553858461350232 0.481287365923949 0.355191254740961 0.999916428988371 0.999871646795242 0.999887330591764 8.3571011629488e-05 0.000128353204758085 0.000112669408236107 3601
2040 163204 5 3 0.5 1e-04 0.1 60 "IR" 0.263543653701982 0.561892181809429 0.162757843683703 0.3467791395185 0.484689383995187 0.551515170584996 0.316948371362607 0.358287501129758 0.748233037697169 0.554775077918491 0.47970621504631 0.354655640743794 0.999911233616498 0.999886410685727 0.999895147985609 8.87663835018927e-05 0.000113589314272536 0.000104852014390789 3601
2041 1178651 1 0.05 0 1e-04 0.2 60 "IR" 0.262823447514976 0.564174454870415 0.16052834448756 0.344447770563467 0.493991278347402 0.557767756308068 0.311872407783688 0.351770400537795 0.756814725862378 0.559953880911525 0.472400752271247 0.349268913166335 0.977840999192727 0.975966560550878 0.976617414711386 0.022159000807273 0.0240334394491219 0.0233825852886138 532
2042 651375 2 0.05 0 1e-04 0.2 60 "IR" 0.259689925642174 0.564302721052918 0.158523301564851 0.344306467683293 0.496693556181506 0.555829413280098 0.316381063782244 0.353770668194345 0.756383481823681 0.558684456578538 0.474904365347094 0.350579256931669 0.998258425242599 0.998342245727821 0.998313479045049 0.00174157475740074 0.00165775427217903 0.0016865209549509 3174
2043 74081 3 0.05 0 1e-04 0.2 60 "IR" 0.256429855277734 0.564002793452239 0.156749467506989 0.34462155614977 0.498559669227086 0.554557981736588 0.319474403782114 0.355038003266755 0.75498952450482 0.557713831212524 0.476223871289103 0.351556178162479 0.997445226201536 0.997123695428673 0.997232838027203 0.00255477379846428 0.00287630457132746 0.00276716197279728 2091
2044 414533 4 0.05 0 1e-04 0.2 60 "IR" 0.260325209916851 0.560759873803408 0.161583537668267 0.347858264289615 0.493258379727228 0.554956613255078 0.315518950680577 0.354622965613474 0.753583589644079 0.556914346862029 0.477102488348844 0.352335803375243 0.999508479225087 0.999581641382795 0.999556367511584 0.000491520774912656 0.000418358617204473 0.000443632488416054 3601
2045 296328 5 0.05 0 1e-04 0.2 60 "IR" 0.256727082354188 0.56201681758223 0.15840400154509 0.346637557143502 0.498536912639418 0.554800713653287 0.319164450748256 0.354809566605768 0.755263994993606 0.55719591029902 0.477568452293346 0.352092849381377 0.998855180253563 0.999256347874529 0.999120017565281 0.00114481974643744 0.000743652125470773 0.000879982434718911 3601
2046 924080 1 3 0 1e-04 0.2 60 "IR" 0.257054001763731 0.561147983340946 0.159268811088035 0.347495460491821 0.488945107879644 0.548907110920666 0.32376073717908 0.361241627687676 0.745999109643375 0.552745477958402 0.483029548267115 0.356909710718791 0.999170397522161 0.999622046737893 0.999466515408178 0.000829602477838737 0.000377953262107138 0.000533484591822289 3601
2047 680182 2 3 0 1e-04 0.2 60 "IR" 0.259261255521025 0.566889012897899 0.156366084987456 0.341680738046046 0.48819293361662 0.547563252703361 0.325210146402982 0.362653706450879 0.747454189137645 0.553870579605417 0.481576231390438 0.355804617884671 0.744470539568947 0.78103261169282 0.768371002335192 0.255529460431053 0.21896738830718 0.231628997664808 289
2048 643417 3 3 0 1e-04 0.2 60 "IR" 0.255794585728002 0.559591258550444 0.1596835602155 0.349095036595209 0.488237560780218 0.546640221484989 0.326972164330327 0.363614601540634 0.744032146508219 0.550718845184884 0.486655724545827 0.35902180368255 0.999673881903634 0.999444422345634 0.999523255017002 0.000326118096366009 0.000555577654365889 0.000476744982998366 3601
2049 865689 4 3 0 1e-04 0.2 60 "IR" 0.258317329377867 0.565005911974324 0.157195785685475 0.343577761126095 0.488963468074837 0.549166898611059 0.322990659535164 0.360808834501061 0.747280797452704 0.554255795697803 0.480186445220639 0.355260644750115 0.999571840270765 0.999516794346778 0.999535797521084 0.000428159729235403 0.000483205653221635 0.000464202478915756 3601
2050 731699 5 3 0 1e-04 0.2 60 "IR" 0.259765222424805 0.563210003431591 0.159443673316191 0.345367598429863 0.485114739157844 0.548253037369405 0.322420485099327 0.362020753750464 0.74487996158265 0.553056509110216 0.481864158415518 0.356655454682104 0.99063394585159 0.993253263236433 0.992340595460626 0.00936605414841038 0.00674673676356731 0.00765940453937423 404
2051 1073728 1 0.05 0.25 1e-04 0.2 60 "IR" 0.257403483892715 0.564122674679935 0.157247020000361 0.344462744179984 0.498804860150203 0.556714288794892 0.316534324756669 0.352884247309962 0.756208344042917 0.559188873489577 0.47378134475703 0.35006815110534 0.999816151060542 0.999754034130983 0.999775173402027 0.000183848939457987 0.00024596586901682 0.000224826597972897 3601
2052 556158 2 0.05 0.25 1e-04 0.2 60 "IR" 0.257534492675817 0.560050045952374 0.160353855447431 0.348591098295051 0.496669415279727 0.554860242608131 0.317848685388176 0.354746667890641 0.754203907955544 0.556595691846926 0.478202540835606 0.35268381975309 0.99841170436798 0.999260033451865 0.998970329191607 0.0015882956320204 0.000739966548135178 0.001029670808393 3601
2053 118783 3 0.05 0.25 1e-04 0.2 60 "IR" 0.259590822259957 0.562591254028958 0.159740435919371 0.346067629431408 0.495856192945686 0.553989718641601 0.318605568499227 0.355644344318123 0.755447015205643 0.556896352149541 0.478346004418597 0.352406373167893 0.999772414380841 0.999781514730681 0.999778389018565 0.000227585619159035 0.000218485269318541 0.00022161098143471 3601
2054 253557 4 0.05 0.25 1e-04 0.2 60 "IR" 0.257976066870254 0.560796772858828 0.160073992594549 0.347838112363941 0.497153116799346 0.556628006303785 0.315491356796687 0.352954863002203 0.755129183669599 0.55801309995137 0.475565349391236 0.351247890982028 0.999806016240606 0.999760545947036 0.999776084080072 0.000193983759394146 0.000239454052963785 0.000223915919928408 3601
2055 598982 5 0.05 0.25 1e-04 0.2 60 "IR" 0.257775573843684 0.563311613142757 0.15809903688575 0.345258774038364 0.496638063116121 0.556596109673414 0.315302267146309 0.352953824777492 0.754413636959805 0.558853759889826 0.473401304032059 0.350364408112595 0.99977954998284 0.999686331439064 0.99971817914496 0.000220450017160057 0.000313668560936393 0.000281820855040482 3601
2056 137348 1 3 0.25 1e-04 0.2 60 "IR" 0.2573231263072 0.561062901176266 0.159505255028211 0.347623203029885 0.48800072038191 0.548364359052869 0.324310859938686 0.361969994188613 0.745323846689109 0.55240211371638 0.483816114966897 0.357390453918522 0.998038385010508 0.999697640163705 0.999125098153995 0.00196161498949179 0.000302359836295288 0.000874901846004638 3601
2057 228839 2 3 0.25 1e-04 0.2 60 "IR" 0.258594859645825 0.569683757901242 0.153876850993245 0.338863859178474 0.489274876696846 0.547664712539882 0.325460036045419 0.362314365286825 0.747869736342671 0.554839749854857 0.479336887038664 0.354668224563497 0.999700100618531 0.998869894318361 0.999156302677416 0.000299899381469139 0.00113010568163854 0.000843697322583946 3601
2058 599943 3 3 0.25 1e-04 0.2 60 "IR" 0.256329765538923 0.56248424690736 0.157929723883157 0.346191021372596 0.490923100739201 0.549468424451859 0.324017439535064 0.360570423310077 0.747252866278123 0.553575077070806 0.481947163418221 0.356017942351142 0.999295710379595 0.998851988436194 0.99900406510173 0.000704289620405209 0.00114801156380575 0.000995934898270341 3291
2059 79457 4 3 0.25 1e-04 0.2 60 "IR" 0.258009609711398 0.564317924033621 0.157495401325634 0.344268282262626 0.487751338016676 0.548775540619315 0.323318772322938 0.361428511090396 0.745760947728075 0.55371378884787 0.480814173648572 0.355959585036378 0.999799357944868 0.999700006165646 0.999734342862854 0.000200642055132326 0.000299993834354437 0.000265657137145954 3601
2060 1271106 5 3 0.25 1e-04 0.2 60 "IR" 0.254568616415763 0.557693825394705 0.160336931748044 0.350970250107113 0.489823547531324 0.548664817631123 0.325071751032256 0.36169849597292 0.744392163947087 0.55139262998807 0.4854086827803 0.358417420266258 0.999821354797127 0.999764559230758 0.99978398459745 0.000178645202873353 0.000235440769241765 0.000216015402549799 3601
2061 116682 1 0.05 0.5 1e-04 0.2 60 "IR" 0.257781636905433 0.558189092774519 0.161938944314522 0.350494836294723 0.497304600591125 0.553384590318539 0.320445885214151 0.356294952533733 0.755086237496558 0.554996678442073 0.482384829528673 0.354345265506172 0.999901332355561 0.99984804001374 0.999866237359019 9.86676444392922e-05 0.000151959986259784 0.00013376264098134 3601
2062 275771 2 0.05 0.5 1e-04 0.2 60 "IR" 0.255682745321892 0.56030718862633 0.159018533766579 0.348361533475279 0.498411675415961 0.551882649635899 0.323357544604648 0.357789934435662 0.754094420737853 0.554694346703391 0.482376078371227 0.35464153120216 0.999912028240707 0.999869037167787 0.999883607946269 8.79717592929828e-05 0.000130962832212833 0.00011639205373064 3601
2063 768010 3 0.05 0.5 1e-04 0.2 60 "IR" 0.256506224040391 0.563164854752508 0.157409426435814 0.345453725699476 0.500181809704268 0.558045495310525 0.315392433869469 0.35152146891645 0.756688033744659 0.559737975381561 0.472801860305282 0.349509978767313 0.999851564908382 0.999801937985275 0.999818762459744 0.000148435091618437 0.000198062014725046 0.000181237540256202 3601
2064 968721 4 0.05 0.5 1e-04 0.2 60 "IR" 0.257510154732447 0.561003304042338 0.159658234475432 0.347660471119327 0.496746353956377 0.553340636202487 0.32015938296481 0.356288688984533 0.754256508688824 0.555908221603568 0.479817617440242 0.353394930195794 0.999867287481532 0.999872913326898 0.999870993200481 0.000132712518468147 0.000127086673101682 0.000129006799519306 3601
2065 133483 5 0.05 0.5 1e-04 0.2 60 "IR" 0.261765029682074 0.566131245034558 0.158438292224656 0.342451210420579 0.494359018202238 0.557732745370063 0.312257865481186 0.351809058651781 0.756124047884312 0.560595671202873 0.470696157705842 0.348617542726331 0.999917346104579 0.99988903621415 0.999898832737533 8.26538954208739e-05 0.000110963785850003 0.000101167262466877 3601
2066 282897 1 3 0.5 1e-04 0.2 60 "IR" 0.259832658459803 0.561552477335882 0.160772237520009 0.347096833523466 0.48575691715003 0.546341842920777 0.325487971726288 0.363922350558738 0.745589575609833 0.551270430527086 0.486260209246297 0.35845529959516 0.999907850709905 0.999880209697796 0.9998898329413 9.21492900945739e-05 0.000119790302203835 0.000110167058700066 3601
2067 606321 2 3 0.5 1e-04 0.2 60 "IR" 0.260510309011002 0.563346092026108 0.159776972554637 0.345271564218931 0.485987531138441 0.547703741601306 0.32333773495269 0.362397236724405 0.746497840149444 0.552772372956148 0.483114707507327 0.356835588748758 0.999919243862554 0.999881952320901 0.999894950814842 8.07561374455744e-05 0.000118047679098626 0.000105049185157675 3601
2068 912114 3 3 0.5 1e-04 0.2 60 "IR" 0.25652662105766 0.564656010370899 0.156384915432681 0.343974503869974 0.48982058208425 0.546618561407516 0.32792951580844 0.363573009361101 0.74634720314191 0.552383783085739 0.484314431241121 0.357298771241205 0.999917112572281 0.999745054057387 0.999804101820671 8.28874277188105e-05 0.000254945942612632 0.000195898179328883 3601
2069 851313 4 3 0.5 1e-04 0.2 60 "IR" 0.257111248832499 0.565683440100339 0.155989952015062 0.342887117419361 0.488736947421434 0.547552685668833 0.325325347028825 0.362353765558251 0.745848196253933 0.553406268208452 0.481315299043888 0.356060968391541 0.999910447114352 0.999857280837212 0.999875576192169 8.95528856477846e-05 0.000142719162787892 0.000124423807830838 3601
2070 485662 5 3 0.5 1e-04 0.2 60 "IR" 0.258415830649206 0.567720858462754 0.155230678199797 0.34083196324415 0.487945932582146 0.546777372652308 0.326494369234416 0.363737785356014 0.746361763231352 0.55360950262193 0.481725047434213 0.356260602947717 0.999878094854482 0.999888125004526 0.999884657559534 0.000121905145517769 0.000111874995474319 0.00011534244046577 3601
2071 593663 1 0.05 0 1e-04 0.3 60 "IR" 0.260643667782239 0.565381650501607 0.158281055216329 0.343236840406654 0.494364147752519 0.554688736206132 0.317043222057546 0.355447698332596 0.755007815534757 0.558316489055005 0.475324277273875 0.351302790093463 0.991248063449 0.979252152775824 0.983392425110937 0.00875193655099959 0.020747847224176 0.0166075748890625 644
2072 932872 2 0.05 0 1e-04 0.3 60 "IR" 0.261121930791247 0.564006273545044 0.15962774533859 0.344602005575665 0.491610173822427 0.552776082294976 0.318093633155817 0.357266657050975 0.752732104613674 0.556600872935914 0.477721378494407 0.352951210694746 0.930134001982399 0.917786979484153 0.92206838321234 0.069865998017601 0.0822130205158472 0.0779316167876603 168
2073 249030 3 0.05 0 1e-04 0.3 60 "IR" 0.262322326462669 0.563563106969903 0.160687470798552 0.345021389586472 0.490571985750452 0.5523543261109 0.318137806407812 0.357851769233885 0.752894312213121 0.556188513558513 0.478825277206364 0.353460334603823 0.999639852232429 0.999576259424766 0.999598411576383 0.000360147767570745 0.000423740575234072 0.000401588423616851 3601
2074 114786 4 0.05 0 1e-04 0.3 60 "IR" 0.257910171118304 0.55899134284877 0.161411832768821 0.349656028603439 0.493115435030905 0.550043903763857 0.323257774278434 0.36018292289785 0.751025606149208 0.55305866294106 0.484669607047256 0.356631963595835 0.986941116578173 0.988564717365799 0.988007099729538 0.0130588834218269 0.0114352826342005 0.0119929002704623 166
2075 737685 5 0.05 0 1e-04 0.3 60 "IR" 0.262515951578466 0.562724540463717 0.161462931606686 0.345871420715093 0.489099612637111 0.549602392462653 0.321285207328044 0.360661362031998 0.751615564215577 0.554089821016785 0.48274813893473 0.355600883376476 0.998551808914069 0.997759677677355 0.998036210427434 0.00144819108593114 0.00224032232264488 0.00196378957256633 1841
2076 625686 1 3 0 1e-04 0.3 60 "IR" 0.257165730786742 0.562394490622795 0.158451609130824 0.346256885203319 0.487276205238136 0.544850627808424 0.3292136502239 0.36597909743558 0.744441936024878 0.550521638031861 0.487665259354724 0.359586697881855 0.994268565082086 0.994829218999997 0.994635697161578 0.00573143491791388 0.00517078100000318 0.0053643028384221 1728
2077 44004 2 3 0 1e-04 0.3 60 "IR" 0.25913041490144 0.563181074639204 0.159044401959953 0.345469766917096 0.48584883128307 0.544949210364991 0.328403790368042 0.366184215323836 0.74497924618451 0.55089567565716 0.487448192327995 0.359411176698831 0.999390197567586 0.999544227680931 0.999490681484 0.000609802432413864 0.000455772319069293 0.000509318515999747 3601
2078 987052 3 3 0 1e-04 0.3 60 "IR" 0.26155332841855 0.56281020537334 0.16090079805613 0.345818475281562 0.48372567454632 0.547610212972035 0.322427609549347 0.362827627896261 0.74527900296487 0.552544622342438 0.483328407605478 0.357283718031279 0.975382333525409 0.915557221658227 0.936536260490157 0.0246176664745909 0.0844427783417727 0.0634637395098431 1370
2079 413689 4 3 0 1e-04 0.3 60 "IR" 0.259449091603367 0.563165312266611 0.159257590589689 0.34538738723908 0.490649806519301 0.551188461511869 0.320557384698254 0.35903470036629 0.750098898122668 0.55510715290573 0.479814975287943 0.354549070770798 0.99958111869211 0.998541768244659 0.998901139739309 0.000418881307890129 0.0014582317553407 0.00109886026069064 1725
2080 1247106 5 3 0 1e-04 0.3 60 "IR" 0.262884848848954 0.565372318209743 0.159687530640935 0.343212633282327 0.483432432526699 0.544971000402843 0.325783814542731 0.36560128418344 0.746317281375653 0.551742050174341 0.485471345183666 0.358157164727563 0.998607532157073 0.999568878349914 0.999230737759275 0.00139246784292729 0.00043112165008559 0.000769262240725056 3601
2081 1176228 1 0.05 0.25 1e-04 0.3 60 "IR" 0.256293220810711 0.56392401231135 0.156740237975857 0.344688686647656 0.497568839443395 0.55458970231375 0.319402067226903 0.355565494407697 0.753862060254106 0.557698117161051 0.47614230520276 0.351939001864166 0.999536231201731 0.999683732609576 0.999633585718635 0.000463768798269133 0.000316267390424386 0.000366414281365126 3601
2082 1066433 2 0.05 0.25 1e-04 0.3 60 "IR" 0.261544001121003 0.562458473176586 0.161050633196374 0.346196945492658 0.491527267020302 0.550680599183274 0.321352214548745 0.359570896166506 0.753071268141305 0.554691837148975 0.482402847745119 0.355013398892856 0.999809305752463 0.999798653232541 0.999802351584261 0.000190694247537064 0.00020134676745916 0.000197648415738632 3601
2083 577386 3 0.05 0.25 1e-04 0.3 60 "IR" 0.258039566377856 0.561534208628944 0.159585293463102 0.347089997524162 0.49373450363571 0.55186872362228 0.320924680480812 0.358341910842342 0.751774070013566 0.555127717740451 0.480509973943914 0.354544981461496 0.999812507541767 0.999779245530914 0.999790662378565 0.000187492458233347 0.000220754469085935 0.000209337621435526 3601
2084 1281259 4 0.05 0.25 1e-04 0.3 60 "IR" 0.259279014273071 0.561722712849248 0.160196058336321 0.346897019880183 0.490070228915977 0.548496952076349 0.323744428634705 0.361731812579873 0.749349243189048 0.552962950728745 0.483940486971026 0.356718495188958 0.999832180150621 0.999775909868542 0.999795368073393 0.000167819849379394 0.000224090131457895 0.000204631926606849 3601
2085 122457 5 0.05 0.25 1e-04 0.3 60 "IR" 0.256202251470805 0.563958569274301 0.156622453637562 0.344651271337294 0.496908871679171 0.55314603119405 0.320994715995757 0.357030406647798 0.753111123149976 0.556751419240272 0.477617169633318 0.352899305052149 0.99937157946528 0.999320833144794 0.999338093033239 0.00062842053471957 0.000679166855206407 0.000661906966760668 3601
2086 530025 1 3 0.25 1e-04 0.3 60 "IR" 0.258940482594056 0.565798398075372 0.156989490032525 0.342787095282236 0.486056341603929 0.544911835242395 0.32856810086101 0.366195846681608 0.744996824197986 0.55172594942786 0.485557590893535 0.35854565218236 0.9997971619887 0.999425282621254 0.999554413029216 0.00020283801130039 0.000574717378746246 0.000445586970783609 3601
2087 948932 2 3 0.25 1e-04 0.3 60 "IR" 0.259022041850369 0.562491341183255 0.159478782358644 0.346149427131164 0.490249917837051 0.548739860565345 0.324029738535164 0.361502264183136 0.74927195968742 0.553216771985135 0.483508520893807 0.356484213187336 0.999765285894178 0.999488691646251 0.999584239044644 0.000234714105822399 0.00051130835374862 0.000415760955355753 3601
2088 694483 3 3 0.25 1e-04 0.3 60 "IR" 0.261060897225825 0.563700089682166 0.159874241566547 0.344944271528493 0.483330254341895 0.545004176359203 0.326398230901871 0.365986269523027 0.74439115156772 0.551091469354866 0.486272472468419 0.359115963341394 0.999796887459594 0.999766567609402 0.999777192578383 0.000203112540405795 0.000233432390598206 0.000222807421616768 3601
2089 1227780 4 3 0.25 1e-04 0.3 60 "IR" 0.258736712149104 0.563512660067528 0.15866784333543 0.345074183476468 0.483859509763476 0.543378421364068 0.329082806625816 0.367298203058451 0.74259622191258 0.549895337725378 0.487750649961245 0.360086275269743 0.999671450877158 0.999730548923778 0.999709985010635 0.000328549122841693 0.000269451076222463 0.000290014989364513 3601
2090 712042 5 3 0.25 1e-04 0.3 60 "IR" 0.257956850153916 0.555966440720311 0.163816397113278 0.352730581760911 0.487680056725289 0.547279951843735 0.324762134777712 0.363007937106399 0.745636906879206 0.550036225828482 0.48857853189099 0.359712414067914 0.998197213941006 0.999123847768927 0.998803249499962 0.00180278605899422 0.000876152231072884 0.00119675050003795 3601
2091 73291 1 0.05 0.5 1e-04 0.3 60 "IR" 0.260950941328146 0.56214267550416 0.160908921109779 0.346504556054479 0.492385541497272 0.552687133465586 0.318861200363927 0.35752757288739 0.753336482825419 0.555901582573455 0.479770121473706 0.353776557334059 0.999915532047025 0.999876673710455 0.999890134085706 8.4467952974999e-05 0.000123326289545414 0.00010986591429375 3601
2092 441018 2 0.05 0.5 1e-04 0.3 60 "IR" 0.258751149917135 0.562546045685413 0.159261934034284 0.346113442135297 0.494028872611223 0.550923747528556 0.322522702555863 0.359313485077179 0.752780022528358 0.55483681831157 0.481784636590147 0.354865948399215 0.999900015677974 0.999861189111259 0.999874530364797 9.99843220262671e-05 0.000138810888741003 0.000125469635202589 3601
2093 654250 3 0.05 0.5 1e-04 0.3 60 "IR" 0.259534879264574 0.55875036420797 0.162648146887398 0.349928691227257 0.489596837047167 0.54930797749136 0.32207092087912 0.360896828235631 0.749131716311741 0.552511621054396 0.484719067766517 0.357170963182725 0.999896587634257 0.999803864811764 0.999835987188547 0.000103412365742775 0.000196135188236162 0.000164012811452908 3601
2094 257457 4 0.05 0.5 1e-04 0.3 60 "IR" 0.2563822100757 0.562058948355354 0.158201804044868 0.346553728555674 0.493897529819758 0.550263812109306 0.323432958621694 0.359941057476402 0.750279739895458 0.554200054073079 0.481634762666562 0.355468828683074 0.999872590727155 0.99981252781548 0.99983304509282 0.000127409272844939 0.000187472184520078 0.000166954907180072 3601
2095 209911 5 0.05 0.5 1e-04 0.3 60 "IR" 0.258126641191354 0.562867443614018 0.158648084216959 0.345756678882771 0.493589644855519 0.550957103632862 0.322173686734192 0.359249273207901 0.751716286046873 0.554971353321116 0.480821770951151 0.354699711519983 0.999826900489277 0.999751275751661 0.999777234209575 0.000173099510723049 0.000248724248338864 0.000222765790424667 3601
2096 527315 1 3 0.5 1e-04 0.3 60 "IR" 0.255635555344757 0.561962543353892 0.157829296141389 0.346713653277138 0.484694379105772 0.540057291727506 0.335307038884981 0.371158020485988 0.74032993445053 0.547117032324125 0.49313633502637 0.36326775015436 0.999919399356787 0.99986978326938 0.999886895754072 8.06006432127238e-05 0.000130216730619599 0.00011310424592815 3601
2097 429791 2 3 0.5 1e-04 0.3 60 "IR" 0.260187961941009 0.56116213479829 0.161234549091541 0.347513104716172 0.482631722041203 0.543608083642282 0.327984049690968 0.367162217578317 0.742819683982212 0.54927951578103 0.489218598782508 0.360790811057006 0.999893624254332 0.999872599447139 0.999879957186663 0.000106375745668186 0.000127400552861146 0.000120042813337406 3601
2098 96754 3 3 0.5 1e-04 0.3 60 "IR" 0.260314610713249 0.55998205977273 0.162331672876613 0.348661621298436 0.481937421402717 0.542053491149476 0.33001459997346 0.369029655240244 0.742252032115966 0.547913754668534 0.492346272850073 0.362349569894174 0.999884747490185 0.99982175226767 0.999843832808027 0.000115252509814685 0.000178247732329958 0.000156167191973208 3601
2099 600646 4 3 0.5 1e-04 0.3 60 "IR" 0.26100956576508 0.564433156892621 0.15926988385135 0.344176486418923 0.482691678794511 0.544872776800885 0.326480145847373 0.366182208711759 0.743701244559591 0.551233935955252 0.485750029698724 0.359003933946949 0.999917598681691 0.999675580954418 0.999760448217605 8.24013183093521e-05 0.00032441904558249 0.000239551782394791 3601
2100 9031 5 3 0.5 1e-04 0.3 60 "IR" 0.255617033946958 0.561609366681039 0.158089007237324 0.346997115946804 0.486341241333989 0.543342392622427 0.331260807444 0.367764224732276 0.741958275280947 0.549184107850178 0.489349814681324 0.36110167922518 0.999915435784381 0.999572595566229 0.999690641726977 8.45642156194386e-05 0.000427404433770761 0.000309358273022953 3601
2101 1037740 1 0.05 0 1e-04 0.4 60 "IR" 0.25577425205819 0.56669247113413 0.154367071913234 0.341870275633896 0.49476040304488 0.549736951707999 0.325358564867796 0.361093156467499 0.75053465510307 0.555373082065645 0.47972563678103 0.354700303524567 0.973882115027483 0.967768593184664 0.969850956036046 0.0261178849725172 0.0322314068153365 0.0301490439639538 169
2102 885964 2 0.05 0 1e-04 0.4 60 "IR" 0.256468296122717 0.561737597921788 0.158451785595588 0.34687599940579 0.494066365665227 0.550219696939013 0.323901171318262 0.360283425478908 0.750534661787944 0.554072369018176 0.48235295691385 0.355794620199828 0.838765586972227 0.828039983722108 0.831705049082339 0.161234413027773 0.171960016277892 0.168294950917661 1845
2103 159256 3 0.05 0 1e-04 0.4 60 "IR" 0.260506844633998 0.562917071593843 0.160063269861765 0.34569350209597 0.488912157975357 0.547964477897745 0.324202063871218 0.362968779714291 0.749419002609355 0.5530500157016 0.484265333732983 0.357090429482564 0.998742253218205 0.997449877330181 0.997899065268045 0.00125774678179545 0.00255012266981858 0.00210093473195468 2445
2104 842461 4 0.05 0 1e-04 0.4 60 "IR" 0.256136492272998 0.558843407555959 0.160390486287205 0.349829613073632 0.494493451170121 0.55008961115798 0.324416936012858 0.360482026382701 0.750629943443118 0.553019493035218 0.484807422300064 0.356911536860549 0.857878934449432 0.8474392824485 0.851003214346557 0.142121065550568 0.1525607175515 0.148996785653443 1965
2105 210799 5 0.05 0 1e-04 0.4 60 "IR" 0.260802876557893 0.562270134795005 0.160740209628614 0.346354282395121 0.486430285878685 0.546167144747827 0.325418466367925 0.364751843962288 0.747233162436578 0.551644699320701 0.486158675996539 0.358489354090989 0.990754892323499 0.990825375738607 0.990800784400377 0.00924510767650052 0.00917462426139325 0.00919921559962267 2928
2106 252533 1 3 0 1e-04 0.4 60 "IR" 0.259035040586806 0.563049267661846 0.159088598846622 0.34561672275321 0.484149011273563 0.542444803939767 0.330826420958247 0.368889371135269 0.743184051860369 0.549187384315044 0.489915019804869 0.361252374625683 0.99660614044071 0.976958108248878 0.983800943406604 0.00339385955929025 0.0230418917511223 0.0161990565933963 3049
2107 974772 2 3 0 1e-04 0.4 60 "IR" 0.257402743584047 0.559782483556698 0.160574437382747 0.348905517467756 0.482268793028444 0.539738791519968 0.3344596517841 0.372017481625779 0.739671536612491 0.546185860801662 0.495034089166846 0.364549543642157 0.994853738140049 0.992680675711504 0.993436661751971 0.00514626185995062 0.00731932428849628 0.00656333824802937 764
2108 846934 3 3 0 1e-04 0.4 60 "IR" 0.260108526859649 0.564407453478155 0.158778110759878 0.344142951348111 0.478586896819633 0.538832107561741 0.333453459918407 0.373175704079424 0.738695423679282 0.54729629950258 0.492231570678285 0.363551294997464 0.999670009005829 0.998512985906781 0.998920081025878 0.000329990994170772 0.00148701409321884 0.0010799189741218 2087
2109 724904 4 3 0 1e-04 0.4 60 "IR" 0.258891269482212 0.565291492001671 0.157323201426278 0.343253347200622 0.486763435904001 0.546977141080274 0.325036585483922 0.363156519647164 0.745654705386213 0.552885540471748 0.4823597869102 0.356723006221779 0.95008808075709 0.43674334035647 0.614705774862539 0.0499119192429101 0.56325665964353 0.385294225137461 280
2110 699780 5 3 0 1e-04 0.4 60 "IR" 0.260831787656459 0.562789485052514 0.160410256646783 0.345857328225335 0.480954299782535 0.540647261236003 0.331625503327423 0.370482951172934 0.741786087438994 0.547905748397484 0.492035759974206 0.36239452602464 0.839522168200496 0.71388794058114 0.758009377035331 0.160477831799504 0.28611205941886 0.241990622964669 768
2111 779623 1 0.05 0.25 1e-04 0.4 60 "IR" 0.257355172674803 0.561773472322709 0.159000881682662 0.346894231634461 0.491652344484265 0.546450901982296 0.328348960381564 0.364490315943117 0.749007517159068 0.551591376828655 0.487349842064226 0.358583512848576 0.992289739239323 0.988212801619865 0.989613264711791 0.00771026076067659 0.0117871983801346 0.0103867352882092 890
2112 401947 2 0.05 0.25 1e-04 0.4 60 "IR" 0.259003559837245 0.562337257555247 0.159591635687307 0.346302794902871 0.48983984736791 0.547066733719587 0.326229771152454 0.36387616598855 0.748843407205155 0.552227179764724 0.48582140683976 0.357934014944314 0.999812320435208 0.999741112340841 0.999765736052251 0.000187679564792262 0.000258887659159087 0.000234263947749067 3601
2113 860890 3 0.05 0.25 1e-04 0.4 60 "IR" 0.260149299366406 0.563272956836671 0.159593232978307 0.345374578831608 0.488750631420808 0.547276227359054 0.32518059236673 0.363667690322143 0.748899930787214 0.552707768830216 0.484773825345037 0.357453825019548 0.999815100579066 0.999722756675631 0.999754824035284 0.000184899420934392 0.000277243324368792 0.000245175964716378 3601
2114 1318758 4 0.05 0.25 1e-04 0.4 60 "IR" 0.260080074336266 0.565691278437106 0.157699665038625 0.34285672820023 0.488058207961077 0.5474768438547 0.324351148247 0.363428467371063 0.748138282297342 0.55363878635248 0.482050813285625 0.356465157699135 0.99967984048418 0.999421033050199 0.999510947532473 0.00032015951582026 0.000578966949801398 0.000489052467526913 3601
2115 1022007 5 0.05 0.25 1e-04 0.4 60 "IR" 0.256150225104491 0.561445317695833 0.158482637413747 0.347183577638121 0.492614875903479 0.547111962465942 0.327942281383934 0.363847290097615 0.74876510100797 0.551911602609927 0.486424918797681 0.358264386412638 0.999232176092658 0.998911346377704 0.999021099052603 0.000767823907341514 0.00108865362229561 0.000978900947396771 3601
2116 919460 1 3 0.25 1e-04 0.4 60 "IR" 0.260945575915043 0.563785581265195 0.159737426679557 0.344881003382233 0.480013706173027 0.541369850050549 0.330572352585334 0.370490890427693 0.74095928208807 0.54873595517063 0.490309779264891 0.362053430724291 0.999228732023814 0.999742474141686 0.99956164577536 0.000771267976186437 0.00025752585831385 0.000438354224639902 3601
2117 355371 2 3 0.25 1e-04 0.4 60 "IR" 0.25994829090926 0.563032903493963 0.159676081864368 0.345586256841158 0.481996091511952 0.540761529403365 0.332186752086492 0.370781521628778 0.741944382421212 0.548089805395236 0.49186283395086 0.36247149987978 0.999812398007637 0.999746330374543 0.999769459286653 0.000187601992362734 0.000253669625457465 0.000230540713347079 3601
2118 1219849 3 3 0.25 1e-04 0.4 60 "IR" 0.259345123816458 0.56643322802713 0.156738987296919 0.342132495455223 0.481728261368052 0.540668612556277 0.332609031028454 0.371070161372375 0.741073385184509 0.549122597623955 0.489348018325373 0.36155946960183 0.999517103353368 0.986872378078986 0.991292565365683 0.000482896646632048 0.013127621921014 0.00870743463431682 282
2119 907408 4 3 0.25 1e-04 0.4 60 "IR" 0.258175861417388 0.566973550987148 0.155692603943937 0.341580743025566 0.484844099723974 0.543648272420091 0.329813687535059 0.367769189638235 0.743019961141361 0.551290983902378 0.485506291478996 0.359170565949241 0.999790993188213 0.999441709914593 0.999562949786985 0.000209006811786812 0.000558290085406768 0.000437050213015179 3601
2120 895417 5 3 0.25 1e-04 0.4 60 "IR" 0.254478673815901 0.556512117154755 0.161280665713551 0.352135673885574 0.482938677463165 0.539983549412013 0.334402948997268 0.37164482595568 0.737417351279066 0.54527707632952 0.495683614710819 0.36535982361828 0.999000876087931 0.989781222013479 0.992963515088807 0.000999123912069389 0.0102187779865213 0.00703648491119282 2335
2121 1076964 1 0.05 0.5 1e-04 0.4 60 "IR" 0.26139850630865 0.559316469912056 0.163359124829566 0.349355766382549 0.485433162712292 0.543881453089417 0.327999148044466 0.367116550782223 0.746831669020941 0.549165852518153 0.491358272874033 0.361033253242609 0.999850896253468 0.99972846947547 0.999771310734928 0.000149103746531943 0.000271530524529523 0.00022868926507155 3601
2122 478202 2 0.05 0.5 1e-04 0.4 60 "IR" 0.257283721852861 0.559229478569859 0.160834722163642 0.34945897937244 0.490539216713968 0.544942938266641 0.32978821107464 0.366053656306609 0.747822938566829 0.549747177152348 0.490622933238282 0.360469167938932 0.999898738905665 0.999863243779931 0.999875455131928 0.000101261094334467 0.000136756220069345 0.000124544868071966 3601
2123 803209 3 0.05 0.5 1e-04 0.4 60 "IR" 0.259047485850461 0.562560004114249 0.159425135172669 0.34607604170685 0.490919171016327 0.548287269636043 0.325067796861925 0.3626658353965 0.749966656866788 0.553106975961689 0.484492932034594 0.357059662854345 0.999915121807384 0.999863690375116 0.999881454977061 8.48781926156368e-05 0.000136309624884291 0.000118545022939093 3601
2124 78875 4 0.05 0.5 1e-04 0.4 60 "IR" 0.26058073903722 0.565576894325941 0.158113722602494 0.342980983876814 0.488932112663851 0.547810422731533 0.324530388839525 0.363136078650113 0.749512851701072 0.55383283140709 0.482644111442019 0.356301007094264 0.999913715941929 0.999860168248067 0.999878775305372 8.62840580712811e-05 0.000139831751932587 0.000121224694627782 3601
2125 1178571 5 0.05 0.5 1e-04 0.4 60 "IR" 0.257639450013861 0.560989398456732 0.159710597922593 0.347655642641887 0.489387279109513 0.544379887293619 0.329967225158073 0.366601814573208 0.747026729123374 0.549967088974162 0.489677823080666 0.360225110564685 0.999919507960921 0.999868743829653 0.99988624446273 8.04920390794442e-05 0.000131256170347405 0.000113755537269746 3601
2126 152064 1 3 0.5 1e-04 0.4 60 "IR" 0.257322249293893 0.559355742239166 0.160805479789596 0.349332533667894 0.482425793112576 0.538546750665189 0.336363034572474 0.373421850920234 0.739748042406469 0.54537121855155 0.49716851436207 0.365503213452544 0.999917727214297 0.999788583072672 0.999833497126433 8.22727857027176e-05 0.000211416927328043 0.0001665028735669 3601
2127 1154651 2 3 0.5 1e-04 0.4 60 "IR" 0.260454499152201 0.565344162652117 0.158227698104862 0.343248686147609 0.482199846572964 0.543477485062871 0.328445129532998 0.368035103602486 0.742654345725165 0.550667278610331 0.486672827637859 0.35986339490978 0.999911560195675 0.999761005786339 0.999813766982472 8.84398043253459e-05 0.000238994213660583 0.000186233017527646 3601
2128 352230 3 3 0.5 1e-04 0.4 60 "IR" 0.255440265322055 0.558088023527255 0.160634110581375 0.350610206856102 0.485413856492781 0.540317636568658 0.335482153726859 0.371377057214951 0.740854121814836 0.546032482569137 0.496116264308234 0.364666721211857 0.999912125062645 0.999869618543544 0.999884274550082 8.78749373550675e-05 0.00013038145645651 0.000115725449918214 3601
2129 780333 4 3 0.5 1e-04 0.4 60 "IR" 0.257766761074843 0.560281122806713 0.160361735736859 0.3483627166606 0.482029769331105 0.53887610553975 0.334878829256231 0.372466005551928 0.739796530405947 0.545926141773287 0.49524056499309 0.364510284436542 0.999898294514274 0.999819568885948 0.999846973442178 0.000101705485726231 0.00018043111405181 0.000153026557821809 3601
2130 181971 5 3 0.5 1e-04 0.4 60 "IR" 0.255140709431416 0.559993298218654 0.159037094673164 0.348670295693133 0.48168908168593 0.53549209288778 0.340686168493154 0.376466163197005 0.736829791117346 0.543401233397824 0.499723263166318 0.367471081962449 0.999917246902332 0.999835200102537 0.999863587183619 8.27530976679305e-05 0.000164799897462914 0.000136412816381248 3601
2131 1258888 1 0.05 0 1e-04 0.5 60 "IR" 0.255734607084522 0.561544345600685 0.158173537162743 0.347091685213421 0.492859234793755 0.546989974573114 0.328008187413462 0.363536030560112 0.748593841878277 0.551850396716793 0.486181724576205 0.358041514342547 0.694831018640749 0.615425083163431 0.642537656690001 0.305168981359251 0.384574916836569 0.357462343309999 649
2132 743245 2 0.05 0 1e-04 0.5 60 "IR" 0.256751506458219 0.561833118824045 0.158554936285764 0.346825087973766 0.496008702112625 0.552011179864955 0.322128720349945 0.358024918372829 0.752760208570844 0.555291651471285 0.480683656635708 0.354281262169985 0.444135577479346 0.449131006583864 0.447427585656019 0.555864422520654 0.550868993416136 0.552572414343981 524
2133 1242284 3 0.05 0 1e-04 0.5 60 "IR" 0.260374674542648 0.561908422983401 0.16073201386149 0.346726612392928 0.490001539405908 0.549254415534509 0.322910080809866 0.361468579618644 0.750376213948556 0.553541485766294 0.483642094671356 0.356469425229004 0.659651867155073 0.664817301793891 0.663024927570319 0.340348132844927 0.335182698206109 0.336975072429681 1373
2134 647401 4 0.05 0 1e-04 0.5 60 "IR" 0.258398147210446 0.561598283757141 0.159756918971441 0.347059425385687 0.487465463068472 0.543968375815829 0.329758347892308 0.367449146264317 0.745863610278918 0.549920715808878 0.489515266863749 0.360561513697238 0.899346096209573 0.877587258387818 0.88512432846734 0.100653903790427 0.122412741612182 0.11487567153266 2085
2135 406935 5 0.05 0 1e-04 0.5 60 "IR" 0.256477753504041 0.566053618511539 0.155251112982597 0.342501259019872 0.491078113653625 0.545952730825273 0.329303553987712 0.365641871106711 0.747555867157665 0.552663195726646 0.484554666970308 0.357913881922649 0.959433663054094 0.943612422014347 0.94903918732852 0.0405663369459064 0.0563875779856533 0.0509608126714796 2696
2136 242725 1 3 0 1e-04 0.5 60 "IR" 0.256831861633499 0.566317244054016 0.15532277419512 0.342290271713766 0.480828069034902 0.536599171285394 0.339022830583604 0.376193030211507 0.737659930668401 0.546321924113481 0.494345604778724 0.365085394594174 0.9995885961378 0.990648928332983 0.99375923167927 0.000411403862200337 0.00935107166701731 0.00624076832072968 3294
2137 501845 2 3 0 1e-04 0.5 60 "IR" 0.257062652625899 0.565697559063828 0.155984745628237 0.342870060965666 0.490456039009077 0.54822990945641 0.325626374719091 0.362027895891002 0.747518691634976 0.553871727157326 0.481611120347327 0.355833009806566 0.744175950396691 0.270518342672701 0.43320321176028 0.255824049603309 0.729481657327299 0.56679678823972 164
2138 838161 3 3 0 1e-04 0.5 60 "IR" 0.258778054069695 0.5632476818684 0.158821864169907 0.345364184917956 0.478038197631471 0.534213888829767 0.340860655590499 0.378726740630581 0.736816251701166 0.543715740316473 0.499682519760406 0.367783394420025 0.979796060727761 0.986596459813212 0.984209191620773 0.0202039392722391 0.0134035401867882 0.0157908083792267 2331
2139 414332 4 3 0 1e-04 0.5 60 "IR" 0.256933509350814 0.564335688188408 0.156845389568405 0.344272603417464 0.485130704463713 0.543058243487253 0.331020062385929 0.368377035220872 0.742064213814526 0.549939468118033 0.487865451954334 0.360567966590236 0.789318854788594 0.539005600353154 0.625613450811737 0.210681145211406 0.460994399646845 0.374386549188263 1014
2140 242916 5 3 0 1e-04 0.5 60 "IR" 0.258294854035032 0.562172178333356 0.159295459074947 0.346477172554309 0.484128778266216 0.541576775400142 0.33183653566641 0.369211735849866 0.742423632301247 0.548306774233585 0.491131994741356 0.361770088980549 0.893103020879708 0.494287537803185 0.632850969496401 0.106896979120292 0.505712462196815 0.367149030503599 1130
2141 39495 1 0.05 0.25 1e-04 0.5 60 "IR" 0.257387249320164 0.561571140159864 0.159137882147221 0.347082742056299 0.487655667347207 0.540515252565272 0.335410417982983 0.371389435639597 0.745042916667371 0.547577256200801 0.494548300130204 0.36323293779218 0.999758696584757 0.999642838058923 0.999682855080631 0.000241303415242636 0.000357161941076571 0.000317144919368774 3601
2142 699463 2 0.05 0.25 1e-04 0.5 60 "IR" 0.259127485318228 0.565082980124116 0.157613729033047 0.343544294216003 0.487738489121537 0.543496938304721 0.330941858388009 0.368367691820284 0.746865974439765 0.550770343238303 0.488555587421056 0.360000030339167 0.999815254045037 0.999739481016045 0.999765763241243 0.000184745954963146 0.000260518983955056 0.000234236758757069 3601
2143 534985 3 0.05 0.25 1e-04 0.5 60 "IR" 0.260386787808545 0.56361562913268 0.159475326292099 0.345046136354125 0.485825894130515 0.543106930672646 0.330299035228935 0.368749926126939 0.74621268193906 0.550062908599031 0.489774361521034 0.360706446150632 0.999788071238463 0.999595855730704 0.999662917229014 0.000211928761536558 0.000404144269295749 0.00033708277098551 3601
2144 546335 4 0.05 0.25 1e-04 0.5 60 "IR" 0.256550846434035 0.563980308275255 0.156804189853648 0.344607936354892 0.489255020035901 0.544884767905 0.329817639964898 0.366913307007504 0.745805866469936 0.551282055295861 0.486621829818546 0.359437172534925 0.999809492381097 0.999729480410326 0.999757006330259 0.000190507618902648 0.000270519589673851 0.000242993669741343 3601
2145 1265332 5 0.05 0.25 1e-04 0.5 60 "IR" 0.259841364336211 0.562535798807229 0.159930663799327 0.34604136323414 0.484835668376158 0.542559988907679 0.330377115188552 0.369278499039942 0.744677032712369 0.549343073993056 0.490307778987879 0.361384664681189 0.997462087281135 0.995744498905754 0.996343815847353 0.00253791271886462 0.0042555010942455 0.00365618415264706 892
2146 835274 1 3 0.25 1e-04 0.5 60 "IR" 0.259980228709008 0.560748338441471 0.161448602487432 0.347897617765454 0.478996384487625 0.537626136374357 0.335175384319649 0.374494496977561 0.738976613196633 0.5452655870736 0.49662398680708 0.36567659433945 0.999820763248435 0.989921492883027 0.993402795087299 0.000179236751565404 0.0100785071169731 0.00659720491270057 1251
2147 259486 2 3 0.25 1e-04 0.5 60 "IR" 0.260016930559198 0.562026193097733 0.160477532733979 0.346610416790661 0.475854041974461 0.536061721345937 0.336523373295919 0.376694893425572 0.735870972533658 0.544620001027071 0.497000906029898 0.366746560119761 0.99976364555582 0.999693831868948 0.999718495330232 0.00023635444418039 0.000306168131051597 0.000281504669767518 3601
2148 543784 3 3 0.25 1e-04 0.5 60 "IR" 0.260248362230047 0.559182228109557 0.162873537758086 0.349483106483391 0.477238175693322 0.536799278119722 0.335703021610688 0.375773601010855 0.737486537923369 0.544229650409047 0.498576559368774 0.367017331072531 0.998920724319316 0.9990647008579 0.999013883012846 0.00107927568068384 0.000935299142100371 0.000986116987154416 3601
2149 1294004 4 3 0.25 1e-04 0.5 60 "IR" 0.262807811411491 0.565263133766255 0.159704465369834 0.34338144556487 0.472514695916185 0.53179116721535 0.340440430401341 0.380942847539911 0.735322507327675 0.543004931360521 0.500144895771175 0.368347956164997 0.995987671400696 0.957264395887716 0.97108411548924 0.00401232859930371 0.0427356041122839 0.0289158845107602 1127
2150 1280016 5 3 0.25 1e-04 0.5 60 "IR" 0.259937966447073 0.555194097391907 0.165703259627887 0.353480898368422 0.475541349631255 0.530881264767586 0.342608123006426 0.380604848112094 0.735479316078327 0.538962103767985 0.508311382634313 0.371569507577469 0.981274586118141 0.724521762700895 0.815144034245 0.0187254138818586 0.275478237299105 0.184855965755 650
2151 901915 1 0.05 0.5 1e-04 0.5 60 "IR" 0.257002644436732 0.558672561898441 0.161139173179067 0.350006471598028 0.487023961586232 0.540696338762984 0.334728170380579 0.371203531927338 0.744026606022964 0.546739894556309 0.495867343559646 0.364071721049694 0.999889836791436 0.999736010371818 0.999789160239329 0.000110163208564178 0.000263989628181633 0.000210839760671258 3601
2152 735360 2 0.05 0.5 1e-04 0.5 60 "IR" 0.256617667852647 0.562941279005145 0.157697841460122 0.345681471994245 0.487541513782466 0.541588044551197 0.333780625909422 0.370272672258838 0.744159181635113 0.548734111204175 0.491478467369544 0.362038873014441 0.999910519654241 0.999846916825066 0.999868844051285 8.94803457591131e-05 0.000153083174933948 0.000131155948715424 3601
2153 316030 3 0.05 0.5 1e-04 0.5 60 "IR" 0.258181038206859 0.564523986379024 0.157456814707556 0.344095987618357 0.485961375333525 0.542502728233531 0.331391487146106 0.369360049994719 0.744142413540384 0.549922648223056 0.488848301853663 0.360844856656206 0.999781233556519 0.999798300080446 0.999792381008715 0.000218766443480956 0.000201699919554182 0.000207618991284573 3601
2154 1124548 4 0.05 0.5 1e-04 0.5 60 "IR" 0.256444296383895 0.564379443311539 0.156468324358945 0.344229154658559 0.489078497081773 0.542718574320516 0.332970055157624 0.369123892125246 0.745522793465669 0.54995376322608 0.489438379516569 0.360805303441029 0.999901394695234 0.99979781687128 0.999833434542945 9.86053047658091e-05 0.000202183128720439 0.000166565457055445 3601
2155 150368 5 0.05 0.5 1e-04 0.5 60 "IR" 0.257211220408006 0.563346712718992 0.157749907315018 0.345275226307913 0.487132501893433 0.543235078880333 0.331133163888275 0.368600013017648 0.744343722301439 0.549980612615661 0.488883071203292 0.360771395156142 0.999912689786161 0.999839663910316 0.999864896056596 8.73102138392837e-05 0.000160336089684366 0.000135103943404461 3601
2156 766345 1 3 0.5 1e-04 0.5 60 "IR" 0.261336161419504 0.56373305770123 0.160019155034098 0.344903531081179 0.472877969454278 0.530563976309737 0.343009574532816 0.382574163477177 0.734214130873781 0.541629094825573 0.503028729566914 0.36999331115527 0.999915119028152 0.999796220654723 0.99983850012194 8.48809718476999e-05 0.000203779345277034 0.000161499878060489 3601
2157 591475 2 3 0.5 1e-04 0.5 60 "IR" 0.260062552223976 0.566539175986876 0.157137145927769 0.342032210841744 0.478210969099147 0.538002315431746 0.33512946502027 0.374690768196331 0.738273521323123 0.547431413462082 0.492266610948039 0.363878232967615 0.999907650584845 0.998715252118925 0.999135034618172 9.23494151552029e-05 0.00128474788107501 0.000864965381828061 3601
2158 482834 3 3 0.5 1e-04 0.5 60 "IR" 0.260388451489376 0.564661505004655 0.158703440955835 0.34391236591904 0.474685775409183 0.532262385299174 0.34155699230313 0.380764492213839 0.735074226898559 0.542998870934315 0.500260433258966 0.368535723564115 0.999869935771067 0.999195114071975 0.999433944998883 0.000130064228932793 0.000804885928024556 0.000566055001116916 3601
2159 1150045 4 3 0.5 1e-04 0.5 60 "IR" 0.258863895667727 0.564350379431831 0.158025786785093 0.344269521119153 0.475027192960963 0.530993106635671 0.343733487582473 0.381986068245234 0.73389108862869 0.542001706364451 0.501759274367566 0.369524240737204 0.999920864243251 0.999733780002013 0.999799692927556 7.9135756748873e-05 0.00026621999798675 0.000200307072443869 3601
2160 642443 5 3 0.5 1e-04 0.5 60 "IR" 0.2622574713434 0.565477831952383 0.159309496985522 0.343057919476335 0.472309876380637 0.533412208102279 0.338188316382546 0.379475790563811 0.734567347724037 0.544113376515247 0.497497813368069 0.367301912249038 0.999918017767111 0.999812289328218 0.999850001307109 8.19822328894196e-05 0.000187710671781974 0.000149998692890878 3601
2161 1032881 1 0.05 0 1e-04 0.6 60 "IR" 0.260385864203473 0.563676838921849 0.159431205910728 0.344906748597018 0.490096232462285 0.550053629461812 0.321677124465801 0.360384827753211 0.750482096665757 0.554668475406005 0.481108330376529 0.355138076937168 0.477371950489668 0.435299574671754 0.449891190762509 0.522628049510332 0.564700425328246 0.550108809237492 287
2162 1055718 2 0.05 0 1e-04 0.6 60 "IR" 0.260338866170875 0.562271559958041 0.160449145582376 0.346326725937942 0.488093114662417 0.547120319650567 0.325325710773199 0.364141714531532 0.748431980833292 0.552267170158132 0.485774856355576 0.358086197563876 0.653398978746038 0.615556348579774 0.628722121180723 0.346601021253962 0.384443651420226 0.371277878819277 1245
2163 493187 3 0.05 0 1e-04 0.6 60 "IR" 0.258041955753252 0.565499491601635 0.156610553664522 0.34311265830191 0.496108150070778 0.554609744189608 0.318337384774223 0.355443057814526 0.75415010582403 0.558256396361278 0.474947938438745 0.351311732507914 0.368546069072429 0.361549333061318 0.363942526838471 0.631453930927571 0.638450666938682 0.636057473161529 401
2164 1314828 4 0.05 0 1e-04 0.6 60 "IR" 0.259164861307642 0.559264641875428 0.16195985753064 0.349383532942072 0.480246931876347 0.534686811894158 0.339943775838549 0.378139486838228 0.739411793183989 0.543016005710783 0.501903633369189 0.368389241352652 0.950776008348631 0.950381500195488 0.950519796720102 0.0492239916513688 0.0496184998045117 0.0494802032798979 2808
2165 1215673 5 0.05 0 1e-04 0.6 60 "IR" 0.258935816187469 0.559480957976158 0.161713793650613 0.349168080639933 0.481047853144719 0.535411874823904 0.339147831243983 0.376990978267117 0.739983669332188 0.543556345224271 0.500861624894597 0.367572344494054 0.901691359016533 0.865638546243853 0.878251629087316 0.0983086409834668 0.134361453756147 0.121748370912684 2446
2166 549921 1 3 0 1e-04 0.6 60 "IR" 0.259476098557743 0.562202264996641 0.160065230975717 0.346463608287712 0.485761640827449 0.545949550725361 0.326548244910939 0.364741359401357 0.745237739385191 0.551216294801366 0.486613475886656 0.358806535081462 0.613866140007639 0.226499296012646 0.361278312030134 0.386133859992361 0.773500703987354 0.638721687969866 164
2167 186507 2 3 0 1e-04 0.6 60 "IR" 0.257415569416849 0.558642848010232 0.161385012488092 0.350050594732982 0.490003729375017 0.550875414829682 0.321860474597156 0.359384848222913 0.747419298791867 0.553246689320839 0.483245487085248 0.356505437568184 0.681695853241834 0.0901309086936821 0.293915871629772 0.318304146758166 0.909869091306318 0.706084128370228 103
2168 807047 3 3 0 1e-04 0.6 60 "IR" 0.257204286517197 0.558076342190197 0.161701967425025 0.35054034717243 0.486636135375913 0.546331249470305 0.326366724716094 0.364238937453754 0.74384042189311 0.550007750027212 0.488068692141119 0.359916514863249 0.421276978551098 0.247107196037354 0.307328528653929 0.578723021448902 0.752892803962646 0.692671471346071 282
2169 980900 4 3 0 1e-04 0.6 60 "IR" 0.257976606106267 0.560223784995817 0.160555832090581 0.348372838574488 0.472228192079205 0.528894614924563 0.344976462912823 0.384582667416026 0.730204798185472 0.539362062415597 0.505532295003404 0.372466499863296 0.999357508347728 0.984451057821551 0.989715698910523 0.000642491652271766 0.0155489421784491 0.010284301089477 3167
2170 624109 5 3 0 1e-04 0.6 60 "IR" 0.257706132554371 0.558966422863686 0.161420980444334 0.349720127063811 0.480735832307885 0.538351558884388 0.334896756074668 0.373236795959374 0.738441964862256 0.545085855421674 0.496317736519002 0.365529429232489 0.882717248795271 0.562075039136273 0.673912729721285 0.117282751204729 0.437924960863727 0.326087270278715 1362
2171 663350 1 0.05 0.25 1e-04 0.6 60 "IR" 0.259885769188415 0.56109468534891 0.161115355972664 0.34757044917902 0.478249813177945 0.533410433951127 0.340835631393424 0.37964427384229 0.73813558236636 0.542816065084371 0.501950987366088 0.368744126805999 0.999124382424826 0.999004319549098 0.999046585750564 0.000875617575174167 0.00099568045090178 0.000953414249435637 3601
2172 109294 2 0.05 0.25 1e-04 0.6 60 "IR" 0.257681754891945 0.560652392824095 0.159983854698853 0.348003342547652 0.481351855635834 0.534549580277794 0.34115290567378 0.378495282401232 0.739033610527779 0.543332910560871 0.501136760372634 0.368229623779506 0.999724292102357 0.999358463639829 0.999486033493634 0.000275707897643353 0.000641536360170583 0.000513966506365896 3601
2173 171714 3 0.05 0.25 1e-04 0.6 60 "IR" 0.262310851530211 0.565275219585884 0.159395313570504 0.343339190696996 0.477829100096816 0.534293491011835 0.339047400914976 0.378715264661074 0.740139951627027 0.544853543511656 0.49844271448548 0.366654643201706 0.99913112034596 0.997330682812285 0.997968349273394 0.000868879654040327 0.00266931718771481 0.00203165072660603 3539
2174 752419 4 0.05 0.25 1e-04 0.6 60 "IR" 0.260535014531616 0.560830648185225 0.161673554596402 0.347833305871211 0.478457906714376 0.534482788201197 0.339057785790742 0.378297986242752 0.738992921245992 0.543458344969614 0.500731340387144 0.367916580917138 0.987277662413704 0.957766909593278 0.968168898231861 0.0127223375862956 0.0422330904067216 0.0318311017681389 887
2175 957155 5 0.05 0.25 1e-04 0.6 60 "IR" 0.259633637690234 0.56351843712822 0.159085627290994 0.345128332711537 0.481132301094188 0.53559680687582 0.339142837912817 0.377179362853869 0.740765938784422 0.54504140943824 0.498228465203811 0.366335526088208 0.971765103651951 0.955251509693484 0.961036911971403 0.0282348963480493 0.0447484903065163 0.038963088028597 656
2176 310060 1 3 0.25 1e-04 0.6 60 "IR" 0.261180591731167 0.559423106378264 0.163243120114951 0.349287288769369 0.470090152208735 0.521810215361813 0.354049022061483 0.391041156133306 0.731270743939902 0.534395393833154 0.517292142176433 0.377061719985223 0.977305736263007 0.679711001491099 0.785769926889147 0.0226942637369927 0.320288998508901 0.214230073110853 286
2177 1062326 2 3 0.25 1e-04 0.6 60 "IR" 0.2586257933251 0.561801473724036 0.159745864500369 0.346861471173897 0.47184862359855 0.524713727323998 0.351956848282238 0.389146847762605 0.73047441692365 0.537002168240482 0.511702712782606 0.375121474276179 0.99961077084008 0.933465920890073 0.956862177282886 0.000389229159919873 0.0665340791099266 0.0431378227171136 416
2178 1020575 3 3 0.25 1e-04 0.6 60 "IR" 0.258186274735504 0.558228764183241 0.162183697365977 0.350414893005828 0.47579712753782 0.530586999227073 0.344115878143899 0.381900402531674 0.733983402273325 0.539691129215953 0.506299575509876 0.371500497356944 0.989188547927964 0.801025997961348 0.867159857448964 0.0108114520720358 0.198974002038652 0.132840142551036 774
2179 123708 4 3 0.25 1e-04 0.6 60 "IR" 0.255528099952672 0.559576267530395 0.159526723179816 0.349082505094912 0.47562229111703 0.526766575978261 0.351225058377907 0.386970058731069 0.731150391069702 0.537467974214815 0.510751781557722 0.3745857820556 0.999565462984789 0.949320970757703 0.966874357471556 0.000434537015210725 0.050679029242297 0.033125642528444 2088
2180 394972 5 3 0.25 1e-04 0.6 60 "IR" 0.258334137420764 0.561632425070781 0.159753752695534 0.347032613635772 0.47235687913802 0.527059929593009 0.348741119720272 0.386822665040802 0.730691016558784 0.538479626270353 0.508494872415807 0.373659303835635 0.991864102942871 0.93818740756012 0.957155348476436 0.00813589705712908 0.0618125924398798 0.0428446515235639 2092
2181 232558 1 0.05 0.5 1e-04 0.6 60 "IR" 0.262845221250514 0.561454071021048 0.162626523441163 0.347243314299507 0.476183863786268 0.532586899105335 0.340557234911669 0.380484898580971 0.739029085036781 0.542475220553073 0.503183758352832 0.369094071358594 0.999911948936933 0.999808258075316 0.999845123879208 8.80510630665034e-05 0.000191741924683747 0.00015487612079192 3601
2182 992171 2 0.05 0.5 1e-04 0.6 60 "IR" 0.261411635779258 0.566757633633611 0.157710752917921 0.341824344267313 0.481123697173054 0.538214091842555 0.335313545012652 0.374773709560786 0.742535332952312 0.547912523779313 0.493024297930573 0.363576190712128 0.999779204758966 0.998902138746247 0.999210842429016 0.00022079524103386 0.00109786125375294 0.000789157570983644 785
2183 738181 3 0.05 0.5 1e-04 0.6 60 "IR" 0.257692281528631 0.561154719898317 0.159671916810792 0.347433865648877 0.480731071758336 0.53486975645094 0.340387418775955 0.378193636497091 0.738423353286967 0.543731218592178 0.500059335586747 0.367819783872568 0.999884300247695 0.99960022590983 0.999699378776719 0.000115699752305167 0.000399774090170204 0.000300621223280817 3601
2184 492682 4 0.05 0.5 1e-04 0.6 60 "IR" 0.258601800159659 0.560743082635212 0.160537688829979 0.347891500588691 0.479323746557501 0.533862701383091 0.340783943116881 0.379177406733744 0.73792554671716 0.54295900805546 0.50132163194686 0.36858675009201 0.99987420064349 0.999670528478937 0.999741905039864 0.000125799356509547 0.000329471521062787 0.000258094960136051 3601
2185 132581 5 0.05 0.5 1e-04 0.6 60 "IR" 0.256682528484632 0.563181570246947 0.157467542229205 0.345415602500205 0.483417082325026 0.537315273489144 0.338332493056098 0.375673314975188 0.740099610809658 0.54598673526349 0.495800035285303 0.365525935910968 0.99991265736525 0.999815822296642 0.999849412657617 8.73426347498557e-05 0.000184177703358198 0.000150587342383078 3601
2186 1126647 1 3 0.5 1e-04 0.6 60 "IR" 0.257201760554478 0.55966567040321 0.16053911170263 0.34899208880704 0.470593536041052 0.52366584146893 0.353020327744746 0.39062601923311 0.72779529659553 0.535579251763903 0.513559439447376 0.376829838905807 0.999900667151805 0.995522830046441 0.997069474206007 9.93328481951478e-05 0.00447716995355867 0.00293052579399289 787
2187 117664 2 3 0.5 1e-04 0.6 60 "IR" 0.25589890864628 0.562032969802443 0.157991100406319 0.346632203477265 0.474546639389676 0.527126249934103 0.350108196275407 0.386608108397024 0.730445548035956 0.538533512459264 0.508099296681726 0.373517355579244 0.999913793956001 0.999788422304747 0.99983231161891 8.62060439993351e-05 0.000211577695253008 0.00016768838108989 3601
2188 117508 3 3 0.5 1e-04 0.6 60 "IR" 0.25603564305962 0.560250699210946 0.159347788007072 0.348414475982284 0.475591000559213 0.530944929128437 0.345022203710778 0.382937152089003 0.731626643618833 0.540585229004007 0.50436999171785 0.37155552725023 0.999866914859092 0.995881938561667 0.997277028451662 0.000133085140907921 0.00411806143833311 0.00272297154833814 2216
2189 1245857 4 3 0.5 1e-04 0.6 60 "IR" 0.260029995039783 0.564510303562586 0.15856275161836 0.344091770188312 0.471604319136685 0.529747242901797 0.34402536752959 0.384117188622734 0.731634314176468 0.541329853053635 0.502588119147949 0.370762298942875 0.999885411269058 0.999639570401009 0.999726902415128 0.000114588730942274 0.000360429598990666 0.000273097584871925 3601
2190 73341 5 3 0.5 1e-04 0.6 60 "IR" 0.260176563704655 0.564806010941288 0.158449685275268 0.343828930333985 0.47057539664713 0.527047391598247 0.347663577132271 0.38710887429957 0.730751960351785 0.539635718272854 0.506113262407538 0.372665568088547 0.999896004718355 0.99956076470192 0.999680040120654 0.000103995281645267 0.0004392352980796 0.00031995987934606 3601
2191 1020396 1 0.05 0 1e-04 0.7 60 "IR" 0.258840144396812 0.564721341555034 0.157665438819668 0.343882511681245 0.493326284761316 0.551387612323596 0.321825979853042 0.359217026797406 0.752166429158128 0.555873803889321 0.47949141867271 0.354055345278891 0.374901791212417 0.348457962853586 0.357556348421406 0.625098208787583 0.651542037146414 0.642443651578594 529
2192 1206803 2 0.05 0 1e-04 0.7 60 "IR" 0.259301716630462 0.560793051702651 0.160913993479806 0.347861259115072 0.48566637754062 0.542237226424284 0.331397688577479 0.369311093486417 0.744968094171082 0.548505928414837 0.492311682057285 0.362061041890638 0.522431020439171 0.487434974871111 0.499614073021378 0.477568979560829 0.512565025128889 0.500385926978622 1363
2193 941324 3 0.05 0 1e-04 0.7 60 "IR" 0.259420450495609 0.564931138288378 0.157883822347772 0.343675125931605 0.496207461128904 0.557475907846944 0.314089253861817 0.352231544431893 0.755627911624513 0.559976915871861 0.471973076209588 0.349357559255176 0.236399360571676 0.20455971568603 0.215489342961072 0.763600639428324 0.79544028431397 0.784510657038928 173
2194 661981 4 0.05 0 1e-04 0.7 60 "IR" 0.25885192948934 0.560038521497415 0.161220313081299 0.348594366497823 0.490564695215277 0.548975020615548 0.323850530282148 0.36168150763284 0.749416624704617 0.552698013367532 0.485070843363447 0.357271496103126 0.396637552568458 0.341667681368169 0.360658390138721 0.603362447431542 0.658332318631831 0.639341609861279 882
2195 1308034 5 0.05 0 1e-04 0.7 60 "IR" 0.26040270138431 0.563399478431986 0.15963099760991 0.345237007640816 0.494210243336237 0.555956425369825 0.31516105074925 0.353961222453102 0.754612944720546 0.558462519697385 0.47479204835916 0.351019110572925 0.2784287546867 0.239827383364527 0.25314866097009 0.7215712453133 0.760172616635473 0.74685133902991 412
2196 927972 1 3 0 1e-04 0.7 60 "IR" 0.260495176700311 0.56577117894959 0.157966277717072 0.342791576463469 0.487321214374907 0.550109605116533 0.321386420492221 0.360446651844972 0.747816391075218 0.555201188217453 0.479352698209293 0.354694095013065 0.705143145256614 0.141742396254421 0.337877546392946 0.294856854743386 0.858257603745579 0.662122453607054 281
2197 416033 2 3 0 1e-04 0.7 60 "IR" 0.256203976689211 0.563009693640076 0.157379519251073 0.345597635570295 0.490996932597804 0.550023942363086 0.323705151812485 0.360407887928061 0.747200909287015 0.55409324509912 0.481084671063558 0.355748248103774 0.425881583054635 0.135605704879351 0.235101206139368 0.574118416945365 0.864394295120649 0.764898793860632 280
2198 224354 3 3 0 1e-04 0.7 60 "IR" 0.257794268767757 0.558225241495515 0.161987432264004 0.350434983428884 0.480521030681858 0.53925458457226 0.334252710745317 0.372711756384604 0.738315299449614 0.545429304528096 0.496240143009321 0.365437216193841 0.801021114121076 0.346348616371715 0.505130848286261 0.198978885878924 0.653651383628285 0.494869151713739 878
2199 964416 4 3 0 1e-04 0.7 60 "IR" 0.261093254986028 0.562361936595091 0.160917541955601 0.346274500839981 0.483858520874766 0.545417011987406 0.326210562215662 0.365316627919776 0.744951775860794 0.550919196008584 0.487128104171262 0.359125092145332 0.535662938381349 0.104528455966733 0.255525631209521 0.464337061618651 0.895471544033267 0.744474368790479 165
2200 521367 5 3 0 1e-04 0.7 60 "IR" 0.25781585875676 0.56688774676813 0.15545861365645 0.341620265630834 0.488253782101346 0.547335636056259 0.325868774366977 0.363207130715682 0.746069640858106 0.553745397090448 0.481327388023427 0.356125549357005 0.670268287786839 0.157540248701054 0.334503857041343 0.329731712213161 0.842459751298946 0.665496142958657 276
2201 496000 1 0.05 0.25 1e-04 0.7 60 "IR" 0.26036619678598 0.560360172218924 0.161944004102828 0.348336936809736 0.473657767061333 0.525640825119787 0.35008387407015 0.388086869707833 0.734023963847313 0.537427837743486 0.512027878172978 0.374588935750016 0.956765129426431 0.888173360026357 0.912487010706667 0.0432348705735694 0.111826639973643 0.0875129892933326 1248
2202 29513 2 0.05 0.25 1e-04 0.7 60 "IR" 0.257403376778465 0.555854439339418 0.163596322466026 0.353009217769674 0.477074467826734 0.526035339975286 0.351549424826876 0.38720347963518 0.734477844605199 0.53609966647458 0.515145747292902 0.375659738098954 0.885205362016732 0.808350619512274 0.835269611272418 0.114794637983268 0.191649380487726 0.164730388727582 1486
2203 397321 3 0.05 0.25 1e-04 0.7 60 "IR" 0.25497860788443 0.557730348312183 0.160600443423017 0.351010687864064 0.477038556840793 0.523572737892203 0.356181461393615 0.390434895108381 0.732017164725224 0.534953112417029 0.516781904816632 0.377295575285466 0.962291830710319 0.91484071016916 0.93136300451055 0.0377081692896807 0.0851592898308404 0.06863699548945 1007
2204 681462 4 0.05 0.25 1e-04 0.7 60 "IR" 0.254772434117364 0.555844802051843 0.161893779834279 0.353018965549375 0.479364663633421 0.525792575581703 0.353184372745134 0.386953273853458 0.734137097750784 0.535818792940941 0.515078152579413 0.375628633356496 0.868698900782075 0.734150680557922 0.780790545183624 0.131301099217925 0.265849319442078 0.219209454816376 522
2205 728996 5 0.05 0.25 1e-04 0.7 60 "IR" 0.258620843615805 0.560219487231106 0.160984047092256 0.348479917755252 0.475388919836284 0.528138085494558 0.347761757298003 0.3858363444547 0.734009763452088 0.538989764374873 0.508745804390259 0.373197219121089 0.959698767285069 0.925266902990183 0.937398886186327 0.0403012327149308 0.0747330970098166 0.0626011138136729 1849
2206 1233789 1 3 0.25 1e-04 0.7 60 "IR" 0.25660882740664 0.561054528627373 0.15914422499023 0.347587150425583 0.473754207622277 0.515979461385118 0.364986767921589 0.39617062741052 0.730363035028917 0.530785988627266 0.52413099291182 0.380207922775711 0.949737846488483 0.485575428778448 0.647973576604526 0.0502621535115173 0.514424571221552 0.352026423395474 284
2207 674302 2 3 0.25 1e-04 0.7 60 "IR" 0.255200113189087 0.55351149655189 0.163944733909941 0.355288015894236 0.473887523514174 0.514085230618125 0.367863922276735 0.397451605697072 0.729087636703261 0.52697921293595 0.531808656186676 0.383655374615427 0.934988462356598 0.315650129638901 0.531536439775143 0.0650115376434017 0.684349870361099 0.468463560224857 287
2208 609566 3 3 0.25 1e-04 0.7 60 "IR" 0.261940657579967 0.560115400710338 0.163141666899748 0.348579882501907 0.46700690788651 0.512074366312852 0.366158206033243 0.400081868093935 0.728947565466477 0.528169266947805 0.529299872932991 0.382829371247878 0.958146440358019 0.377299189763645 0.585034307552318 0.0418535596419807 0.622700810236355 0.414965692447682 170
2209 1150467 4 3 0.25 1e-04 0.7 60 "IR" 0.263633456400787 0.560404307039978 0.164008772506634 0.348339496792761 0.464753034058576 0.513573181584516 0.362523005011467 0.398884393453771 0.728386490459363 0.529378384340404 0.526531777518101 0.381820831768593 0.95617168069279 0.504546464647384 0.667314089753476 0.0438283193072097 0.495453535352616 0.332685910246524 285
2210 506643 5 3 0.25 1e-04 0.7 60 "IR" 0.257022488684343 0.561842605070812 0.158788182072836 0.34682500983429 0.470373289373715 0.511151943678048 0.370488989242042 0.400683615573494 0.727395778058058 0.527773391243766 0.529277171314878 0.383019593167266 0.958885420532369 0.386157862998407 0.587395768885134 0.0411145794676308 0.613842137001593 0.412604231114865 282
2211 869009 1 0.05 0.5 1e-04 0.7 60 "IR" 0.26206769253084 0.560277900986418 0.163001774511364 0.348376605207699 0.470376400351941 0.524519703499449 0.350179709006496 0.390153312042852 0.732444092882781 0.536748834794448 0.51318148351786 0.375861938882997 0.999816556526528 0.999568644378305 0.999657362924549 0.000183443473472059 0.000431355621695216 0.000342637075451051 3601
2212 399644 2 0.05 0.5 1e-04 0.7 60 "IR" 0.25959386752115 0.564894688640328 0.158021178668963 0.343703266298836 0.47585974440478 0.529448241262307 0.34649169302229 0.385127635106273 0.73545361192593 0.541423833622529 0.504512871691254 0.371130167974381 0.999891242482978 0.999333657303735 0.999530515024409 0.000108757517022028 0.000666342696265405 0.000469484975591377 3601
2213 51832 3 0.05 0.5 1e-04 0.7 60 "IR" 0.257469478852816 0.563529795312325 0.15773357933676 0.345113854643949 0.477530367755638 0.527875071118411 0.35018170630201 0.386676643663516 0.734999846608454 0.539808815205473 0.50791528563877 0.37276110088945 0.998559436746306 0.995444431633939 0.996535731751424 0.00144056325369353 0.00455556836606139 0.00346426824857622 2216
2214 1218748 4 0.05 0.5 1e-04 0.7 60 "IR" 0.259630687473242 0.561899582116661 0.160297776165114 0.346719996042113 0.472667379707965 0.526498006580969 0.349096438485798 0.388211915087551 0.732298067181208 0.538477589628923 0.509394214650912 0.374165225895421 0.999760059671199 0.998462084586691 0.998922419246882 0.00023994032880086 0.00153791541330858 0.00107758075311828 3551
2215 689736 5 0.05 0.5 1e-04 0.7 60 "IR" 0.256019438355685 0.562932470276887 0.157296128275805 0.345673968306794 0.478334721474745 0.528772068317354 0.349420170536738 0.385828118105307 0.73435415983043 0.540184214056303 0.506716298812543 0.372411270087309 0.999820956974188 0.999472058845359 0.999593750955923 0.000179043025811497 0.000527941154640666 0.000406249044076855 3601
2216 406241 1 3 0.5 1e-04 0.7 60 "IR" 0.258720023643264 0.562174736830695 0.159611429679911 0.34644403243289 0.465035381330022 0.5168620038245 0.360748044139744 0.398918074513654 0.723755404973286 0.531912510895427 0.520359473819655 0.381467737610989 0.999917891394152 0.996375284117691 0.99764132211883 8.21086058483594e-05 0.00362471588230925 0.00235867788117005 114
2217 24738 2 3 0.5 1e-04 0.7 60 "IR" 0.260869891010011 0.562427567562781 0.160687266058633 0.346186039654191 0.464727565907128 0.520989785475339 0.354295507074346 0.394868455692494 0.725597456917139 0.534873806812105 0.514982773132979 0.378532642594782 0.999913636341888 0.997141507018469 0.99813863665187 8.63636581122138e-05 0.00285849298153062 0.00186136334813006 3058
2218 1116699 3 3 0.5 1e-04 0.7 60 "IR" 0.256945183488143 0.558855651079188 0.16096488459453 0.349810364247489 0.46685637612545 0.521064809175125 0.355579198238242 0.394455577877258 0.723801559613593 0.533560075726254 0.516544082832772 0.379659293042596 0.999869430431493 0.998900691550316 0.999244803971621 0.000130569568506827 0.0010993084496842 0.000755196028378762 3601
2219 273229 4 3 0.5 1e-04 0.7 60 "IR" 0.261896542340486 0.558953437879572 0.163988919246342 0.349683655457941 0.458717530082662 0.51409013339949 0.360373129289877 0.401647175966789 0.720614072423148 0.529239159946356 0.524362048536219 0.384076316620488 0.999910606203445 0.999196436467523 0.999455907133919 8.93937965548929e-05 0.000803563532476941 0.000544092866081241 3601
2220 738653 5 3 0.5 1e-04 0.7 60 "IR" 0.260010892873763 0.564555153352326 0.158548490371284 0.344028008545286 0.464835284068364 0.518049938473339 0.357730222903166 0.39682716047766 0.724846176942126 0.533596408263147 0.516278713274451 0.379157217592885 0.999112111056508 0.985500105943589 0.990375936448193 0.000887888943491977 0.0144998940564109 0.00962406355180655 1261
2221 374434 1 0.05 0 1e-04 0.8 60 "IR" 0.260285667117246 0.567614929851056 0.15642682811458 0.340974281412188 0.495980479456723 0.556615083398819 0.315123343332737 0.352900809654934 0.756266146573969 0.560310503400696 0.471550171447317 0.348893460744343 0.150947740424894 0.123962079280522 0.133241529317341 0.849052259575106 0.876037920719478 0.866758470682659 172
2222 729810 2 0.05 0 1e-04 0.8 60 "IR" 0.261124454263365 0.561169682637107 0.161764767402932 0.347474662377061 0.491777116454407 0.553605165327037 0.317082048961568 0.356168630688637 0.752901570717772 0.556150985500698 0.4788468163645 0.353238182169168 0.194172544596129 0.150526551347544 0.165662000801287 0.805827455403871 0.849473448652456 0.834337999198713 236
2223 900247 3 0.05 0 1e-04 0.8 60 "IR" 0.258789954974446 0.564340503943129 0.157953838470487 0.344260209957635 0.495858747251665 0.556860868558646 0.314923230111148 0.352817247283485 0.75464870222611 0.559363231048545 0.472877068581636 0.349951350453995 0.172774332108712 0.142017384758458 0.152562966004696 0.827225667891288 0.857982615241542 0.847437033995303 159
2224 1301348 4 0.05 0 1e-04 0.8 60 "IR" 0.259047376745595 0.56330081818112 0.158884299060101 0.345327393050266 0.495997525967052 0.556655437438577 0.314871728020065 0.352656205262127 0.755044902712647 0.558848884332671 0.473756027080165 0.350234877085325 0.128053514828887 0.0976508239964831 0.108077179901226 0.871946485171113 0.902349176003517 0.891922820098774 160
2225 790107 5 0.05 0 1e-04 0.8 60 "IR" 0.264897131309143 0.562401490724992 0.163144724210277 0.346253258434179 0.490337171127903 0.554335651352155 0.314886420937858 0.355519760327474 0.755234302437046 0.557097199720415 0.478031145148136 0.352344525143295 0.215941198427115 0.172719727803812 0.18787768954735 0.784058801572885 0.827280272196188 0.81212231045265 167
2226 283506 1 3 0 1e-04 0.8 60 "IR" 0.25827182567707 0.562461481416723 0.159110498068188 0.346177079050251 0.488648885576396 0.548271119239851 0.324820494739073 0.362199812111309 0.746920711253466 0.552798797793494 0.483930992807261 0.357074957807409 0.282609457645478 0.0735640003999553 0.145809595197942 0.717390542354522 0.926435999600045 0.854190404802058 119
2227 923407 2 3 0 1e-04 0.8 60 "IR" 0.258419134444763 0.565865732453629 0.156611753866178 0.342716246229785 0.489032357748549 0.547852780487113 0.325981416162731 0.3626868652013 0.747451492193312 0.55367740985995 0.48259317002891 0.35622773108731 0.446466364310808 0.0527483498381976 0.188730323889383 0.553533635689192 0.947251650161802 0.811269676110617 113
2228 576298 3 3 0 1e-04 0.8 60 "IR" 0.262354947579186 0.563992743429718 0.160481979097827 0.34459462824653 0.485649417920711 0.550141110946961 0.319779614457698 0.360038122856915 0.748004365499897 0.554634929749595 0.480261593555526 0.355017724753372 0.36507500604264 0.0708369289752956 0.173964242383639 0.63492499395736 0.929163071024704 0.826035757616361 106
2229 695748 4 3 0 1e-04 0.8 60 "IR" 0.258299247089477 0.565981990383527 0.156462787137726 0.342572822025967 0.488689562846686 0.550646008050567 0.32149420925074 0.359723673565876 0.746988809936163 0.555533423326864 0.477956996388466 0.354250466024342 0.613105755490834 0.0653332143210028 0.254607648722641 0.386894244509166 0.934666785678997 0.745392351277359 111
2230 63757 5 3 0 1e-04 0.8 60 "IR" 0.26284737143466 0.562930937070761 0.161512461099084 0.345709925845923 0.480955368184849 0.544874276667828 0.325335239945704 0.365855634114813 0.743802739619509 0.550792555601494 0.486847701044788 0.359252836548915 0.66560848904625 0.0563392928830767 0.271450043428075 0.33439151095375 0.943660707116923 0.728549956571925 112
2231 172687 1 0.05 0.25 1e-04 0.8 60 "IR" 0.247322753227264 0.524511449813037 0.182005305986367 0.38527589864314 0.478733011676447 0.516394885255905 0.3658987206492 0.394303478849607 0.726055764903711 0.519079918624101 0.547904026635567 0.391314972698131 0.396831529933056 0.279493957246463 0.319443019811116 0.603168470066944 0.720506042753537 0.680556980188884 170
2232 83487 2 0.05 0.25 1e-04 0.8 60 "IR" 0.248156978202774 0.527973053522884 0.179658738120761 0.381813872019881 0.479234560792898 0.517603076733024 0.364719635184633 0.393653153486418 0.727391538995673 0.521044277832089 0.544378373305394 0.389720869444626 0.393789579619826 0.337052523646384 0.356402484795449 0.606210420380174 0.662947476353616 0.643597515204551 285
2233 873193 3 0.05 0.25 1e-04 0.8 60 "IR" 0.251270495464303 0.533249360573511 0.17768851757459 0.376362833521177 0.477188140060029 0.516746362848503 0.364389982198516 0.39428527371625 0.728458635524332 0.522259034596979 0.542078499773107 0.38829777577044 0.478031463656544 0.343906131768579 0.390102501591955 0.521968536343456 0.656093868231421 0.609897498408045 233
2234 937967 4 0.05 0.25 1e-04 0.8 60 "IR" 0.248388011315779 0.52630604092209 0.181280721807807 0.383501084638482 0.47761312457577 0.516154649580767 0.365533422243809 0.39445775078493 0.726001135891548 0.5195265207796 0.546814144051616 0.390817500042044 0.374821276101801 0.25733534086325 0.297489490474191 0.625178723898199 0.74266465913675 0.702510509525809 227
2235 812590 5 0.05 0.25 1e-04 0.8 60 "IR" 0.250458399726995 0.528504319200023 0.180963117450965 0.381216326069029 0.47602996518313 0.515115757605326 0.366125207941075 0.395843897788503 0.726488364910124 0.519591173874893 0.547088325392039 0.390954155892164 0.432762327068061 0.311361122661219 0.353167254472074 0.567237672931939 0.688638877338781 0.646832745527926 167
2236 701173 1 3 0.25 1e-04 0.8 60 "IR" 0.256405452263944 0.557831857510401 0.161436528189896 0.350918095621343 0.469563072072712 0.505117829768418 0.379047363929709 0.4063818031478 0.725968524336656 0.522390197563828 0.540483892119605 0.38821502914154 0.951828696858917 0.135098908347622 0.421702546058339 0.0481713031410829 0.864901091652378 0.578297453941661 116
2237 1264104 2 3 0.25 1e-04 0.8 60 "IR" 0.254565241826471 0.558037952361564 0.160243303715894 0.350708277348258 0.473400117978789 0.509777157906575 0.374065952714522 0.401501382280414 0.72796535980526 0.525442861486028 0.534309256430416 0.385015003072399 0.931604541346474 0.173389165102836 0.43697815748992 0.0683954586535265 0.826610834897164 0.56302184251008 115
2238 814357 3 3 0.25 1e-04 0.8 60 "IR" 0.255442404766854 0.561578706325023 0.157969763612016 0.347078529126827 0.469985217685682 0.505058305611959 0.379756047592467 0.406597985614835 0.725427622452536 0.523421119909791 0.537725811204482 0.387265061847585 0.958089756507308 0.180679338956025 0.452557355858485 0.0419102434926921 0.819320661043975 0.547442644141515 167
2239 241343 4 3 0.25 1e-04 0.8 60 "IR" 0.254849896672773 0.5545725568264 0.162952364017481 0.354298547101716 0.470824986013998 0.507230766035262 0.376936551774979 0.404520638622464 0.725674882686771 0.522719214127635 0.53988891579246 0.388092461219699 0.933548238526927 0.16032045768986 0.430407382702783 0.066451761473073 0.83967954231014 0.569592617297217 114
2240 184724 5 3 0.25 1e-04 0.8 60 "IR" 0.25569389599694 0.55768455026442 0.161047133731549 0.351076835276766 0.476069534749293 0.516186755001713 0.365403844017969 0.394745809935142 0.731763430746234 0.529778286722439 0.526450977749517 0.380438657834571 0.912755880431953 0.251932814473723 0.481666862841171 0.0872441195680465 0.748067185526277 0.518333137158829 112
2241 992085 1 0.05 0.5 1e-04 0.8 60 "IR" 0.26039776516779 0.55770286628198 0.163953258254385 0.350983977663274 0.461932257280018 0.511460496308619 0.365873336221616 0.404734944391328 0.722330022447808 0.527190704896679 0.529826594476001 0.386446723319031 0.992935235274619 0.960399433322855 0.972127494074166 0.00706476472538096 0.0396005666771453 0.0278725059258341 536
2242 13519 2 0.05 0.5 1e-04 0.8 60 "IR" 0.260476407067961 0.56204399423662 0.160696786266572 0.346611502977082 0.464692265075256 0.515088669858824 0.362677379644147 0.401560888480074 0.725168672143217 0.531002250974644 0.523374165910719 0.382935260607449 0.996115155048105 0.987042508348744 0.990302528979376 0.00388484495189458 0.0129574916512562 0.0096974710206245 546
2243 1150103 3 0.05 0.5 1e-04 0.8 60 "IR" 0.260643893892823 0.557538427433536 0.164266584725077 0.351154448630766 0.461764601809331 0.511902563261705 0.365160437326209 0.404361578307923 0.722408495702155 0.527455175021442 0.529427022051287 0.386225447225014 0.990052239825284 0.961704606268354 0.971933235276871 0.00994776017471635 0.0382953937316455 0.0280667647231294 542
2244 802425 4 0.05 0.5 1e-04 0.8 60 "IR" 0.256027148751142 0.554701644649764 0.163472532673236 0.354024093803739 0.462191497786572 0.50819980217112 0.371620570932588 0.408154595476235 0.718218646537714 0.523822411147725 0.535093103605824 0.389965080744481 0.987645983271132 0.9591226379171 0.969289946222071 0.0123540167288682 0.0408773620829002 0.0307100537779287 1882
2245 998876 5 0.05 0.5 1e-04 0.8 60 "IR" 0.256433541856558 0.560507192647275 0.159359698352629 0.348138640515547 0.466832913618244 0.513815977438902 0.366635820497294 0.403037919280767 0.723266455474802 0.529421361964232 0.525995518849922 0.384684811878759 0.998730365418653 0.995324607723478 0.996532865855198 0.001269634581347 0.00467539227652205 0.00346713414480155 3425
2246 914771 1 3 0.5 1e-04 0.8 60 "IR" 0.259456232876493 0.561413013131155 0.160619134080034 0.347259582209355 0.451414909612903 0.488550249594327 0.394896157291768 0.425825821871203 0.710871142489396 0.512625671995354 0.555515291371802 0.399858636829648 0.994429011428135 0.696467434054067 0.804469589020476 0.00557098857186527 0.303532565945933 0.195530410979524 183
2247 373332 2 3 0.5 1e-04 0.8 60 "IR" 0.259299214894454 0.564406466113958 0.158251362478882 0.344204426126401 0.444463311815166 0.477727147112327 0.407780255624883 0.436739354910832 0.70376252670962 0.506281421943197 0.566031618103765 0.406251121971556 0.997790434532039 0.622505333671911 0.759495857791984 0.00220956546796058 0.377494666328089 0.240504142208016 115
2248 1233615 3 3 0.5 1e-04 0.8 60 "IR" 0.257953824905312 0.553430113292033 0.165841058249915 0.355320759812765 0.44461499639756 0.480850305418454 0.402517220114839 0.43369745490446 0.702568821302872 0.504882248742503 0.568358278364754 0.407738124211267 0.996239518650674 0.66767996933454 0.787472402254271 0.00376048134932564 0.33232003066546 0.212527597745729 199
2249 1085782 4 3 0.5 1e-04 0.8 60 "IR" 0.263738090409607 0.564987453423214 0.160484594464599 0.343640671909019 0.43948129044294 0.476850904245935 0.404365621666411 0.437413064676752 0.703219380852547 0.506300874357363 0.56485021613101 0.406074348234495 0.995211792252929 0.611412194718275 0.75395546286075 0.00478820774707064 0.388587805281725 0.24604453713925 542
2250 930917 5 3 0.5 1e-04 0.8 60 "IR" 0.256786940244882 0.561749202934935 0.158671006429235 0.346886980553992 0.443921184601482 0.473817965872002 0.413026114257085 0.43937148717526 0.700708124846364 0.502455128625053 0.57169712068632 0.409247749119165 0.993977003738441 0.531135695136502 0.698854835232362 0.0060229962615591 0.468864304863498 0.301145164767638 115
2251 838879 1 0.05 0 1e-04 0.9 60 "IR" 0.261615595192236 0.559237080827764 0.163543861026308 0.349429820131715 0.491198666174488 0.55244968829598 0.318199273998025 0.357198186471677 0.752814261366725 0.554730189899095 0.481743135024334 0.354584755311636 0.136270347238695 0.10245806954456 0.114206695040076 0.863729652761305 0.89754193045544 0.885793304959924 114
2252 1298283 2 0.05 0 1e-04 0.9 60 "IR" 0.260409553459616 0.562892032550082 0.160023286016666 0.345785554090162 0.495947671212373 0.55807837018723 0.312879913232687 0.351205781652201 0.756357224671989 0.559670365708593 0.472903199249353 0.349410855236099 0.0846765796572237 0.0638927669673957 0.0710470016566442 0.915323420342776 0.936107233032604 0.928952998343356 98
2253 47752 3 0.05 0 1e-04 0.9 60 "IR" 0.258078848537144 0.56225147862957 0.159089250117001 0.346356464771704 0.497262803178814 0.558095569454269 0.313579981069078 0.351086564730494 0.755341651715958 0.559449820916266 0.472669231186078 0.349541244144892 0.0933119786255657 0.0596541405293401 0.0711525644610977 0.906688021374434 0.94034585947066 0.928847435538902 88
2254 306250 4 0.05 0 1e-04 0.9 60 "IR" 0.257960982775764 0.568419327774803 0.154398849872787 0.340117417843801 0.499092658253489 0.558804476455593 0.313731574893308 0.350479584998084 0.757053641029254 0.561978570058739 0.468130424766095 0.347058778728024 0.119008839080968 0.0767915024159098 0.0911646133057569 0.880991160919032 0.92320849758409 0.908835386694243 103
2255 528929 5 0.05 0 1e-04 0.9 60 "IR" 0.256975039260487 0.561757711238539 0.158760673126439 0.346849186119305 0.496436920911731 0.555434033806939 0.317031934381904 0.353852867952151 0.753411960172218 0.557534314290917 0.475792607508343 0.351525434329979 0.0926161011182732 0.0679166148533216 0.0763379006779144 0.907383898881727 0.932083385146678 0.923662099322086 99
2256 235961 1 3 0 1e-04 0.9 60 "IR" 0.261736561223001 0.565084047213896 0.159242842702506 0.343538429832976 0.485813341209776 0.552125932214915 0.317828906605136 0.358380039401834 0.747549902432777 0.556274763276988 0.477071749307642 0.353619073593091 0.264149608442757 0.0256506169597087 0.109134344203212 0.735850391557243 0.974349383040291 0.890865655796788 99
2257 1135253 2 3 0 1e-04 0.9 60 "IR" 0.260856269135574 0.564172559396365 0.159352031530556 0.344464611181511 0.485264865404458 0.547189003698671 0.32481121593338 0.363561570399922 0.746121134540033 0.552720811517962 0.484163247463935 0.357342708248972 0.303296797486096 0.0302063448449182 0.125618269809525 0.696703202513904 0.969793655155082 0.874381730190475 104
2258 416411 3 3 0 1e-04 0.9 60 "IR" 0.257067757189013 0.562328433795176 0.158422189659222 0.346294943555096 0.490720592025082 0.55126958005358 0.321975475932745 0.359139493329158 0.747788349214095 0.554796574434335 0.480397665591967 0.355031375194258 0.255428136376413 0.0339866210504245 0.110107514300812 0.744571863623587 0.966013378949575 0.889892485699188 97
2259 395233 4 3 0 1e-04 0.9 60 "IR" 0.258645228832346 0.560980403668993 0.16040451795133 0.347642628718544 0.486643648425704 0.547383198743281 0.325323016265359 0.363292719520391 0.74528887725805 0.551698521473815 0.485727534216688 0.358315136137568 0.544404490290145 0.0303793639665268 0.20873245858404 0.455595509709855 0.969620636033473 0.79126754141596 97
2260 1035353 5 3 0 1e-04 0.9 60 "IR" 0.255506894203082 0.561686105267271 0.157994737972673 0.346930595100926 0.491182077914069 0.550338871159565 0.323860113641328 0.360148758851842 0.746688972117151 0.553834808877201 0.481854851614001 0.356055643575164 0.488810685043138 0.0342868846449046 0.189817796683148 0.511189314956861 0.965713115355095 0.810182203316852 104
2261 311746 1 0.05 0.25 1e-04 0.9 60 "IR" 0.24681225183023 0.517880814626913 0.187189989070458 0.392259450283031 0.478918927455739 0.515735148434293 0.366783469297658 0.394495999126586 0.725731179285969 0.516397551080787 0.553973458368116 0.393807666112237 0.188192828673425 0.135066690907788 0.153128652019142 0.811807171326575 0.864933309092212 0.846871347980858 105
2262 173356 2 0.05 0.25 1e-04 0.9 60 "IR" 0.248456715551481 0.526090474002496 0.181458496310171 0.383762087796366 0.479336712455338 0.516852341781779 0.365468004042552 0.393635903010397 0.727793428006819 0.519910984137423 0.546926500352723 0.390367463276034 0.33743397145902 0.213633316851893 0.255853330115196 0.66256602854098 0.786366683148107 0.744146669884804 107
2263 1135698 3 0.05 0.25 1e-04 0.9 60 "IR" 0.248825637836877 0.523072571651978 0.18431090186661 0.386901565815008 0.477985790331119 0.515479805395083 0.366472961432632 0.394776688445262 0.726811428167995 0.517978921413375 0.550783863299242 0.392187665659138 0.270280878059747 0.154723902013966 0.194241346722392 0.729719121940253 0.845276097986034 0.805758653277608 103
2264 211905 4 0.05 0.25 1e-04 0.9 60 "IR" 0.24679536709045 0.516510455724748 0.188220822217046 0.393634257562969 0.476527952341829 0.512331579466865 0.370414934553806 0.397875716608152 0.723323319432279 0.513705318678871 0.558635756770852 0.396484285403709 0.211571423818991 0.138859481705683 0.163650275097601 0.788428576181009 0.861140518294317 0.836349724902399 101
2265 1198598 5 0.05 0.25 1e-04 0.9 60 "IR" 0.251722485359054 0.536661749616888 0.175035750300672 0.372886893013702 0.478731099080532 0.518188067705504 0.363110009596614 0.392352384739454 0.730453584439586 0.524355135786618 0.538145759897286 0.385854873480149 0.479892499697941 0.237467366726819 0.320816015593473 0.520107500302059 0.762532633273181 0.679183984406527 103
2266 912249 1 3 0.25 1e-04 0.9 60 "IR" 0.25825467867457 0.561663109328469 0.159692326084513 0.347036089713417 0.470114865247876 0.506746498248233 0.376764356557203 0.404646929564911 0.728369543922446 0.524739498855448 0.536456682641715 0.385779596128659 0.942697611574868 0.10454820802904 0.399706769054768 0.0573023884251321 0.89545179197096 0.600293230945232 101
2267 229134 2 3 0.25 1e-04 0.9 60 "IR" 0.261803910207469 0.559946063224781 0.163169866303118 0.348833365262076 0.465336476368041 0.505287084732373 0.375452627796026 0.40618482820177 0.727140386575511 0.523560353909787 0.538622494099144 0.387018514774185 0.911271287112453 0.098137063840477 0.388928606144447 0.088728712887547 0.901862936159523 0.611071393855553 104
2268 567198 3 3 0.25 1e-04 0.9 60 "IR" 0.257093363096035 0.555754876318313 0.163474479246574 0.353081584889252 0.470600767857146 0.50754299798509 0.375705554907261 0.403741762420486 0.727694130953181 0.523346630881781 0.539180034153834 0.387148233987747 0.887437413054524 0.0903769307380729 0.37030050266326 0.112562586945476 0.909623069261927 0.62969949733674 99
2269 655650 4 3 0.25 1e-04 0.9 60 "IR" 0.254690159062826 0.557521379973098 0.160649281656983 0.351186297514277 0.46901426682818 0.502205990396895 0.383569267239911 0.409338610647808 0.723704425891006 0.520158934088917 0.544218548896893 0.390475213853704 0.929694812934222 0.0838853408180134 0.379512460945788 0.0703051870657782 0.916114659181987 0.620487539054212 107
2270 629675 5 3 0.25 1e-04 0.9 60 "IR" 0.252805613361299 0.554643144928198 0.161610034042858 0.354112973513949 0.469205951130232 0.501524560641607 0.384760357702365 0.409968904320241 0.72201156449153 0.518746177195671 0.546370391745223 0.391869528610594 0.919482959608125 0.102743340479417 0.386824905294993 0.0805170403918745 0.897256659520583 0.613175094705007 107
2271 1267144 1 0.05 0.5 1e-04 0.9 60 "IR" 0.251529537794212 0.537236950825921 0.174319935257687 0.371986027419208 0.454245976551942 0.488410885852943 0.395834701390605 0.425374948516628 0.705775514346155 0.504740580133927 0.570154636648292 0.407517953134605 0.890749037279862 0.681848373529469 0.755989990208388 0.109250962720138 0.318151626470531 0.244010009791612 111
2272 203000 2 0.05 0.5 1e-04 0.9 60 "IR" 0.253125315566615 0.533147109459652 0.178667238786792 0.376046581322078 0.452638704740734 0.490417367527317 0.391236525545621 0.423490923920263 0.705764020307348 0.504904156972669 0.569903764332413 0.407404638384838 0.896025679222749 0.713784006694562 0.778958327434501 0.103974320777251 0.286215993305438 0.221041672565499 101
2273 1312561 3 0.05 0.5 1e-04 0.9 60 "IR" 0.247890089626266 0.526002972299533 0.180950293254077 0.383382906498453 0.453212624211395 0.485420832587847 0.39984082793515 0.427889158998585 0.701102713837662 0.498993395244084 0.580791121189227 0.413002721168865 0.8659002440162 0.617486147079636 0.705013923404788 0.1340997559838 0.382513852920364 0.294986076595212 117
2274 436962 4 0.05 0.5 1e-04 0.9 60 "IR" 0.24926524726795 0.53038514486969 0.178217829515528 0.378935015909553 0.453031878126694 0.486540962602646 0.398012396081396 0.426982411614384 0.702297125394644 0.501204916024189 0.576230225596924 0.410909138137582 0.877532369289003 0.643054799722896 0.72596643159854 0.122467630710997 0.356945200277104 0.27403356840146 103
2275 1084016 5 0.05 0.5 1e-04 0.9 60 "IR" 0.252544781460587 0.533123595668835 0.178282090003172 0.375991368641319 0.449852796194378 0.48644074284352 0.395869073576654 0.427474827276257 0.702397577654965 0.502214658356273 0.574151163579826 0.41007527325362 0.908720190290113 0.685825557829093 0.765680754725491 0.091279809709887 0.314174442170907 0.234319245274509 106
2276 240257 1 3 0.5 1e-04 0.9 60 "IR" 0.256257840903655 0.556698621093039 0.162138211959946 0.352037842069426 0.42660765296498 0.447896788461427 0.444026258478808 0.465300949354964 0.682865493868635 0.483209781190361 0.606164470438754 0.428542860384679 0.989195998097011 0.255068825424603 0.526211220181381 0.0108040019029889 0.744931174575397 0.473788779818619 106
2277 37534 2 3 0.5 1e-04 0.9 60 "IR" 0.256946856033468 0.556329769445778 0.162853083607894 0.352408635419099 0.429938674707904 0.452607241698459 0.437721519802494 0.460100064300466 0.686885530741372 0.486442517297188 0.600574603410388 0.424975439823693 0.987307443556475 0.249738141923786 0.521434059040835 0.0126925564435247 0.750261858076214 0.478565940959165 111
2278 347712 3 3 0.5 1e-04 0.9 60 "IR" 0.25509995054343 0.558023221379851 0.160490408335336 0.350659100058072 0.437765161165066 0.461211345104535 0.429390313596487 0.451539918215677 0.692865111708496 0.492588078384629 0.589880721931822 0.418844331119318 0.982423309318929 0.336111278777485 0.570817620747168 0.0175766906810706 0.663888721222515 0.429182379252832 106
2279 1003367 4 3 0.5 1e-04 0.9 60 "IR" 0.25356531412774 0.551241097255006 0.164704992658268 0.357570911315125 0.431239770894496 0.452284452992104 0.439292130616102 0.460000522516424 0.684805085022236 0.484346644408034 0.60399712327437 0.42681554759322 0.976041891490889 0.258715881106435 0.520295288120667 0.0239581085091108 0.741284118893565 0.479704711879333 98
2280 245784 5 3 0.5 1e-04 0.9 60 "IR" 0.254992389148551 0.557655162159046 0.160718333804773 0.351066830254727 0.436412657790044 0.458806987928543 0.432343295389104 0.453660031769774 0.691405046938595 0.490751598730997 0.593061629193877 0.420504746768592 0.984109597208677 0.307854591312106 0.553639739323014 0.0158904027913233 0.692145408687894 0.446360260676986 105
2281 885072 1 0.05 0 1e-04 1 60 "IR" 0.259702655490596 0.565231055836331 0.157852615917567 0.34337778483363 0.494522997369232 0.555993392473552 0.315399359885517 0.35311681643182 0.754225652859828 0.559056240368239 0.473251975803083 0.349889401382186 0.0505384825596221 0.0227787169859799 0.0323269095800813 0.949461517440378 0.97722128301402 0.967673090419919 85
2282 941215 2 0.05 0 1e-04 1 60 "IR" 0.260948023298444 0.562545345299529 0.160615169325506 0.346105057743149 0.495478195259579 0.558119498686136 0.31233720394959 0.350842409266649 0.756426218558023 0.559559866823494 0.472952373275096 0.349299506918061 0.0540163528567469 0.0299269935319769 0.0382333628370218 0.945983647143253 0.970073006468023 0.961766637162978 83
2283 1292992 3 0.05 0 1e-04 1 60 "IR" 0.2590435659887 0.565215314987994 0.157483818253699 0.343369587585593 0.494221304827502 0.555389849374769 0.315971853409944 0.353585884604557 0.753264870816203 0.558649134020329 0.473455671663643 0.350198791297539 0.0572992895203158 0.0255482670834219 0.0364530996846354 0.942700710479684 0.974451732916578 0.963546900315364 85
2284 883582 4 0.05 0 1e-04 1 60 "IR" 0.260477056486561 0.564070131473026 0.159180551853647 0.34452426366395 0.492197250405597 0.557297409448405 0.312011046732816 0.351582085500176 0.752674306892159 0.559499713716141 0.471191598586463 0.34928822026273 0.0524168193833103 0.0211374220467208 0.0319522342196464 0.94758318061669 0.978862577953279 0.968047765780354 81
2285 1087894 5 0.05 0 1e-04 1 60 "IR" 0.255145022971211 0.561968465780482 0.157498521312985 0.346698131618183 0.499053848456782 0.558873965891616 0.313798752312584 0.350045384532203 0.754198871427994 0.55982096104895 0.471297273625569 0.349018927880702 0.0487947853308111 0.0246091827346164 0.0327884653974784 0.951205214669189 0.975390817265384 0.967211534602522 80
2286 291113 1 3 0 1e-04 1 60 "IR" 0.261258152512984 0.562455478269138 0.160944778169296 0.346178186099694 0.484368436683376 0.546546844606558 0.32470220509542 0.363809187211266 0.74562658919636 0.551691575955261 0.485646983264716 0.35810642027343 0.462468960588443 0.0135144592041982 0.170677021441228 0.537531039411557 0.986485540795802 0.829322978558772 92
2287 1135867 2 3 0 1e-04 1 60 "IR" 0.263615783535267 0.565331450689939 0.160143986636671 0.34328107836048 0.483568759780204 0.548455919058667 0.321876808068703 0.362312224732733 0.74718454331547 0.553969659190299 0.482020794705374 0.356094299654842 0.47295122075976 0.0161347729923866 0.177206648478324 0.52704877924024 0.983865227007613 0.822793351521676 97
2288 98555 3 3 0 1e-04 1 60 "IR" 0.25868625794337 0.563061380496044 0.15888954411168 0.345588403668752 0.486874865137702 0.547623304243459 0.325235061195202 0.362927566137713 0.745561123081072 0.552492443874602 0.484124605306882 0.357453432100526 0.351702099536941 0.0116275566044868 0.129543978340696 0.648297900463059 0.988372443395513 0.870456021659304 95
2289 959605 4 3 0 1e-04 1 60 "IR" 0.260883168496314 0.562979837580021 0.160325430743437 0.345642370750111 0.485160603972184 0.548940955030792 0.321925480214268 0.361342634248402 0.746043772468498 0.553409129311149 0.482250910957704 0.356338526799015 0.329980663735367 0.0121135586808814 0.123191291481427 0.670019336264633 0.987886441319119 0.876808708518573 93
2290 228505 5 3 0 1e-04 1 60 "IR" 0.25764603903878 0.563722096942725 0.157747578704917 0.344872296450442 0.486629384125629 0.54631549816981 0.327103240011889 0.364198404825156 0.744275423164408 0.551897238728223 0.484850818716806 0.357998431627588 0.445997475443095 0.0138230587186489 0.163280841722972 0.554002524556905 0.986176941281351 0.836719158277028 94
2291 494752 1 0.05 0.25 1e-04 1 60 "IR" 0.245018271910687 0.510257254704371 0.192264549727693 0.400078398671399 0.478664477346968 0.515227789435226 0.366899561651104 0.394383420027821 0.723682749257655 0.513442268757928 0.559164111378797 0.3964209825965 0.0945396275264034 0.051533483713973 0.0660963285465449 0.905460372473597 0.948466516286027 0.933903671453455 90
2292 422758 2 0.05 0.25 1e-04 1 60 "IR" 0.243866632685877 0.511664875276734 0.190111157271544 0.398642983556323 0.47980294347771 0.514600603773545 0.368961581259089 0.395103981402975 0.723669576163587 0.51353946071804 0.559072738530632 0.396373726705449 0.107114615207703 0.0625730962419194 0.0775811246213832 0.892885384792297 0.937426903758081 0.922418875378617 88
2293 17434 3 0.05 0.25 1e-04 1 60 "IR" 0.24762779576335 0.513414157305374 0.191550959663779 0.396859650446715 0.475343941282155 0.512975693099555 0.368344697576182 0.396802190995964 0.722971737045505 0.513047322159377 0.559895657239961 0.396905827503309 0.117488872117437 0.0588819476790617 0.0789425695571272 0.882511127882563 0.941118052320938 0.921057430442873 90
2294 819567 4 0.05 0.25 1e-04 1 60 "IR" 0.250714814991424 0.516809916930647 0.190940927001987 0.393356466219241 0.472218849511453 0.513229868015161 0.36559151327495 0.396505734348581 0.722933664502877 0.514367937985052 0.556532440276937 0.395521665030881 0.162487983493356 0.0821795353950618 0.109997650064958 0.837512016506644 0.917820464604938 0.890002349935042 86
2295 1113528 5 0.05 0.25 1e-04 1 60 "IR" 0.248020848770778 0.509195982867603 0.19562995525358 0.401134727557346 0.471766721477427 0.511727189987486 0.367450702088155 0.39792232952415 0.719787570248205 0.510752452715818 0.563080657341735 0.39913818283738 0.0940405120627868 0.0497182016940445 0.0649865663919317 0.905959487937213 0.950281798305955 0.935013433608068 88
2296 555901 1 3 0.25 1e-04 1 60 "IR" 0.255423129096963 0.559450570494196 0.159596744828554 0.349345335161252 0.469885933733266 0.503005676975132 0.383123631986125 0.408538613735216 0.725309062830229 0.521354710327443 0.542720376814679 0.389308237788188 0.908579551155584 0.0557545083400976 0.353947578187674 0.0914204488444162 0.944245491659902 0.646052421812326 98
2297 635344 2 3 0.25 1e-04 1 60 "IR" 0.258121679943184 0.558998232411383 0.161630997477912 0.34980384814026 0.469107113434224 0.506207932429689 0.376858918848941 0.405169085175718 0.727228793377408 0.523572319851094 0.538489916326853 0.386967839900608 0.873194400647636 0.0578494683119177 0.345341556044191 0.126805599352364 0.942150531688082 0.654658443955809 95
2298 189774 3 3 0.25 1e-04 1 60 "IR" 0.258828263175239 0.558449403246577 0.162531618881973 0.350292392655047 0.463906547719887 0.501403021113591 0.380946247511949 0.410158230353174 0.722734810895126 0.520284584750266 0.543477866393923 0.39035176139284 0.91148549421675 0.0636685541630257 0.365134638145503 0.0885145057832497 0.936331445836974 0.634865361854497 90
2299 14312 4 3 0.25 1e-04 1 60 "IR" 0.258190118984249 0.556161190000711 0.163903006831352 0.352627418565651 0.46504405622807 0.501754777294893 0.381341147296386 0.409929355796872 0.723234175212319 0.519690347783498 0.545244154127738 0.391046959884685 0.896462218167016 0.0557641660910826 0.353914057743005 0.103537781832984 0.944235833908917 0.646085942256994 99
2300 618403 5 3 0.25 1e-04 1 60 "IR" 0.254546183300497 0.556240243352949 0.161521077623123 0.352561813924174 0.470264390323745 0.504126249122279 0.381425506232716 0.407331420372569 0.724810573624242 0.521067122077338 0.542946583855839 0.389538185910076 0.89899667668298 0.0588259115183419 0.351976226295097 0.10100332331702 0.941174088481658 0.648023773704903 96
2301 377536 1 0.05 0.5 1e-04 1 60 "IR" 0.239084263421523 0.501501247678197 0.194973556608915 0.408688257968566 0.444237412713558 0.470374390549889 0.416990823310849 0.441212436751029 0.683321676135081 0.480771865832651 0.611964379919764 0.430349081290622 0.705605216419606 0.389932547151646 0.499843532447021 0.294394783580394 0.610067452848354 0.500156467552979 89
2302 743000 2 0.05 0.5 1e-04 1 60 "IR" 0.245384133873078 0.5129040766114 0.190056049287713 0.396882455058531 0.44803718465338 0.477764317409735 0.407312863560891 0.434116014373746 0.693421318526458 0.489588563280949 0.597368912848604 0.421587591902952 0.766050377588384 0.463842817653377 0.570287613242953 0.233949622411616 0.536157182346623 0.429712386757047 91
2303 725594 3 0.05 0.5 1e-04 1 60 "IR" 0.225464414103943 0.471358166553624 0.21085095029306 0.439861179469812 0.443229575890167 0.464131479691774 0.427105223009429 0.446981918481273 0.66869398999411 0.466476001969429 0.637956173302489 0.444678902857535 0.480940278469894 0.293382380812664 0.356513690979642 0.519059721530106 0.706617619187336 0.643486309020358 91
2304 531787 4 0.05 0.5 1e-04 1 60 "IR" 0.244356319129586 0.508915909492333 0.192735171746345 0.400950331296623 0.440465147000793 0.468975466729381 0.416237236529366 0.442817022861236 0.684821466130379 0.482420183401791 0.608972408275711 0.428724774547676 0.761352345847177 0.41266821954238 0.536344287887854 0.238647654152823 0.58733178045762 0.463655712112146 89
2305 959418 5 0.05 0.5 1e-04 1 60 "IR" 0.240628683992182 0.509983049992026 0.188839037019655 0.399902930318752 0.447929553973331 0.473709248989718 0.414525069787233 0.43809086744694 0.688558237965514 0.48573383584575 0.603364106806888 0.425432089238761 0.748467118599751 0.439360183447507 0.546819801705806 0.251532881400249 0.560639816552493 0.453180198294194 90
2306 768159 1 3 0.5 1e-04 1 60 "IR" 0.255476986005635 0.555563245745273 0.162574853822704 0.353224608061162 0.426712088867835 0.445886308251075 0.446809682324491 0.46623730977718 0.682189074873471 0.481394061207204 0.609384536147196 0.429653488115032 0.974186998561064 0.138725054273305 0.446170201918271 0.0258130014389359 0.861274945726695 0.553829798081729 98
2307 708608 2 3 0.5 1e-04 1 60 "IR" 0.254641204601105 0.551834537142032 0.164981848658689 0.356958016948142 0.428566991778557 0.44797180134669 0.444426520844466 0.46394480757886 0.683208196379662 0.481643062787209 0.609408369503155 0.429267766201237 0.97568132463748 0.140467700978597 0.446607919865232 0.0243186753625199 0.859532299021403 0.553392080134768 95
2308 47745 3 3 0.5 1e-04 1 60 "IR" 0.259632399627959 0.559132460130471 0.162408427264334 0.349598395595033 0.422315927493442 0.443409515345367 0.447278003783364 0.468986584598792 0.681948327121401 0.481240968590424 0.609686431047698 0.429963503038636 0.984606917280174 0.120242929406677 0.443418797967952 0.0153930827198256 0.879757070593323 0.556581202032048 100
2309 1126747 4 3 0.5 1e-04 1 60 "IR" 0.261147280879017 0.562212750119624 0.161042359849652 0.34646035370417 0.425841985761371 0.448514572515804 0.44056516226045 0.463393019542372 0.686989266640388 0.485824059427946 0.601607522110102 0.425021938157039 0.982438949503139 0.13150992904572 0.449221518994366 0.0175610504968612 0.86849007095428 0.550778481005634 97
2310 967711 5 3 0.5 1e-04 1 60 "IR" 0.256829627240249 0.555832225832855 0.163269423947836 0.352917341487087 0.424436532639352 0.444601831983961 0.446819123621822 0.467402302018979 0.681266159879601 0.480769020781736 0.610088547569658 0.430183870713041 0.974621486181539 0.146050565062984 0.45287505786494 0.0253785138184608 0.853949434937016 0.54712494213506 95
2311 217731 1 0.05 0 1e-04 0 70 "IR" 0.259193104579042 0.559744676433827 0.161673235602118 0.348922983783372 0.499448227222876 0.559546608987721 0.311914647269521 0.349097958641937 0.758641331801917 0.559597957804887 0.473587882871639 0.349054776852709 0.999567027706861 0.999523922359381 0.999538648480919 0.00043297229313888 0.000476077640618746 0.000461351519080758 3601
2312 1154944 2 0.05 0 1e-04 0 70 "IR" 0.257994331059565 0.561995203638595 0.159173717024046 0.346612566630484 0.501917973256972 0.562395232620495 0.309297048658734 0.34622043399895 0.759912304316537 0.562236875041344 0.46847076568278 0.346376391758843 0.999474908712571 0.999583510610707 0.999546637752539 0.000525091287428815 0.000416489389292542 0.000453362247460579 3601
2313 366419 3 0.05 0 1e-04 0 70 "IR" 0.259160648994217 0.559825008900516 0.161533219272057 0.348827961572961 0.499112255985337 0.560018772772206 0.311060385026487 0.348616488251254 0.758272904979553 0.559929031341176 0.472593604298544 0.348712667662442 0.9923115566885 0.993299726921117 0.992961997232167 0.00768844331149962 0.00670027307888273 0.00703800276783325 3281
2314 1283178 4 0.05 0 1e-04 0 70 "IR" 0.256060495550656 0.56283419142825 0.157416030853904 0.345793525815074 0.503392803377154 0.560727489940152 0.312688497860073 0.347901454534915 0.75945329892781 0.561399475464527 0.470104528713977 0.347229680071257 0.999598164744025 0.999587633368313 0.999591182874535 0.000401835255975297 0.000412366631686644 0.000408817125464604 3601
2315 1010043 5 0.05 0 1e-04 0 70 "IR" 0.257916287949294 0.565573679987658 0.156493919873889 0.343011703986425 0.503030572911807 0.562600447473727 0.309716821028209 0.346017825897666 0.760946860861102 0.563586909378801 0.466210740902098 0.345020531715343 0.987520389262389 0.984807658895638 0.985726678982445 0.012479610737611 0.015192341104362 0.0142733210175548 2324
2316 672860 1 3 0 1e-04 0 70 "IR" 0.256824935040878 0.56107419016102 0.159219822578907 0.347537989846174 0.492175073650955 0.553643744780205 0.317877386781268 0.35528772039848 0.749000008691833 0.555856521539226 0.477097209360175 0.352979582727248 0.999549463141856 0.99965827556393 0.999621003825894 0.000450536858143914 0.000341724436069473 0.000378996174106263 3601
2317 1050395 2 3 0 1e-04 0 70 "IR" 0.261140121762717 0.562468532411273 0.160826244247326 0.346201334492851 0.490207225963818 0.55420269282944 0.316102161154896 0.355188960579297 0.751347347726535 0.556754200973805 0.476928405402223 0.352408210719363 0.999414240982575 0.999144945116464 0.99923847401291 0.00058575901742524 0.000855054883535573 0.000761525987089734 3601
2318 600172 3 3 0 1e-04 0 70 "IR" 0.258331659204044 0.559266393513994 0.161472187386942 0.34938621781913 0.491185973768879 0.5514373204158 0.320457787625653 0.35774495960185 0.749517632972924 0.553825504298497 0.481929975012594 0.355189881241974 0.943110917513578 0.915825662922839 0.925221626569269 0.0568890824864218 0.0841743370771611 0.0747783734307314 1239
2319 1271207 4 3 0 1e-04 0 70 "IR" 0.262973090895434 0.559642794670077 0.164167914283355 0.349003746822018 0.485919478487467 0.553549720661046 0.314286604514968 0.355682684768837 0.7488925693829 0.555334543760115 0.478454518798323 0.353711325252458 0.975680078367694 0.922989417269352 0.941482053664462 0.024319921632306 0.0770105827306482 0.0585179463355384 1966
2320 1298561 5 3 0 1e-04 0 70 "IR" 0.256026089255577 0.563678185298139 0.156844953610462 0.344974420138255 0.497444137835803 0.556546375902629 0.316320167121301 0.35221608563567 0.75347022709138 0.558725925879571 0.473165120731763 0.350006084942376 0.999365502242297 0.999565582184805 0.999497675510799 0.000634497757703351 0.000434417815195311 0.000502324489200649 3601
2321 1188049 1 0.05 0.25 1e-04 0 70 "IR" 0.261740358512146 0.559933056483389 0.163088187995635 0.348726985486471 0.497162483463298 0.561509275929998 0.307695564238519 0.347111759204 0.758902841975443 0.560934090462422 0.470783752234154 0.347700777094013 0.999510451853989 0.999550057042008 0.999536394807192 0.000489548146010593 0.000449942957992248 0.000463605192808007 3601
2322 18621 2 0.05 0.25 1e-04 0 70 "IR" 0.257695840933029 0.564899953754382 0.156849418370232 0.343703696708906 0.503448474721413 0.562466200537457 0.310080295987432 0.34615418907894 0.761144315654441 0.563265299101251 0.466929714357664 0.345349807717903 0.999791258963943 0.999721339027934 0.999745002008909 0.000208741036057387 0.000278660972066301 0.000254997991090741 3601
2323 887592 3 0.05 0.25 1e-04 0 70 "IR" 0.258321634757939 0.565276137111827 0.156973558863574 0.343352407175405 0.502337243186504 0.561721059484508 0.310577343418651 0.346900126339861 0.760658877944442 0.562896430487021 0.467550902282225 0.345727608848643 0.999789438900633 0.999773874393353 0.99977915690213 0.000210561099366804 0.000226125606647005 0.000220843097870149 3601
2324 817416 4 0.05 0.25 1e-04 0 70 "IR" 0.259711912250192 0.563438015443705 0.1592252717761 0.345158102977391 0.499020175211067 0.560082062543865 0.310931874428343 0.348547743817626 0.758732087461259 0.561197101657274 0.470157146204443 0.347421682744674 0.999814542119936 0.999811475145891 0.99981252440446 0.00018545788006363 0.000188524854109295 0.000187475595540006 3601
2325 453349 5 0.05 0.25 1e-04 0 70 "IR" 0.261378657071946 0.560288987413796 0.16262436624162 0.348403180888158 0.497527181410881 0.559593853600074 0.310713055457046 0.349043073373605 0.758905838482828 0.559800997072024 0.473337421698667 0.348855312404022 0.999529296906377 0.999121490625238 0.999261918203889 0.000470703093622655 0.000878509374762189 0.000738081796111354 3601
2326 224992 1 3 0.25 1e-04 0 70 "IR" 0.260864293746809 0.565200903119108 0.158602145280837 0.343409387201249 0.489368093362584 0.550078996467122 0.321646590736082 0.359413501749848 0.750232387109393 0.554979964709934 0.480248736016919 0.354229102574485 0.99976027275029 0.999816996997896 0.999797306583411 0.000239727249710044 0.000183003002103667 0.00020269341658911 3601
2327 1038722 2 3 0.25 1e-04 0 70 "IR" 0.257682117808597 0.565385783026602 0.156530118383446 0.343236417571472 0.497346869973915 0.558134870414696 0.313797131389174 0.350507345402316 0.755028987782511 0.560351989886616 0.47032724977262 0.348288589078298 0.999772287516736 0.999776751872662 0.999775230213605 0.000227712483263685 0.000223248127338218 0.000224769786395203 3601
2328 123791 3 3 0.25 1e-04 0 70 "IR" 0.264252889629857 0.561493435053914 0.163499151195107 0.347157934533166 0.486105914940814 0.553899556272166 0.313917848486186 0.355492904941724 0.750358804570671 0.556263677673833 0.477416999681293 0.352889027181644 0.999811769535266 0.998958577173428 0.999258867215119 0.000188230464734221 0.00104142282657172 0.000741132784881286 3601
2329 1200485 4 3 0.25 1e-04 0 70 "IR" 0.257310760949129 0.560997650711032 0.15956092240973 0.347632340567154 0.491491795672303 0.552271832135011 0.319744577762188 0.356922712427385 0.748802556621431 0.554951662425275 0.479305500171918 0.354066560220282 0.999785819856605 0.999806483971981 0.999799390300558 0.00021418014339495 0.000193516028018811 0.000200609699442085 3601
2330 593840 5 3 0.25 1e-04 0 70 "IR" 0.258426836408319 0.562969384811389 0.158737681747526 0.345617462438001 0.49197592659739 0.554606264547904 0.316409640138033 0.354523940000606 0.750402763005709 0.557171227908784 0.47514732188556 0.351788380204953 0.999801953692888 0.999782093911188 0.999788926807801 0.000198046307112295 0.00021790608881212 0.000211073192198817 3601
2331 1020957 1 0.05 0.5 1e-04 0 70 "IR" 0.257216814294479 0.562419807041973 0.15838815195075 0.346208409777109 0.502906692564638 0.560432433538248 0.312728373048486 0.348227083062664 0.760123506859117 0.561077703325849 0.471116524999236 0.347571719319522 0.999916841394036 0.99990208549048 0.999907077158178 8.31586059641146e-05 9.79145095197168e-05 9.29228418220042e-05 3601
2332 434988 2 0.05 0.5 1e-04 0 70 "IR" 0.255279294366366 0.562168101310922 0.157415542791249 0.346470064554045 0.504757816542228 0.560524125971231 0.313816607082813 0.348138070675436 0.760037110908594 0.56105587853229 0.471232149874061 0.347598570589667 0.999913808069243 0.999906399811215 0.999908887421065 8.6191930756534e-05 9.3600188785361e-05 9.11125789347646e-05 3601
2333 209327 3 0.05 0.5 1e-04 0 70 "IR" 0.256705101642797 0.563150437802727 0.157547814861527 0.345507433542608 0.503913556364424 0.561205688177343 0.31228983363303 0.347441624243035 0.760618658007221 0.561842852295809 0.469837648494558 0.346808339283079 0.999911303567328 0.999899765278171 0.999903658014589 8.869643267199e-05 0.00010023472182862 9.63419854112148e-05 3601
2334 773023 4 0.05 0.5 1e-04 0 70 "IR" 0.254268143792066 0.562948309891552 0.156209011350373 0.345681745618754 0.505216277768994 0.561672246134164 0.31241369207653 0.346929107786901 0.75948442156106 0.562079436089652 0.468622703426903 0.346531883259991 0.99991178883509 0.999899758081872 0.999903784806075 8.82111649098785e-05 0.000100241918127807 9.62151939249159e-05 3601
2335 530699 5 0.05 0.5 1e-04 0 70 "IR" 0.256058938685768 0.561886254536349 0.158112471046588 0.346745023629463 0.503136725851858 0.559991478146494 0.313602407328335 0.348656949762775 0.759195664537625 0.560601407086915 0.471714878374923 0.348041635063895 0.999912171991623 0.999904081913185 0.999906809652976 8.78280083772741e-05 9.59180868146103e-05 9.31903470244905e-05 3601
2336 225447 1 3 0.5 1e-04 0 70 "IR" 0.255881002751175 0.561669843152788 0.158261642104223 0.34697482783422 0.494160957470812 0.553430163308238 0.319598967512788 0.3557038044053 0.750041960221987 0.555912206565189 0.477860609617011 0.353070959493227 0.999918441471301 0.999907771275544 0.999911407908806 8.1558528699034e-05 9.2228724456093e-05 8.85920911939195e-05 3601
2337 1174655 2 3 0.5 1e-04 0 70 "IR" 0.255240931867953 0.561074942388401 0.158314922406807 0.347541654933959 0.494216543228457 0.553583812310864 0.319439164905691 0.355510654536304 0.74945747509641 0.555776817068902 0.477754087312498 0.353171439549876 0.999915126348977 0.999905597310073 0.999908839760678 8.48736510226025e-05 9.44026899271734e-05 9.11602393221246e-05 3601
2338 825576 3 3 0.5 1e-04 0 70 "IR" 0.261493008477998 0.562295688626991 0.16115097226426 0.346312822062122 0.488364280940109 0.551676676093844 0.318367216723612 0.357489954894534 0.749857289418106 0.555036599594843 0.479518188987872 0.353952380723043 0.999916892982711 0.999906214288655 0.999909933340007 8.31070172887657e-05 9.37857113449894e-05 9.00666599928906e-05 3601
2339 467367 4 3 0.5 1e-04 0 70 "IR" 0.256885279706774 0.560381435210288 0.15983379548529 0.348255602282087 0.494628964270568 0.555311630060381 0.316703899285329 0.353692951927405 0.751514243977342 0.55676359023935 0.476537694770619 0.352127467033065 0.999913082734947 0.999910878316136 0.999911631414728 8.69172650528186e-05 8.91216838637031e-05 8.83685852715814e-05 3601
2340 3489 5 3 0.5 1e-04 0 70 "IR" 0.25959068486165 0.56311795834344 0.159390327506005 0.345485769194969 0.492246952799234 0.555165537485666 0.315756151671587 0.354073921331763 0.751837637660884 0.557624635702837 0.475146479177592 0.35141150744364 0.999901402746309 0.999894715574912 0.999897022726288 9.85972536912815e-05 0.000105284425088074 0.00010297727371243 3601
2341 630770 1 0.05 0 1e-04 0.1 70 "IR" 0.25840154086869 0.560002710718879 0.160946918167875 0.348676807419312 0.499015968759983 0.557032341694507 0.31572959223562 0.352061974966188 0.757417509628674 0.558019095993429 0.476676510403494 0.350934605298858 0.99829923463264 0.998366947643353 0.998343848777552 0.00170076536735977 0.00163305235664666 0.00165615122244762 405
2342 241016 2 0.05 0 1e-04 0.1 70 "IR" 0.260325275060326 0.561668186935144 0.160891203689082 0.346980316350302 0.497522357883319 0.557776067394385 0.313742111113673 0.351326006541589 0.757847632943645 0.559085068382224 0.474633314802756 0.349862258744108 0.999601345739575 0.999608829459687 0.999606259288516 0.000398654260424884 0.000391170540313149 0.000393740711483836 3601
2343 150000 3 0.05 0 1e-04 0.1 70 "IR" 0.263437135675212 0.564327439001404 0.160775399771458 0.344256088400346 0.496460648323645 0.562321350694128 0.30638777952984 0.346713846741901 0.759897783998856 0.562991404159677 0.467163179301299 0.345888031133792 0.999569587672258 0.999594074263674 0.999585584447549 0.000430412327741537 0.000405925736326294 0.000414415552451331 3601
2344 553156 4 0.05 0 1e-04 0.1 70 "IR" 0.258873920040911 0.561186661873377 0.160356162751757 0.34745258936022 0.499376211188226 0.558764220661035 0.313312417955363 0.350294115519064 0.758250131229137 0.559569867842653 0.47366858070712 0.349345999694669 0.92717614104723 0.921554904305203 0.923474076086118 0.0728238589527696 0.0784450956947974 0.076525923913882 1126
2345 792254 5 0.05 0 1e-04 0.1 70 "IR" 0.260983529951728 0.558858718809213 0.163450717271949 0.349821164393271 0.495304146681028 0.555081361924024 0.316191001621791 0.354048611561266 0.756287676632757 0.556348883401093 0.47964171889374 0.352626767581695 0.997248314775069 0.998630132587249 0.998153374487926 0.00275168522493097 0.00136986741275082 0.00184662551207407 890
2346 1271685 1 3 0 1e-04 0.1 70 "IR" 0.255536988465781 0.56144891411288 0.158158558283803 0.347221654497249 0.492264013730769 0.549811934308492 0.324403423974427 0.360041942637021 0.747801002196551 0.553486624500633 0.48256198225823 0.3559855705555 0.997351860511927 0.837436009772527 0.892036925622451 0.00264813948807279 0.162563990227473 0.107963074377549 1005
2347 1033679 2 3 0 1e-04 0.1 70 "IR" 0.257460900178862 0.561719918675652 0.159123840637221 0.346899964481403 0.490863124686675 0.550015531581531 0.323016449271541 0.359885099781375 0.748324024865537 0.553736384564018 0.482140289908762 0.355747429733934 0.999183542416323 0.999570581526351 0.99943751678007 0.000816457583676898 0.000429418473649044 0.000562483219930225 3601
2348 605390 3 3 0 1e-04 0.1 70 "IR" 0.259681716927799 0.563852368377081 0.158908923767669 0.344775354335637 0.488032773107388 0.547783845245973 0.324168429351755 0.36176485529187 0.747714490035187 0.55301609487893 0.483077353119424 0.356230910882695 0.999311764961981 0.99301260758357 0.995196285267301 0.000688235038018963 0.00698739241642984 0.00480371473269862 407
2349 362305 4 3 0 1e-04 0.1 70 "IR" 0.25971836155458 0.564400842199714 0.158450911499734 0.344210011902428 0.489228579346248 0.551423921252004 0.320152210257776 0.358490117989894 0.748946940900827 0.55557653417226 0.47860312175751 0.353911326142114 0.999538953965335 0.999677316761079 0.999629380038052 0.00046104603466485 0.00032268323892073 0.000370619961948187 3601
2350 597529 5 3 0 1e-04 0.1 70 "IR" 0.261457992384744 0.563524961661982 0.160220772215113 0.345111110538782 0.486053723194857 0.547573226192154 0.323347187475002 0.362013140659715 0.747511715579601 0.552795130632108 0.483567959690115 0.356478018254867 0.994429300825304 0.998279479128102 0.996935225521567 0.00557069917469578 0.00172052087189756 0.00306477447843268 2453
2351 1030204 1 0.05 0.25 1e-04 0.1 70 "IR" 0.257780803017098 0.563399260597169 0.158036164267875 0.345225539995669 0.502086065540258 0.56321200174974 0.308602766483174 0.345782772171337 0.759866868557355 0.563251733823956 0.466638930751049 0.345617854036525 0.999690611674628 0.999576107176056 0.999614964727245 0.000309388325371514 0.000423892823944314 0.00038503527275459 3601
2352 1298776 2 0.05 0.25 1e-04 0.1 70 "IR" 0.260018570698019 0.5613276746246 0.160973307713463 0.347324904721354 0.497509449342187 0.558438672085778 0.312711863934086 0.350616998240012 0.757528020040205 0.559388784659075 0.473685171647548 0.349529636069279 0.999821369226114 0.999800338374113 0.999807556496517 0.00017863077388563 0.000199661625887027 0.000192443503483055 3601
2353 732473 3 0.05 0.25 1e-04 0.1 70 "IR" 0.256917964178076 0.56289524391357 0.157886109500929 0.345741405451668 0.500893075655485 0.558125208198127 0.315337192749202 0.350949440959077 0.757811039833561 0.559699743003105 0.473223302250131 0.349227860603352 0.999500138353207 0.999334483248961 0.999390624132611 0.000499861646792881 0.000665516751038489 0.000609375867388479 3601
2354 514676 4 0.05 0.25 1e-04 0.1 70 "IR" 0.258418542484529 0.564616634872306 0.157529448750021 0.343983550751281 0.501801956304278 0.562343651801357 0.309720464717275 0.346683676181701 0.760220498788806 0.563097189054584 0.467249913467295 0.34578567117502 0.999415971714758 0.999635146776949 0.999560640506231 0.000584028285241822 0.000364853223051216 0.000439359493769389 3601
2355 847244 5 0.05 0.25 1e-04 0.1 70 "IR" 0.254855579555136 0.561042859374741 0.157993029084525 0.347568684200843 0.500868591002685 0.556989307132784 0.317059672008757 0.352074650667947 0.755724170557822 0.558323100568503 0.475052701093283 0.350589488580213 0.999827900957936 0.999830603968448 0.999829692639784 0.000172099042064047 0.000169396031551763 0.000170307360215559 3601
2356 273069 1 3 0.25 1e-04 0.1 70 "IR" 0.258110295853803 0.562951494484813 0.158648685249925 0.345676099216282 0.490291018166241 0.55100801085403 0.321243385517781 0.358687492435712 0.748401314020044 0.554752172198455 0.479892070767706 0.354597198376201 0.999775615328579 0.999784390453498 0.999781367097807 0.000224384671421163 0.000215609546502432 0.000218632902192892 3601
2357 963245 2 3 0.25 1e-04 0.1 70 "IR" 0.262728441905321 0.566179709071357 0.159050353973595 0.342447389256855 0.487015495957012 0.550267503206827 0.320208985359944 0.359551037041815 0.749743937862333 0.555457835802839 0.47925933933354 0.353968468158698 0.999285373192597 0.999221827877182 0.999244062369785 0.000714626807402604 0.000778172122817662 0.00075593763021538 3601
2358 1244382 3 3 0.25 1e-04 0.1 70 "IR" 0.257526722265081 0.562806342401386 0.158366856802829 0.345865358673281 0.495381860783738 0.553385390733207 0.319502166078382 0.355714897048291 0.752908583048819 0.556374716636691 0.47786902288121 0.352584608442664 0.999750590109459 0.998812557242926 0.999133016221424 0.000249409890541355 0.00118744275707417 0.000866983778576423 2575
2359 915067 4 3 0.25 1e-04 0.1 70 "IR" 0.256397340489625 0.559786573607553 0.159968565183095 0.34887383141976 0.491342075838318 0.550015060749888 0.323062211536089 0.359489977495479 0.747739416327943 0.55300088280428 0.483030776719184 0.356231860273467 0.998601519135995 0.999727506339959 0.999341749653424 0.00139848086400491 0.00027249366004068 0.000658250346575958 3601
2360 1010063 5 3 0.25 1e-04 0.1 70 "IR" 0.259946856651549 0.562675844459221 0.159920725331417 0.345932100844114 0.489608866652253 0.551289672546013 0.320036244189423 0.358278116756078 0.749555723303802 0.554908408852967 0.479956969520839 0.354343579185869 0.999797862110766 0.999776280526373 0.999783757364144 0.000202137889234374 0.000223719473627068 0.000216242635856356 3601
2361 433086 1 0.05 0.5 1e-04 0.1 70 "IR" 0.260187350307549 0.563263877429269 0.159588111084288 0.345349607252752 0.499450831457257 0.5603797056875 0.311077767617046 0.348696112624644 0.759638181764806 0.561350644437714 0.470665878701335 0.347567583749167 0.999912170843325 0.999897190646798 0.999902321460665 8.78291566752656e-05 0.000102809353201789 9.76785393351066e-05 3601
2362 785545 2 0.05 0.5 1e-04 0.1 70 "IR" 0.257638883921497 0.562112015906613 0.158936413075533 0.34655534517642 0.500763552332523 0.559063690633528 0.313864862289149 0.349997337345765 0.758402436254019 0.560073114603478 0.472801275364682 0.34885500381034 0.999908269514842 0.999906356088831 0.999907006024095 9.17304851583317e-05 9.36439111687016e-05 9.29939759051829e-05 3601
2363 57385 3 0.05 0.5 1e-04 0.1 70 "IR" 0.263291202456581 0.561698533378311 0.162716323079252 0.346941500105184 0.49474443484476 0.557731890681992 0.311943284617261 0.351375683424125 0.75803563730134 0.559087590186538 0.474659607696513 0.349858660061852 0.999907327194014 0.999896149333639 0.99990003105011 9.26728059861033e-05 0.000103850666361027 9.99689498895743e-05 3601
2364 486253 4 0.05 0.5 1e-04 0.1 70 "IR" 0.257114320915276 0.561332592336351 0.159141289916316 0.347343624495309 0.501301290006101 0.559418210350032 0.313597701237008 0.349633351309287 0.758415610921377 0.560040178963533 0.472738991153324 0.348884836785713 0.99988939815873 0.999697638253063 0.999762650573827 0.000110601841269487 0.000302361746937248 0.000237349426172806 3601
2365 850878 5 0.05 0.5 1e-04 0.1 70 "IR" 0.259975574902976 0.560691917846831 0.161401970938693 0.347940375733492 0.496842635944022 0.558754452175565 0.311798304361149 0.350280721469812 0.756818210846998 0.55939191020956 0.473200275299842 0.349505628139512 0.999919096216331 0.999905634602871 0.999910259131771 8.09037836693416e-05 9.43653971287352e-05 8.97408682285947e-05 3601
2366 148186 1 3 0.5 1e-04 0.1 70 "IR" 0.259470838700125 0.56168441295777 0.160385144096563 0.346931541097267 0.489882813367927 0.553379813799603 0.317722785286733 0.356558836575358 0.749353652068052 0.555935407763499 0.478107929383296 0.353571160671887 0.999922128379988 0.999890879729945 0.999901698547978 7.78716200118804e-05 0.00010912027005513 9.83014520224415e-05 3601
2367 1071380 2 3 0.5 1e-04 0.1 70 "IR" 0.25487806438297 0.561323660906109 0.157812809580364 0.347311547583208 0.493855554771173 0.55181831259489 0.322071571046754 0.357604520140276 0.748733619154143 0.554732190159961 0.479884380627118 0.354438368420833 0.999909534226057 0.999906771271172 0.999907710950999 9.04657739425796e-05 9.32287288282798e-05 9.22890490015194e-05 3601
2368 594571 3 3 0.5 1e-04 0.1 70 "IR" 0.259882995711159 0.56244099677827 0.160160684669577 0.346157895423749 0.488850634770716 0.551538961400166 0.319390415920972 0.3580282798814 0.748733630481874 0.554962796589331 0.479551100590549 0.35428850709095 0.999901464325048 0.999904132526164 0.999903207258877 9.8535674951511e-05 9.58674738357546e-05 9.67927411231684e-05 3601
2369 571204 4 3 0.5 1e-04 0.1 70 "IR" 0.25760322575725 0.55711052728455 0.162731306696422 0.351541510377964 0.48939641355195 0.551185134212338 0.32029516828743 0.358444760957435 0.7469996393092 0.552903515791149 0.483026474983852 0.356407814006164 0.999827450339861 0.999897319167873 0.999873227334027 0.000172549660138671 0.000102680832127181 0.000126772665973238 3601
2370 713722 5 3 0.5 1e-04 0.1 70 "IR" 0.259251969800287 0.567649362580274 0.155831828077842 0.340929313766787 0.492723754536791 0.553214629877905 0.318811126318233 0.356016836799365 0.751975724337078 0.557869140630402 0.474642954396075 0.351149649862767 0.999917526382111 0.999907328753755 0.999910838072 8.24736178894384e-05 9.26712462454278e-05 8.91619280002827e-05 3601
2371 1062448 1 0.05 0 1e-04 0.2 70 "IR" 0.256693422767118 0.559674222162853 0.160128182183904 0.349027528682951 0.498462763085758 0.553882549325373 0.320430705224233 0.355713860689811 0.755156185852876 0.555814566529944 0.480558887408138 0.353480227550715 0.998575922749753 0.997402946438969 0.997801636155235 0.00142407725024667 0.00259705356103102 0.00219836384476524 2212
2372 24086 2 0.05 0 1e-04 0.2 70 "IR" 0.258986964351821 0.559638004215264 0.16158497956315 0.349010038074707 0.495789181427265 0.553432628274467 0.319415012476134 0.356191285271021 0.754776145779086 0.555513675755261 0.480999992039284 0.353778290231471 0.998029785395459 0.998768852462098 0.998515270488593 0.00197021460454087 0.00123114753790177 0.00148472951140746 3601
2373 927933 3 0.05 0 1e-04 0.2 70 "IR" 0.256643646632611 0.561835682304789 0.158512825368688 0.346774855663268 0.498748020647192 0.555913844221074 0.317628808129008 0.35365315900695 0.755391667279803 0.557882444836098 0.476141633497695 0.351362355964231 0.987673769847075 0.985256408208996 0.986077686676817 0.012326230152925 0.0147435917910043 0.0139223133231832 2929
2374 138776 4 0.05 0 1e-04 0.2 70 "IR" 0.257285249912084 0.563374528064492 0.157754397181486 0.345220170440829 0.499008819588124 0.555857229732591 0.317881898933007 0.353726020416704 0.756294069500208 0.558366647887159 0.475636296114493 0.350883718001917 0.998961600992169 0.99868315626099 0.998777857111019 0.00103839900783068 0.00131684373901003 0.00122214288898109 1246
2375 103737 5 0.05 0 1e-04 0.2 70 "IR" 0.25796797799631 0.560465698276553 0.160297316140234 0.348143701215562 0.496861508366388 0.555134141924242 0.317516639241031 0.354432599198851 0.754829486362699 0.556921318220042 0.477813955381265 0.352320682375203 0.993217890768706 0.98947745760349 0.990755865692903 0.00678210923129351 0.0105225423965096 0.00924413430709655 1368
2376 398891 1 3 0 1e-04 0.2 70 "IR" 0.262597896484232 0.565128835238439 0.15974770764495 0.343493914758714 0.485261261854247 0.547513651073983 0.323103972198639 0.362416537798855 0.747859158338479 0.553278810930812 0.482851679843589 0.356214081954777 0.99947627645343 0.997976182119883 0.998502021643144 0.000523723546569953 0.0020238178801167 0.00149797835685652 2689
2377 85645 2 3 0 1e-04 0.2 70 "IR" 0.256884385619387 0.55973427347472 0.16025972614577 0.34889184986123 0.489271535794206 0.546279726574035 0.327718111715862 0.363790209873789 0.746155921413593 0.550593678211017 0.487977837861632 0.358999075280827 0.996051526254387 0.998445828852963 0.997622260931624 0.00394847374561293 0.00155417114703747 0.00237773906837558 1967
2378 897485 3 3 0 1e-04 0.2 70 "IR" 0.258431150123312 0.562988437104409 0.158797972152058 0.345659505167246 0.491066455068515 0.550739271085946 0.322048725042108 0.359218118132856 0.749497605191827 0.554666441024844 0.480846697194166 0.354860831469173 0.657372171544695 0.664373682752563 0.661961399507477 0.342627828455305 0.335626317247437 0.338038600492523 295
2379 158641 4 3 0 1e-04 0.2 70 "IR" 0.255589335636022 0.564161299184553 0.156168899968751 0.344464376189662 0.491381187150676 0.547318797205025 0.327444767408711 0.362660990029612 0.746970522786698 0.552668020422674 0.483613667377463 0.356871511333335 0.95041956810497 0.904291059712942 0.920050536570409 0.0495804318950297 0.0957089402870583 0.0799494634295906 1128
2380 81115 5 3 0 1e-04 0.2 70 "IR" 0.260112270538108 0.562245036977064 0.160376987980663 0.34638931826244 0.486656175433448 0.546339999434094 0.325992668757663 0.363993839067106 0.746768445971556 0.551539331135093 0.486369656738326 0.358228029707581 0.999551172222795 0.997695926791672 0.998341496970154 0.000448827777205177 0.00230407320832829 0.00165850302984652 525
2381 51615 1 0.05 0.25 1e-04 0.2 70 "IR" 0.258144308817322 0.561571437805939 0.15958420289244 0.347034119284117 0.498748234840591 0.557163645857842 0.315766374155633 0.352421911604727 0.756892543657914 0.558637190862371 0.475350577048073 0.350616131997868 0.999451873114484 0.999521180281985 0.99949753665604 0.000548126885516397 0.000478819718014696 0.000502463343959873 3601
2382 889071 2 0.05 0.25 1e-04 0.2 70 "IR" 0.262860133844315 0.563668854419079 0.160930634729117 0.344961808724675 0.494861497854544 0.556414970128466 0.314361405879712 0.353182056288446 0.75772163169886 0.558895834273025 0.475292040608829 0.350369013158309 0.999794874253239 0.999795140732749 0.999795048309606 0.000205125746760823 0.000204859267251276 0.000204951690394317 3601
2383 1077007 3 0.05 0.25 1e-04 0.2 70 "IR" 0.256992716690465 0.562978456832249 0.157859045676999 0.345640659707319 0.499539095847747 0.556283246734357 0.317582751940819 0.353281829258082 0.756531812538212 0.558518978734436 0.475441797617818 0.350727574012275 0.999392429523462 0.999551797867252 0.999497669547797 0.000607570476537818 0.00044820213274832 0.000502330452203469 3601
2384 1047852 4 0.05 0.25 1e-04 0.2 70 "IR" 0.26077814879312 0.558396690981068 0.163673862775647 0.350246950380063 0.492215977902204 0.552008576214556 0.319181641544738 0.357604758150873 0.752994126695324 0.554185143420775 0.482855504320384 0.355095190491433 0.9986600303288 0.99889678572869 0.998814799535963 0.00133996967119961 0.00110321427130999 0.00118520046403658 3601
2385 698240 5 0.05 0.25 1e-04 0.2 70 "IR" 0.259423277642622 0.56268122005439 0.15956181263993 0.345925588218435 0.497267356454177 0.555768768641203 0.3169120012395 0.353827387816989 0.756690634096799 0.558093297087655 0.476473813879429 0.351166740207793 0.999783490363011 0.999752906776844 0.999763390397113 0.000216509636988774 0.000247093223156265 0.000236609602887255 3601
2386 1107111 1 3 0.25 1e-04 0.2 70 "IR" 0.25735723260399 0.560412808859156 0.160066713960843 0.348257676886578 0.489489754323443 0.548459147539658 0.324707325092019 0.361653388175592 0.746846986927434 0.552172004165433 0.484774039052862 0.357467203034695 0.999761724228794 0.999811581556791 0.999794412016449 0.000238275771205647 0.000188418443208742 0.000205587983550946 3601
2387 547339 2 3 0.25 1e-04 0.2 70 "IR" 0.261070685029479 0.564484434156467 0.159294704310706 0.344152755963172 0.488476125549345 0.551403840998459 0.319806625932151 0.358872782571051 0.749546810578824 0.555621289459018 0.479101330242856 0.35410941613117 0.999611922763659 0.998683083338681 0.999006415941048 0.000388077236340853 0.00131691666131921 0.000993584058952078 3601
2388 813500 3 3 0.25 1e-04 0.2 70 "IR" 0.257531137960257 0.562373078857686 0.158719053736201 0.346243871974779 0.490267388130525 0.549647750442818 0.323446151662602 0.360508664042464 0.747798526090782 0.553718477230662 0.482165205398803 0.355930106272058 0.999021238755947 0.999801843854027 0.999533186316262 0.000978761244053208 0.000198156145972847 0.000466813683737638 3601
2389 1182002 4 3 0.25 1e-04 0.2 70 "IR" 0.25928442253598 0.55716069258883 0.163680608746647 0.351462768638271 0.493036051295288 0.555524450280393 0.315287727528026 0.354052064091358 0.752320473831267 0.555933224885885 0.478968336274673 0.353317987387766 0.999832511217193 0.999809968360368 0.999817742404724 0.000167488782807375 0.000190031639631729 0.000182257595275561 3601
2390 446849 5 3 0.25 1e-04 0.2 70 "IR" 0.258666809498637 0.563670587789443 0.158371558225834 0.344969127666717 0.489613107414302 0.548143417183323 0.324931259634883 0.361888557436342 0.748279916912939 0.553180454428139 0.483302817860717 0.356390476027178 0.999830738402364 0.999639360690968 0.999705432683349 0.00016926159763583 0.000360639309032077 0.00029456731665095 3601
2391 707746 1 0.05 0.5 1e-04 0.2 70 "IR" 0.258679583322902 0.561851324381338 0.159765772980174 0.346809708390493 0.496333267902955 0.553597266815452 0.319506268407692 0.355987280167943 0.755012851225857 0.55636863343401 0.479272041387866 0.352903044693143 0.999899443256424 0.999883111470207 0.999888704512429 0.000100556743576058 0.000116888529793144 0.000111295487570606 3601
2392 15129 2 0.05 0.5 1e-04 0.2 70 "IR" 0.260123851457551 0.562994998321652 0.159765877416207 0.345617037165747 0.496093111206354 0.555691281342651 0.316162808582942 0.353887512140069 0.756216962663905 0.558162116966453 0.475928685999149 0.351087316156945 0.999917045246367 0.999867707319264 0.999884674679555 8.29547536326191e-05 0.00013229268073621 0.000115325320445218 3601
2393 280178 3 0.05 0.5 1e-04 0.2 70 "IR" 0.257873701628144 0.56121280937226 0.159751218421158 0.347437507431665 0.498424678579713 0.556306800837352 0.316863695710533 0.353271335690153 0.756298380207857 0.557942158847692 0.476614914131691 0.351321949318493 0.999919465033629 0.999902943925802 0.999908577752087 8.05349663709127e-05 9.70560741976804e-05 9.1422247912559e-05 3601
2394 1217244 4 0.05 0.5 1e-04 0.2 70 "IR" 0.25770709101621 0.557930902088291 0.162089537298811 0.350736320531354 0.496314712298472 0.553107788459645 0.320209169275234 0.35651267332248 0.754021803314682 0.554722027896763 0.482298706574044 0.354574807898317 0.999898367903113 0.999894750116408 0.999895986780205 0.00010163209688733 0.000105249883591857 0.000104013219795 3601
2395 578055 5 0.05 0.5 1e-04 0.2 70 "IR" 0.261077934077432 0.561246812316905 0.161671764224406 0.34740508648937 0.494062798886325 0.554126458979897 0.31726259650404 0.355460911383176 0.755140732963757 0.556547147770802 0.478934360728446 0.352719801463545 0.999897304263063 0.999891966111306 0.99989381123368 0.000102695736936549 0.000108033888693974 0.000106188766320285 3601
2396 239201 1 3 0.5 1e-04 0.2 70 "IR" 0.256888263748815 0.562457064396456 0.15822466678156 0.346207978178959 0.491529387274267 0.5497706303 0.324144438174224 0.360384794077204 0.748417651023081 0.553799344359459 0.482369104955784 0.35586695063423 0.999910458307291 0.999902227579656 0.999905050739001 8.95416927094185e-05 9.77724203436205e-05 9.49492609987309e-05 3601
2397 1220141 2 3 0.5 1e-04 0.2 70 "IR" 0.257488635247159 0.561442768586682 0.159335184517364 0.34724396530509 0.491306223071116 0.551037691028397 0.321998319313674 0.358978597260573 0.748794858318275 0.554249469156398 0.481333503831038 0.355330440953312 0.999522711273758 0.999714279176127 0.999648437524777 0.000477288726241566 0.000285720823872948 0.000351562475222587 3601
2398 770201 3 3 0.5 1e-04 0.2 70 "IR" 0.260833645590939 0.56468728303499 0.158975542181488 0.343960804602638 0.488156539655679 0.549510130062726 0.322227595766198 0.36068041525146 0.748990185246617 0.554398005982695 0.481203137947686 0.355281986592821 0.999922155544599 0.999896334725216 0.999905317469466 7.7844455401205e-05 0.000103665274783814 9.46825305343065e-05 3601
2399 1230127 4 3 0.5 1e-04 0.2 70 "IR" 0.257373845451588 0.563341641290387 0.157908216875839 0.345222285617293 0.487882082020765 0.546470641097867 0.327041640884529 0.364023244748571 0.745255927472353 0.551944237417386 0.484949857760368 0.357914320564561 0.999907658967228 0.999885698835413 0.999893275867425 9.23410327723308e-05 0.000114301164587238 0.000106724132574598 3601
2400 642798 5 3 0.5 1e-04 0.2 70 "IR" 0.255807071642277 0.561901590284503 0.157997841374104 0.346716848882076 0.489660991351858 0.547537303507684 0.326698260604279 0.362975603991621 0.745468062994135 0.552103476741373 0.484696101978383 0.357790538937892 0.999915014863464 0.999893234563008 0.999900704429502 8.49851365354938e-05 0.000106765436991483 9.92955704982068e-05 3601
2401 406108 1 0.05 0 1e-04 0.3 70 "IR" 0.256200263928009 0.561107899957322 0.158758482468664 0.347545803139333 0.497573876037271 0.552253609152268 0.322775549014001 0.357913529975991 0.753774139965281 0.555216089539903 0.481534031482665 0.35444231342829 0.998959764034352 0.999230798117958 0.999138671162739 0.00104023596564814 0.000769201882041891 0.000861328837260702 3601
2402 506375 2 0.05 0 1e-04 0.3 70 "IR" 0.259667135157006 0.557845408698392 0.163384432752572 0.350810513114896 0.493162057508205 0.552049502826676 0.320205049526774 0.358125779392004 0.752829192665212 0.554013086711818 0.483589482279346 0.355642069656035 0.998791091112078 0.998993151524099 0.998923416829172 0.00120890888792159 0.00100684847590124 0.00107658317082824 1735
2403 686193 3 0.05 0 1e-04 0.3 70 "IR" 0.256297580603033 0.560607308713222 0.159190348050423 0.348058337611755 0.498571175826215 0.55369875070585 0.321043684389424 0.356232672035258 0.754868756429248 0.556005984354171 0.480234032439847 0.353499552132089 0.846511441678667 0.849524019787388 0.848501039649508 0.153488558321333 0.150475980212612 0.151498960350492 653
2404 1164220 4 0.05 0 1e-04 0.3 70 "IR" 0.256840557700988 0.559413618757836 0.160452233359351 0.349263611398375 0.496483510254 0.553134393293684 0.320912259425624 0.356999642592678 0.753324067954989 0.555235624466356 0.481364492784975 0.354405843556486 0.998814318308469 0.998697591619118 0.998737405163979 0.00118568169153105 0.00130240838088226 0.00126259483602089 1967
2405 489476 5 0.05 0 1e-04 0.3 70 "IR" 0.258961418606915 0.557384251854947 0.163288981925461 0.351328630416134 0.493383840083708 0.549417299059235 0.324222950914446 0.360783386529143 0.752345258690624 0.552111301106614 0.487511932839906 0.357582469788917 0.999606906560003 0.999596502533303 0.999600084282291 0.00039309343999731 0.000403497466697189 0.00039991571770863 3601
2406 1145631 1 3 0 1e-04 0.3 70 "IR" 0.256648521269164 0.562872226964343 0.157835511970594 0.345747966068564 0.489772143024768 0.548375827554847 0.325544103494561 0.362345815796932 0.746420664293932 0.553008266635641 0.483379615465155 0.35701803967551 0.999610655567931 0.997102272222067 0.997964448942998 0.000389344432069242 0.00289772777793308 0.00203555105700202 1124
2407 1001049 2 3 0 1e-04 0.3 70 "IR" 0.25995267577019 0.557463490987135 0.163948525090339 0.351214158159757 0.484405838703896 0.545161086186066 0.326698481133057 0.365695514080618 0.744358514474086 0.549163012870504 0.490647006223396 0.360958620022333 0.99966142363131 0.992684417393291 0.995121221495644 0.000338576368689894 0.00731558260670926 0.0048787785043559 894
2408 735593 3 3 0 1e-04 0.3 70 "IR" 0.255411414136718 0.558965799943412 0.159938440396632 0.349659204644278 0.487446592246347 0.543192855094621 0.331818390619638 0.367640900004495 0.742858006383065 0.548154602942494 0.491756831016269 0.361950983448932 0.999314820436332 0.999412317029486 0.999378811635518 0.00068517956366835 0.000587682970513706 0.000621188364482239 3601
2409 636931 4 3 0 1e-04 0.3 70 "IR" 0.260522444186671 0.562477083651322 0.16047780134083 0.346169353961479 0.483106919135943 0.542954882008904 0.329334522344098 0.367767366333411 0.743629363322615 0.549360415887464 0.489812323684928 0.360668565253479 0.978666045622837 0.890310531068124 0.921226663243086 0.0213339543771629 0.109689468931876 0.0787733367569137 1847
2410 805447 5 3 0 1e-04 0.3 70 "IR" 0.257674891248483 0.562560267760647 0.158622967422302 0.346119583618526 0.490088712763489 0.549393835174473 0.323750842785964 0.360606779462926 0.747763604011971 0.553584930257072 0.482373810208265 0.355983070304502 0.887842772970779 0.531971519794164 0.654484433234202 0.112157227029221 0.468028480205836 0.345515566765798 525
2411 617043 1 0.05 0.25 1e-04 0.3 70 "IR" 0.260392141699303 0.564997858797751 0.158407292632482 0.343573286447498 0.495146731538279 0.555050039039949 0.31708971174889 0.355081611916913 0.755538873237582 0.558421186736204 0.475497004381371 0.35117916374052 0.999582327016577 0.998917122915801 0.999146365178294 0.000417672983422491 0.00108287708419915 0.000853634821706061 1611
2412 1059187 2 0.05 0.25 1e-04 0.3 70 "IR" 0.256880478952882 0.561857808264309 0.158615265241601 0.346767724375651 0.497467500177256 0.55348841482478 0.320877935957261 0.356653923521183 0.754347979130138 0.556288945659495 0.479493201198862 0.353342335660435 0.999715824563136 0.999611490562594 0.999647024733266 0.000284175436864479 0.000388509437405711 0.000352975266733791 3601
2413 1211947 3 0.05 0.25 1e-04 0.3 70 "IR" 0.262737728337072 0.562409090456908 0.161825226751009 0.34619308656695 0.491816014081634 0.554310623372998 0.315986025773404 0.355814645506109 0.754553742418705 0.557069189389897 0.477811252524413 0.35253128386778 0.999128108254117 0.999718637421005 0.999512972859297 0.000871891745882563 0.000281362578994688 0.000487027140703193 3601
2414 913744 4 0.05 0.25 1e-04 0.3 70 "IR" 0.257480385501729 0.559232829850357 0.160953079588051 0.349410127076283 0.49450111818262 0.5503147885113 0.323668440245695 0.359857754708869 0.751981503684349 0.553308856321836 0.484621519833746 0.356345907718759 0.996429241516485 0.996893158587794 0.996734303052354 0.00357075848351522 0.00310684141220614 0.00326569694764645 769
2415 336517 5 0.05 0.25 1e-04 0.3 70 "IR" 0.255880951887997 0.559156950600758 0.160014554874037 0.349503377638838 0.498234388326241 0.554497234618266 0.319849493992677 0.355640381755414 0.754115340214239 0.556045971962601 0.479864048866714 0.353593532389679 0.998614564274214 0.998688576223886 0.998663444990034 0.00138543572578616 0.00131142377611453 0.00133655500996579 2214
2416 576442 1 3 0.25 1e-04 0.3 70 "IR" 0.260460864709213 0.567378216967507 0.156716891463586 0.34124872466492 0.485349534434505 0.543556800388573 0.329897143936588 0.367461929607352 0.745810399143717 0.551397649581879 0.486614035400174 0.358826919264261 0.999732209705813 0.999749945337112 0.999743761235916 0.000267790294186593 0.000250054662888211 0.000256238764083905 3601
2417 1283221 2 3 0.25 1e-04 0.3 70 "IR" 0.260196024926786 0.562938372291675 0.159918388173785 0.345734572033741 0.485083426314744 0.543210540651942 0.330133473143685 0.367729215701423 0.745279451241531 0.549642102572257 0.49005186131747 0.360542387511197 0.999801781326035 0.999506805874209 0.999609681290783 0.000198218673965126 0.00049319412579095 0.000390318709217428 3601
2418 530598 3 3 0.25 1e-04 0.3 70 "IR" 0.255731790578705 0.557220124071331 0.161443212937695 0.351481500694152 0.489257157685314 0.546479848132849 0.328027146449621 0.364313551729609 0.744988948264019 0.54984560211269 0.489470359387316 0.360256046678234 0.999293663767763 0.991981681352825 0.994492280969255 0.0007063362322371 0.00801831864717541 0.00550771903074468 2571
2419 1108452 4 3 0.25 1e-04 0.3 70 "IR" 0.257775100934443 0.555634323524819 0.163917473564842 0.353062239383633 0.487898929795491 0.546616755327982 0.326344451219181 0.363961372890667 0.745674030729934 0.549495635511305 0.490261924784023 0.360448561534099 0.999809805323713 0.999097743184894 0.999343978240483 0.000190194676287161 0.000902256815105789 0.000656021759516882 2099
2420 477240 5 3 0.25 1e-04 0.3 70 "IR" 0.25795193439216 0.564038288955902 0.157690331993646 0.344564134053824 0.487606071549059 0.544952939289648 0.329302195099412 0.366094740599224 0.745558005941219 0.55114823796917 0.486992527093058 0.359090790889356 0.99983161572777 0.999769190655646 0.999790772852728 0.000168384272230192 0.000230809344354318 0.000209227147272377 3601
2421 60152 1 0.05 0.5 1e-04 0.3 70 "IR" 0.261361339666669 0.55953339055462 0.163177277172573 0.349146672061188 0.491147231416985 0.551145730477699 0.320364732976386 0.359022450238995 0.752508571083654 0.554001473735839 0.483542010148958 0.355655450184217 0.999890996667671 0.999894663181051 0.999893389606752 0.000109003332328624 0.000105336818948958 0.000106610393247596 3601
2422 647234 2 0.05 0.5 1e-04 0.3 70 "IR" 0.258002861406434 0.560158719192431 0.160594075923601 0.348491714641208 0.495738832818238 0.553577505004254 0.319619540106559 0.356576347090631 0.753741694224672 0.555797516568709 0.48021361603016 0.353845914668482 0.999904091069702 0.999749377929955 0.999802358142936 9.59089302982532e-05 0.000250622070045019 0.000197641857064189 3601
2423 1102604 3 0.05 0.5 1e-04 0.3 70 "IR" 0.261591858911047 0.565063390835997 0.159147612973896 0.343509315831421 0.493270688767172 0.55499792933996 0.316044580713665 0.355118250047415 0.754862547678219 0.558419178584793 0.47519219368756 0.351168975620675 0.999904831540752 0.99987657807159 0.999886368050406 9.51684592477626e-05 0.000123421928410283 0.000113631949594437 3601
2424 835719 4 0.05 0.5 1e-04 0.3 70 "IR" 0.261155409280322 0.563577018745865 0.159961766434326 0.344994803655237 0.492806470434106 0.554415113945347 0.316492299740334 0.355698042563537 0.753961879714428 0.557526952115862 0.47645406617466 0.352058465989407 0.999911596625805 0.99989699456973 0.999902052596597 8.84033741950186e-05 0.000103005430270436 9.79474034026194e-05 3601
2425 919500 5 0.05 0.5 1e-04 0.3 70 "IR" 0.256727437423479 0.559216260627484 0.160510951394758 0.349460360377543 0.496964787418797 0.551505922079222 0.32345412916471 0.358671811443061 0.753692224842276 0.554084993208691 0.483965080559468 0.355586469217772 0.999904797585157 0.999779048493853 0.999821892147442 9.52024148427575e-05 0.000220951506146593 0.000178107852557574 3601
2426 947291 1 3 0.5 1e-04 0.3 70 "IR" 0.258853113971531 0.566650127721847 0.156321419365149 0.341928327063224 0.486847446981252 0.543918243182348 0.330423986781101 0.367015082537828 0.745700560952783 0.551267046809735 0.48674540614625 0.358889260469602 0.999647191464393 0.99976433443364 0.999723729908124 0.000352808535607325 0.000235665566360288 0.000276270091875934 3601
2427 1146461 2 3 0.5 1e-04 0.3 70 "IR" 0.258236244799554 0.564821339775182 0.157242195992867 0.343745897524552 0.486846224089017 0.544470454365099 0.329410683937485 0.36628738430421 0.745082468888571 0.55112829090239 0.486652879930352 0.358901419830448 0.999915151352191 0.99990619520754 0.999909295397707 8.48486478086238e-05 9.38047924603082e-05 9.07046022929351e-05 3601
2428 743319 3 3 0.5 1e-04 0.3 70 "IR" 0.262263396730679 0.562081276018459 0.161833835016325 0.34661015929713 0.482023359958627 0.543264666632656 0.32802164130982 0.367571890936225 0.744286756689307 0.549462156461297 0.489855476326144 0.360651945219831 0.999922952791254 0.999888483245925 0.999900616657524 7.70472087464521e-05 0.000111516754074815 9.93833424758947e-05 3601
2429 1317729 4 3 0.5 1e-04 0.3 70 "IR" 0.256273355234311 0.561609138170686 0.158429211503666 0.34697849608973 0.489099032008608 0.54655725041045 0.327650372649237 0.36420492647108 0.74537238724292 0.551424124991554 0.486079584152903 0.358616828544834 0.999909743367608 0.999884329039963 0.999893063659481 9.02566323923555e-05 0.000115670960037078 0.000106936340519007 3601
2430 722315 5 3 0.5 1e-04 0.3 70 "IR" 0.257606101347775 0.561895933490776 0.159053197235622 0.346742162796322 0.491102523573589 0.549446703242918 0.323822772893642 0.360800088528508 0.748708624921364 0.553477073672645 0.482875970129263 0.356229352178756 0.999912923457366 0.999890594116906 0.99989827280158 8.70765426335113e-05 0.000109405883093939 0.000101727198419832 3601
2431 710092 1 0.05 0 1e-04 0.4 70 "IR" 0.261209606850784 0.561525953046863 0.161555481583109 0.347119552107694 0.493840876433411 0.554373955012567 0.317569417749711 0.35614992870713 0.755050483284195 0.556804297553775 0.47912489933282 0.353075686600605 0.873249220054131 0.876283619913061 0.875233122914263 0.126750779945869 0.123716380086939 0.124766877085737 2086
2432 834590 2 0.05 0 1e-04 0.4 70 "IR" 0.257037367696389 0.557883995960771 0.161721145529737 0.350794918048743 0.494542084464985 0.55047388228893 0.323657408897794 0.359861543126164 0.751579452161374 0.55295576065428 0.485378554427531 0.35681874456866 0.798995803667396 0.785707704468334 0.79025418016649 0.201004196332604 0.214292295531666 0.20974581983351 1245
2433 608435 3 0.05 0 1e-04 0.4 70 "IR" 0.257854513222186 0.556552994211726 0.163244281708421 0.352162942459539 0.49070820174525 0.544489288368449 0.330477610605754 0.366353070017331 0.748562714967436 0.54856863819128 0.493721892314175 0.361551975038164 0.979124480258429 0.982621732739139 0.981416882107485 0.0208755197415708 0.0173782672608613 0.0185831178925146 1005
2434 219958 4 0.05 0 1e-04 0.4 70 "IR" 0.257648070540792 0.561413346539606 0.159413434103119 0.347187651519513 0.494166862340404 0.550436174175307 0.323748955508885 0.360283279302767 0.751814932881196 0.554128648537784 0.483162389612004 0.355874607175805 0.965978213700705 0.958602204543401 0.961130794968559 0.0340217862992951 0.0413977954565989 0.0388692050314411 887
2435 957623 5 0.05 0 1e-04 0.4 70 "IR" 0.259734202924376 0.560217341911555 0.161628704937534 0.348442442830029 0.492302722150036 0.550035305363375 0.323271429243985 0.360800062710927 0.752036925074412 0.553487296770397 0.484900134181519 0.356606019051842 0.994545402952822 0.996129562180784 0.995582156326897 0.00545459704717814 0.00387043781921566 0.00441784367310311 2200
2436 91224 1 3 0 1e-04 0.4 70 "IR" 0.258476967763036 0.561592803614402 0.159825838565278 0.347049798908147 0.486660165438978 0.545129650827182 0.328787670506838 0.366316284257106 0.745137133202014 0.550458638931243 0.488613509072115 0.360049665311313 0.999523148356283 0.982891449408925 0.988660928031931 0.000476851643717237 0.0171085505910746 0.0113390719680686 3045
2437 968755 2 3 0 1e-04 0.4 70 "IR" 0.255653941573084 0.557492121313617 0.161143494511975 0.351158838753753 0.491614899169453 0.548431776710636 0.325962368455186 0.362265896909185 0.747268840742537 0.55131672246537 0.487105862967161 0.35869199652877 0.991546900455873 0.933147656955878 0.95313668954328 0.00845309954412674 0.0668523430441216 0.0468633104567201 2325
2438 277289 3 3 0 1e-04 0.4 70 "IR" 0.255653676329648 0.559294609720802 0.159877647608778 0.349371172953555 0.487943926773218 0.544041542974564 0.331101646681402 0.366924570726132 0.743597603102866 0.548881424855672 0.490979294290181 0.361328791066339 0.935581252209086 0.64719075318276 0.74631385489925 0.064418747790914 0.35280924681724 0.253686145100751 1005
2439 1051257 4 3 0 1e-04 0.4 70 "IR" 0.257249213668614 0.566361643959613 0.155559482370834 0.342200786166143 0.490366797959466 0.547178348762515 0.327171496347112 0.363161968657361 0.74761601162808 0.553423887276259 0.482730978717946 0.356329590165409 0.850537278314831 0.534281089578015 0.642943936456767 0.149462721685169 0.465718910421985 0.357056063543233 281
2440 16789 5 3 0 1e-04 0.4 70 "IR" 0.257570344210513 0.565666144651048 0.156205998471043 0.342893095156945 0.486695957707853 0.543496015890159 0.330416187393821 0.367088127903935 0.744266301918366 0.550752725367849 0.486622185864863 0.359158592121398 0.961589435768582 0.753723096728751 0.825535232122804 0.0384105642314176 0.246276903271249 0.174464767877196 289
2441 1294673 1 0.05 0.25 1e-04 0.4 70 "IR" 0.258181544764812 0.565285725179616 0.156901703424166 0.343342550743866 0.497032593341238 0.553729026611591 0.320852790013327 0.357068676741527 0.75521413810605 0.55759594724239 0.477754493437494 0.35247067723092 0.999806875036604 0.999784148703345 0.99979192029818 0.00019312496339578 0.000215851296654674 0.000208079701819782 3601
2442 781701 2 0.05 0.25 1e-04 0.4 70 "IR" 0.259923889104715 0.562425148655575 0.160082574833657 0.346184104531048 0.492450222537663 0.551551648261198 0.321097810184273 0.359241769177508 0.752374111642378 0.555217473195966 0.48118038501793 0.35483174826632 0.998602083938893 0.997542346893691 0.9979086052667 0.00139791606110668 0.00245765310630847 0.00209139473329975 1610
2443 681429 3 0.05 0.25 1e-04 0.4 70 "IR" 0.259027569041605 0.564279336939292 0.158115340233365 0.344280350704373 0.494010200486959 0.552251915963716 0.321091003286155 0.35854822817216 0.753037769528564 0.556314053716664 0.479206343519521 0.353726713148767 0.999490253782542 0.999395837584658 0.999428323539858 0.000509746217458484 0.000604162415341949 0.000571676460141583 3601
2444 181535 4 0.05 0.25 1e-04 0.4 70 "IR" 0.257223943256525 0.561492196109892 0.159122470058615 0.347151239276133 0.493688806038131 0.549251199453175 0.325316646127624 0.361569707818711 0.750912749294656 0.553355720739898 0.484439116186239 0.356730486847357 0.999798866933823 0.999744649228507 0.999763224667705 0.000201133066176841 0.00025535077149306 0.000236775332294813 3601
2445 798223 5 0.05 0.25 1e-04 0.4 70 "IR" 0.258531874696075 0.563063195758104 0.1587005851664 0.345515898934694 0.493351756625407 0.550745359319112 0.322814556317225 0.360045597478385 0.751883631321483 0.554900099026098 0.481515141483626 0.355141690097743 0.999803092446399 0.999774628636418 0.999784417728976 0.000196907553600567 0.000225371363581691 0.000215582271023591 3601
2446 1001588 1 3 0.25 1e-04 0.4 70 "IR" 0.255140960256603 0.559237935917646 0.159594369621798 0.349433992762287 0.486141139394829 0.540510894351734 0.335656693305517 0.371130750088099 0.741282099651431 0.546508452472964 0.495251062927315 0.364153427379397 0.999742413479306 0.999241720793143 0.999414024358323 0.000257586520693858 0.000758279206857107 0.000585975641677173 3601
2447 306183 2 3 0.25 1e-04 0.4 70 "IR" 0.257604777464575 0.564972017884382 0.156799851150061 0.343649279157718 0.485674733373608 0.540357313394342 0.33507319786982 0.370898512904042 0.743279510838183 0.548395511614128 0.491873049019882 0.361984896864045 0.999807565170679 0.999705129808251 0.999740578115083 0.000192434829321342 0.000294870191749286 0.00025942188491685 3601
2448 505170 3 3 0.25 1e-04 0.4 70 "IR" 0.256723590743083 0.56161452395723 0.158705678525651 0.346997667688165 0.491702145590539 0.547371218422437 0.327525910741548 0.363462722711242 0.748425736333623 0.55201155585601 0.486231589267198 0.358075796811357 0.998858130682731 0.996487498567416 0.997300517900666 0.00114186931726943 0.0035125014325844 0.00269948209933367 2577
2449 20186 4 3 0.25 1e-04 0.4 70 "IR" 0.254952845334676 0.554389787839885 0.163016523380857 0.35426558820995 0.491804826657253 0.548108065280253 0.326586244022595 0.362742216157579 0.74675767199193 0.550061076827968 0.489602767403451 0.360048790843769 0.999470114316894 0.998943101158871 0.999123229406997 0.000529885683105672 0.00105689884112926 0.000876770593003174 1128
2450 601319 5 3 0.25 1e-04 0.4 70 "IR" 0.257671221944519 0.563188630502479 0.15817603796345 0.345450203264755 0.48667829007663 0.543664525616178 0.330785771122344 0.367661288673194 0.744349512021149 0.549997247909724 0.488961809085794 0.360434061341796 0.999830326245697 0.997315352801469 0.998185444699876 0.000169673754303458 0.00268464719853143 0.00181455530012399 414
2451 1205242 1 0.05 0.5 1e-04 0.4 70 "IR" 0.257292036952849 0.560617569045876 0.159788055534818 0.348047702568449 0.495548783493457 0.551634571488941 0.322965102846432 0.359172978491705 0.752840820446306 0.554649772977527 0.48275315838125 0.355433817372763 0.999909213225576 0.999880501879729 0.999890320942109 9.07867744236476e-05 0.000119498120271074 0.000109679057891078 3601
2452 890596 2 0.05 0.5 1e-04 0.4 70 "IR" 0.259989308407563 0.559339768026528 0.162432399319748 0.349329974453688 0.490506736229201 0.549161334221739 0.323374817381711 0.361662072738251 0.750496044636764 0.552613368020368 0.485807216701459 0.357473394244675 0.999892163060261 0.999824766834276 0.999848125639948 0.000107836939738944 0.000175233165724058 0.000151874360051946 3601
2453 990011 3 0.05 0.5 1e-04 0.4 70 "IR" 0.258455424710668 0.561802326483953 0.159621207010721 0.346865897430459 0.495067107676016 0.550916957224586 0.323655230933365 0.35992012463 0.753522532386685 0.554586357941826 0.483276437944087 0.355516567144155 0.999905647082045 0.999805947383464 0.999840157554323 9.43529179555091e-05 0.00019405261653627 0.000159842445677437 3601
2454 1221673 4 0.05 0.5 1e-04 0.4 70 "IR" 0.257071617381347 0.562534197970497 0.158239538204698 0.34607760911167 0.494264365864405 0.549552933193291 0.325309834531636 0.361262309675583 0.751335983245751 0.553895727460248 0.483549372736334 0.356177716477394 0.999892368517937 0.999606638906349 0.999704409201983 0.000107631482062895 0.000393361093650624 0.000295590798016855 3601
2455 9211 5 0.05 0.5 1e-04 0.4 70 "IR" 0.257252139695807 0.564004990095406 0.157246334755744 0.344584135455423 0.494908550186014 0.547723011358631 0.328394971604175 0.363143543141302 0.75216068988182 0.553161473017637 0.485641306359919 0.356941471953862 0.999860932188048 0.999843046056815 0.999849161060727 0.000139067811951657 0.000156953943185213 0.0001508389392735 3601
2456 1045790 1 3 0.5 1e-04 0.4 70 "IR" 0.256394179701987 0.556508808683098 0.162460175357208 0.35218013011248 0.485521043140032 0.541313503473439 0.333806700506512 0.370112217879651 0.741915222842019 0.546184271425388 0.496266875863719 0.364327878930538 0.999912840877906 0.999896400194317 0.999902082769047 8.71591220937572e-05 0.000103599805682917 9.79172309526931e-05 3601
2457 757121 2 3 0.5 1e-04 0.4 70 "IR" 0.256185426689978 0.554878870358981 0.163732983640926 0.353806341949116 0.486599283543681 0.544197563473441 0.330108625853047 0.367231164008141 0.742784710233659 0.547464355683821 0.493841609493972 0.363046083922056 0.999907022954148 0.999875054106953 0.999886090914147 9.29770458515811e-05 0.000124945893047234 0.000113909085853372 3601
2458 921361 3 3 0.5 1e-04 0.4 70 "IR" 0.260220245280942 0.563805015318803 0.15922026319427 0.344818428028218 0.483724620032256 0.542555431842002 0.330803675659795 0.368987372464923 0.743944865313198 0.549531784681289 0.490023938854065 0.361031422383713 0.999915705834799 0.999792047924711 0.999835273666732 8.42941652011497e-05 0.000207952075289088 0.000164726333268274 3601
2459 1315459 4 3 0.5 1e-04 0.4 70 "IR" 0.260634978055171 0.562700144307006 0.160381726774903 0.345928545040724 0.48114266976961 0.540337961462174 0.33220688487923 0.370929131077176 0.741777647824781 0.54764027536934 0.492588611654134 0.362739334286713 0.999899205192354 0.999873277087993 0.999882376934776 0.000100794807645994 0.000126722912006566 0.00011762306522397 3601
2460 1236377 5 3 0.5 1e-04 0.4 70 "IR" 0.258594788349332 0.560991255763017 0.160395268042176 0.347680807119791 0.484995144973626 0.542428246736009 0.331407726338584 0.368931396582042 0.743589933322958 0.548494355805879 0.49180299438076 0.361964042965518 0.999913596112412 0.999894636265313 0.999901227029938 8.64038875882647e-05 0.000105363734686466 9.87729700620696e-05 3601
2461 124336 1 0.05 0 1e-04 0.5 70 "IR" 0.259392982432393 0.562116131672752 0.159964045001258 0.346508829453046 0.494129391450112 0.551438949896935 0.322496666004792 0.359563417127334 0.753522373882505 0.555044429298482 0.48246071100605 0.355150408577877 0.864260895456976 0.811018666569127 0.829358548730937 0.135739104543024 0.188981333430873 0.170641451269063 532
2462 672384 2 0.05 0 1e-04 0.5 70 "IR" 0.258606792839775 0.559828442895513 0.161227482702944 0.348807945552536 0.49128461682201 0.548155132944047 0.326041982271336 0.363469052293703 0.749891409661786 0.552109047389982 0.48726946497428 0.358499251676075 0.999472243770753 0.999404233107348 0.999427713087323 0.000527756229247219 0.000595766892651452 0.00057228691267732 3601
2463 1005154 3 0.05 0 1e-04 0.5 70 "IR" 0.262059044544033 0.563433696865221 0.160617086064664 0.345201650512373 0.493107808184621 0.553618668969765 0.318018142221313 0.356706694030406 0.755166852728654 0.556958910086493 0.478635228285977 0.352788008408961 0.598603573099544 0.590758781180269 0.59348132430918 0.401396426900456 0.409241218819731 0.40651867569082 652
2464 53283 4 0.05 0 1e-04 0.5 70 "IR" 0.257187806040851 0.557326621191378 0.162209592902059 0.351367316049127 0.496587772596221 0.554433608674225 0.318431340152902 0.355119144321749 0.753775578637071 0.555391444274006 0.48064093305496 0.35387064724996 0.35450463240493 0.322619483947982 0.333502780911579 0.64549536759507 0.677380516052018 0.666497219088421 285
2465 1300527 5 0.05 0 1e-04 0.5 70 "IR" 0.257833459026901 0.558797138423037 0.16150617151848 0.349866469505502 0.495190506244227 0.55071083464741 0.323526728438764 0.359410222127305 0.753023965271128 0.553430029438768 0.485032899957244 0.356198137969098 0.48411399346622 0.50340624819812 0.496799810538842 0.51588600653378 0.49659375180188 0.503200189461158 407
2466 1058739 1 3 0 1e-04 0.5 70 "IR" 0.259564384818547 0.559502575206056 0.162142992720659 0.349175258869476 0.487999414618888 0.548964231496708 0.322853469448357 0.361687294473973 0.747563799437435 0.552307622187502 0.484996462169016 0.357676340198221 0.861244312042218 0.601312518058814 0.69158069593481 0.138755687957782 0.398687481941186 0.30841930406519 891
2467 1058599 2 3 0 1e-04 0.5 70 "IR" 0.258403751389844 0.563055118799931 0.158762029541083 0.345562848044416 0.4880261332763 0.547483711809171 0.325687073605468 0.363385825210314 0.746429884666145 0.552464075266331 0.48444910314655 0.357659380361486 0.82900018893001 0.502653233438703 0.615590701308702 0.17099981106999 0.497346766561297 0.384409298691298 649
2468 1173969 3 3 0 1e-04 0.5 70 "IR" 0.261243142394919 0.563584157607409 0.159987874918714 0.344998808924648 0.477808395510051 0.536834491240517 0.336537659457351 0.375907920181822 0.73905153790497 0.545715200631322 0.496525534376065 0.365626271887632 0.999686846425969 0.999529389946733 0.999585033313829 0.000313153574031124 0.000470610053266739 0.000414966686170669 3601
2469 591008 4 3 0 1e-04 0.5 70 "IR" 0.255512219469438 0.562932390161062 0.157017547592769 0.345622874669424 0.493225152024915 0.551349022180274 0.32243739845485 0.358688889284382 0.748737371494353 0.555015752387719 0.479454946047619 0.354534755546953 0.595105037625188 0.308389516693473 0.406185252447632 0.404894962374812 0.691610483306527 0.593814747552368 167
2470 995228 5 3 0 1e-04 0.5 70 "IR" 0.258014760406566 0.557848745155204 0.162344043377143 0.350820936502347 0.477040419328019 0.531442118833878 0.34418389912824 0.381205267308357 0.735055179734586 0.540128878200869 0.506527942505383 0.371186891919473 0.999684475067976 0.999604300367668 0.999632429889089 0.000315524932023994 0.000395699632331535 0.000367570110910949 3601
2471 965207 1 0.05 0.25 1e-04 0.5 70 "IR" 0.257611393129621 0.56068604848862 0.159958475491069 0.348000273217337 0.492635706122779 0.546131604319446 0.33005464390142 0.365522088818345 0.750247099252399 0.551024922072864 0.490013119392489 0.359627762871434 0.999783327924867 0.999539223855112 0.999623091526094 0.000216672075132974 0.000460776144888082 0.000376908473906029 3601
2472 62703 2 0.05 0.25 1e-04 0.5 70 "IR" 0.260940604757084 0.559825575936721 0.162711375558203 0.348843513365729 0.489251077045053 0.547980908532896 0.324968506343537 0.363625604127762 0.750191681802137 0.55202375013385 0.48767988190174 0.358575555500069 0.99978491596342 0.999763188236383 0.999770753531011 0.00021508403658026 0.00023681176361664 0.000229246468988713 3601
2473 1159053 3 0.05 0.25 1e-04 0.5 70 "IR" 0.261221476905217 0.558539234389446 0.163829921249928 0.350145129162617 0.486827493463184 0.543669599904635 0.329792584450553 0.367991526544453 0.748048970368401 0.548756109524211 0.493622505700481 0.361884030758173 0.999761360396517 0.999747527063557 0.999752360356117 0.000238639603483155 0.000252472936443272 0.000247639643882879 3601
2474 487341 4 0.05 0.25 1e-04 0.5 70 "IR" 0.256851110615743 0.555209328616838 0.163601768205376 0.353509741237118 0.489689367804427 0.543291688196963 0.332438653726127 0.368377988148107 0.74654047842017 0.547309451999268 0.496040421931502 0.363359991062105 0.99983818056484 0.999798610961305 0.999812238688598 0.000161819435160346 0.000201389038694987 0.000187761311401992 3601
2475 553050 5 0.05 0.25 1e-04 0.5 70 "IR" 0.258327064298833 0.559390835994349 0.161375621852904 0.349286832838703 0.488520219971847 0.542713135743779 0.332465467268511 0.36893103831712 0.74684728427068 0.548343158210874 0.493841089121416 0.362295580520234 0.992810727953968 0.995128926728015 0.994326901458392 0.00718927204603157 0.00487107327198523 0.00567309854160764 1737
2476 537879 1 3 0.25 1e-04 0.5 70 "IR" 0.257876701981179 0.560841064205679 0.160047751403994 0.34780167183081 0.481083368240331 0.537226701510969 0.338008378340741 0.375328470826828 0.73896007022151 0.544946767810955 0.498056129744734 0.366300937308806 0.999809942034784 0.999495231105437 0.999605055105271 0.000190057965215562 0.000504768894563282 0.000394944894729057 3601
2477 694204 2 3 0.25 1e-04 0.5 70 "IR" 0.261392747793929 0.563042729050187 0.160550993147606 0.345627786587266 0.478019081190421 0.534132590077121 0.340455363341535 0.378438427277436 0.73941182898435 0.543749929928066 0.501006356489141 0.367508965584036 0.998527329726459 0.976411665027419 0.984222853753754 0.00147267027354141 0.0235883349725805 0.015777146246246 1491
2478 607639 3 3 0.25 1e-04 0.5 70 "IR" 0.258321049966175 0.560743417783776 0.160376262552529 0.347884922529883 0.481885292644078 0.537263929320854 0.337875947943044 0.375029167556147 0.740206342610253 0.545011481242971 0.498252210495573 0.366051100714422 0.999758350421464 0.999783744308546 0.999774884381541 0.000241649578535776 0.000216255691453803 0.000225115618458618 3601
2479 100065 4 3 0.25 1e-04 0.5 70 "IR" 0.257459210297232 0.564584189504083 0.157017811898276 0.343997521287148 0.483214265783161 0.541657280836625 0.332558538218295 0.370610125030525 0.740673476080393 0.549120931478537 0.489576350116571 0.361916963097232 0.999810917489093 0.99959753400498 0.999671697175722 0.00018908251090655 0.000402465995019908 0.000328302824278301 3601
2480 478417 5 3 0.25 1e-04 0.5 70 "IR" 0.257026636182543 0.559220381410285 0.160707833253774 0.349458771036968 0.481104415481287 0.53640639793152 0.339630889228825 0.376335312994485 0.73813105166383 0.543858524308818 0.500338722482599 0.367529263932107 0.999717904136993 0.999800724581441 0.999771877871675 0.000282095863007135 0.000199275418558671 0.000228122128325322 3601
2481 127548 1 0.05 0.5 1e-04 0.5 70 "IR" 0.256370664231495 0.559365339507805 0.160160577023499 0.349300671226228 0.491729591238513 0.543968887685341 0.332706762973206 0.367691979366673 0.748100255470008 0.549123223941328 0.492867339996704 0.361530512096878 0.999913767163637 0.9998918066558 0.99989933602939 8.62328363627081e-05 0.000108193344199599 0.000100663970609927 3601
2482 1121939 2 0.05 0.5 1e-04 0.5 70 "IR" 0.257443122749042 0.559330341190172 0.160877474661873 0.349342188991973 0.491658741042639 0.544596635930638 0.33171216925891 0.367069099869807 0.749101863791682 0.549548587683534 0.492589643920782 0.361106829365185 0.999910547684999 0.999894514533084 0.999900027891575 8.9452315000554e-05 0.000105485466915602 9.99721084245867e-05 3601
2483 272821 3 0.05 0.5 1e-04 0.5 70 "IR" 0.258657779119206 0.560209414522105 0.160923881046067 0.348435203968163 0.491080632640309 0.547537992619253 0.326855178199827 0.36407615741788 0.749738411759515 0.551817586662576 0.487779059245894 0.358787823726438 0.999810059909132 0.999544382656881 0.999636123617056 0.000189940090868067 0.000455617343118582 0.000363876382943784 3601
2484 1017571 4 0.05 0.5 1e-04 0.5 70 "IR" 0.258888610177138 0.556885090988512 0.163620376327004 0.351790200378499 0.486340973411099 0.542412933733556 0.331409269884856 0.369244425942762 0.745229583588238 0.547335753879379 0.49502964621186 0.363303859385048 0.999913057578258 0.999868685360984 0.999884109426274 8.69424217418935e-05 0.000131314639016367 0.000115890573726438 3601
2485 609251 5 0.05 0.5 1e-04 0.5 70 "IR" 0.25578809790051 0.558674658154468 0.160307073219333 0.349952445181735 0.49181619826392 0.54475021355109 0.331608948265161 0.366936475881477 0.74760429616443 0.549415463106753 0.491916021484495 0.361242040664508 0.999908987361754 0.999861607713645 0.999877831242453 9.10126382463254e-05 0.000138392286355401 0.000122168757547275 3601
2486 933592 1 3 0.5 1e-04 0.5 70 "IR" 0.262057154273951 0.56563964724453 0.158997902795751 0.3429222953265 0.480023556027596 0.538750033181453 0.334379676445383 0.37358579242014 0.742080710301547 0.547706391422464 0.493377579241135 0.363353285369516 0.999904811850948 0.999870365526455 0.999882521802682 9.51881490522212e-05 0.000129634473545166 0.000117478197318469 3601
2487 39938 2 3 0.5 1e-04 0.5 70 "IR" 0.258388314793261 0.563191293067314 0.158615395658262 0.345420502138022 0.481132370436584 0.536272450844443 0.339575094002964 0.376375616673584 0.739520685229845 0.54517089255159 0.498190489661225 0.366126458430872 0.99991108432662 0.999877974219143 0.999889538024334 8.89156733804673e-05 0.000122025780857134 0.000110461975665688 3601
2488 1165286 3 3 0.5 1e-04 0.5 70 "IR" 0.257248642149548 0.561961723280877 0.1588362377834 0.346693505399551 0.486206430721362 0.543671822810655 0.330906377274039 0.368319595525929 0.74345507287091 0.549667043204301 0.489742615057439 0.361205211922789 0.999922689951414 0.999889982617554 0.999901303235465 7.73100485860138e-05 0.000110017382446283 9.86967645350214e-05 3601
2489 989016 4 3 0.5 1e-04 0.5 70 "IR" 0.261601323643974 0.559078439577403 0.163671886248227 0.349546989875579 0.479835581811987 0.53954645747729 0.332529657390194 0.372293659259251 0.741436905455962 0.546091586838495 0.496201543638421 0.364646655667612 0.999912914629364 0.999876640190813 0.999889437832083 8.70853706356511e-05 0.000123359809187456 0.000110562167917093 3601
2490 1312333 5 3 0.5 1e-04 0.5 70 "IR" 0.261033655971645 0.563978327824002 0.159637118440587 0.344717021998118 0.479536440606088 0.535700431563584 0.338319727783859 0.376233395429675 0.740570096577733 0.545107328956815 0.497956846224446 0.365731188874287 0.999893604436782 0.999728524141488 0.999786623500825 0.000106395563217985 0.00027147585851157 0.000213376499174604 3601
2491 4167 1 0.05 0 1e-04 0.6 70 "IR" 0.255307165562875 0.558302461877347 0.160307987550588 0.350364240079442 0.494809081554214 0.548181307515305 0.328019451572647 0.362950180500897 0.750116247117089 0.551551075063654 0.488327439123235 0.358753513995003 0.645283824063871 0.64343239733948 0.644063061620397 0.354716175936129 0.35656760266052 0.355936938379603 1123
2492 505434 2 0.05 0 1e-04 0.6 70 "IR" 0.256793710831473 0.561866577965476 0.158564465868703 0.346715557009536 0.498816590746427 0.556855765512412 0.316783971751681 0.353088813944997 0.755610301577899 0.558520592893182 0.475348437620384 0.350965427132415 0.372902972366489 0.338960917673279 0.350502292459885 0.627097027633511 0.661039082326721 0.649497707540115 528
2493 206423 3 0.05 0 1e-04 0.6 70 "IR" 0.258623066544008 0.561464384280904 0.15997504199992 0.347165846510185 0.488737187182469 0.542472747407213 0.333759769760841 0.370168801067203 0.747360253726477 0.548883908934202 0.493734811760761 0.362400945095214 0.998814003994254 0.999021906914101 0.998949894657425 0.00118599600574643 0.000978093085898776 0.00105010534257452 3601
2494 933114 4 0.05 0 1e-04 0.6 70 "IR" 0.2604423159373 0.559541919369586 0.162612322551313 0.349130761455223 0.483363878811609 0.5381764097428 0.336673055875592 0.374437536221043 0.743806194748909 0.545432588669645 0.499285378426905 0.365836669791855 0.999348738534142 0.999037160661468 0.999146308652484 0.000651261465857718 0.000962839338532052 0.000853691347515813 3601
2495 1097108 5 0.05 0 1e-04 0.6 70 "IR" 0.257219564293275 0.558808015522967 0.161131799042034 0.349864513662925 0.493518578775244 0.547972142930351 0.327456910066762 0.363191844691312 0.750738143068519 0.551612971369542 0.488588709108796 0.358709326370688 0.687376572200473 0.66266725150003 0.671139404104236 0.312623427799527 0.33733274849997 0.328860595895764 1127
2496 126722 1 3 0 1e-04 0.6 70 "IR" 0.260419687792118 0.56259373601727 0.160311312617824 0.346015193156389 0.487421430002788 0.550330600543597 0.320995494432431 0.360134139140414 0.747841117794906 0.55428748953314 0.481306807050255 0.355562648557656 0.720318654028548 0.154522704444419 0.351510960761293 0.279681345971452 0.845477295555581 0.648489039238707 167
2497 596259 2 3 0 1e-04 0.6 70 "IR" 0.259404124612335 0.563672579452498 0.158925058423225 0.344976205475545 0.488319302153057 0.549959965979128 0.322154962918303 0.360323949706513 0.747723426765392 0.554344773368741 0.481080021341528 0.355402735403458 0.653908057907908 0.164289186238358 0.334032818203975 0.346091942092092 0.835710813761642 0.665967181796025 273
2498 996667 3 3 0 1e-04 0.6 70 "IR" 0.255637053757448 0.560928191943065 0.158603530175388 0.347681088733519 0.485743736408565 0.54186114235956 0.33271568354613 0.368860721675344 0.741380790166013 0.547977223202272 0.491319213721518 0.362051712199016 0.76040734665303 0.323748405736389 0.474143388035931 0.23959265334697 0.676251594263611 0.525856611964069 277
2499 264482 4 3 0 1e-04 0.6 70 "IR" 0.259265838233791 0.561457437145276 0.160383473927365 0.347165702119887 0.481728493205135 0.541116949908917 0.332104637189423 0.37066392394918 0.740994331438926 0.547813501049443 0.492488111116787 0.362907563502786 0.916181854563647 0.591976936653807 0.70538274554178 0.0838181454363533 0.408023063346193 0.29461725445822 287
2500 857276 5 3 0 1e-04 0.6 70 "IR" 0.256904470124441 0.565288310377155 0.156180411398812 0.34332427462758 0.490747463866541 0.548678086405626 0.325516549658699 0.361832870449156 0.747651933990981 0.554006742089298 0.481696961057511 0.355885823897861 0.825088747577602 0.210308253139916 0.421373918408403 0.174911252422398 0.789691746860084 0.578626081591597 161
2501 414945 1 0.05 0.25 1e-04 0.6 70 "IR" 0.256202192329506 0.557728024952156 0.161307843275369 0.350965951743966 0.489205284234612 0.54110692032496 0.336146422771903 0.371508442459027 0.745407476564118 0.546686299932677 0.497454266047272 0.364608289850617 0.994185373342449 0.994266307215987 0.994238455109064 0.00581462665755085 0.00573369278401254 0.00576154489093609 2934
2502 792178 2 0.05 0.25 1e-04 0.6 70 "IR" 0.256890645133017 0.558297731008246 0.161267297423519 0.350395921171558 0.489395212594644 0.541858961552858 0.3350331469687 0.370680758246253 0.74628585772766 0.547385887531555 0.496300444392219 0.363856116457598 0.99034304128269 0.981255255650352 0.984387219862423 0.00965695871731008 0.0187447443496478 0.0156127801375768 1131
2503 1244355 3 0.05 0.25 1e-04 0.6 70 "IR" 0.257446467182335 0.561848070690892 0.159001324130206 0.346809810342653 0.488940193049448 0.541186371636996 0.336011107911749 0.371433712145282 0.746386660231783 0.548121234897014 0.495012432041955 0.363166033792018 0.999250094806585 0.999304344149839 0.999285621024837 0.000749905193415468 0.000695655850160906 0.000714378975163107 3601
2504 819429 4 0.05 0.25 1e-04 0.6 70 "IR" 0.256185915111265 0.554901528028774 0.16343877969324 0.353819747806239 0.484461820765458 0.53463086445887 0.342911321759214 0.378049158601058 0.740647735876724 0.54144799466795 0.506350101452454 0.369896228686849 0.99755803765607 0.995758908231965 0.996381614991683 0.00244196234392974 0.0042410917680354 0.00361838500831658 2330
2505 359329 5 0.05 0.25 1e-04 0.6 70 "IR" 0.255591308888676 0.556140701572294 0.162147023323743 0.352515318078554 0.48508062438098 0.536301430290647 0.340833791623544 0.376396674813799 0.740671933269656 0.542956076117442 0.502980814947287 0.36838052834588 0.999602026415287 0.999128361056268 0.999291946090526 0.000397973584713019 0.000871638943731637 0.000708053909473771 3536
2506 253692 1 3 0.25 1e-04 0.6 70 "IR" 0.257346779763711 0.564299322170582 0.157146278470052 0.344290201021747 0.482188460700769 0.53477362150343 0.342548419005784 0.37821673039639 0.73953524046448 0.54447564292298 0.499694697475836 0.367046045690904 0.999835218549029 0.992895680434746 0.995309341764186 0.000164781450971362 0.00710431956525433 0.0046906582358144 529
2507 1041143 2 3 0.25 1e-04 0.6 70 "IR" 0.259768492444479 0.559562431191542 0.162197595301687 0.34907323379973 0.473828339141623 0.525978436032798 0.350568002228601 0.387093353814924 0.733596831586102 0.53712470571885 0.512765597530288 0.374454559467296 0.996289979702061 0.870238063503917 0.914820109825018 0.00371002029793877 0.129761936496083 0.0851798901749817 1373
2508 1070990 3 3 0.25 1e-04 0.6 70 "IR" 0.257618399433053 0.564647805799483 0.157031029150877 0.34399563517961 0.480748547316788 0.531245476578143 0.346800756922217 0.381692607319316 0.738366946749841 0.542259263513359 0.503831786073094 0.369248585714714 0.999184613508845 0.962282177887683 0.975141365618336 0.00081538649115482 0.0377178221123171 0.024858634381664 1733
2509 1231007 4 3 0.25 1e-04 0.6 70 "IR" 0.253884801222632 0.558129234960311 0.159660946211052 0.350510832795528 0.476492722278767 0.525920552843755 0.352977404935411 0.387472072978223 0.7303775235014 0.536380800817997 0.512638351146463 0.375445227633527 0.992656674609828 0.916078618675528 0.942681486090784 0.00734332539017212 0.083921381324472 0.0573185139092156 1489
2510 564690 5 3 0.25 1e-04 0.6 70 "IR" 0.256901871861679 0.563034847417728 0.157816910410945 0.345562243316116 0.480515734972831 0.53431028693931 0.343067896279149 0.379355298630135 0.737417606834511 0.543711531616271 0.500884806690094 0.368266276012032 0.999615914491513 0.999560136855179 0.999579575647258 0.000384085508486836 0.000439863144820567 0.000420424352742439 3601
2511 1245817 1 0.05 0.5 1e-04 0.6 70 "IR" 0.254456800363802 0.558875037656149 0.159360605193732 0.349769935865035 0.490647771748728 0.542081105157152 0.335851697967661 0.370573860938326 0.74510457211253 0.547674465231558 0.495212303161393 0.363639019960946 0.999908202120695 0.999861075172196 0.999877190177648 9.17978793045606e-05 0.000138924827803868 0.000122809822352119 3601
2512 842879 2 0.05 0.5 1e-04 0.6 70 "IR" 0.256472067858672 0.557647426275907 0.161507836302453 0.351080354508571 0.487521129477754 0.537380083527205 0.340789649508257 0.375305839252396 0.743993197336426 0.54417569460768 0.502297485810711 0.367179082603519 0.999870240750091 0.999793746386256 0.999820132896674 0.000129759249908617 0.000206253613744506 0.000179867103326354 3601
2513 126404 3 0.05 0.5 1e-04 0.6 70 "IR" 0.255484003801527 0.562579045482424 0.157228557447503 0.346022414436163 0.491306422747176 0.541184407562589 0.337544738304817 0.371460859610171 0.746790426548702 0.548287322752773 0.494773295752321 0.363010188235742 0.999912714476042 0.999815867257915 0.999849018786906 8.72855239581867e-05 0.00018413274208472 0.000150981213093635 3601
2514 215140 4 0.05 0.5 1e-04 0.6 70 "IR" 0.258239582169731 0.558312260106269 0.162112059933619 0.350377696854174 0.486811626520269 0.539413294015831 0.337076158233112 0.37325041807368 0.745051208690001 0.5457953044581 0.499188218166731 0.365522318096432 0.999821899815434 0.999668587380802 0.99972177462303 0.000178100184566407 0.000331412619197585 0.000278225376969891 3601
2515 1038283 5 0.05 0.5 1e-04 0.6 70 "IR" 0.258248421138512 0.560474490339657 0.160536312564309 0.348184453789248 0.487382036160158 0.54045022809288 0.335972766857779 0.37219939901321 0.745630457298671 0.547186913844369 0.496509079422088 0.364113770444963 0.999900717380935 0.999778393982233 0.999820792129471 9.92826190651972e-05 0.000221606017766997 0.000179207870529488 3601
2516 1260988 1 3 0.5 1e-04 0.6 70 "IR" 0.26139426068647 0.56334151286516 0.160382020487526 0.345275783432793 0.474473021797615 0.52894016827996 0.346450829538787 0.384437708648506 0.735867282484085 0.540445123432199 0.506832850026314 0.371323297735318 0.999921960154844 0.999854671056681 0.999878551198722 7.80398451564084e-05 0.000145328943319223 0.000121448801278187 3601
2517 1250877 2 3 0.5 1e-04 0.6 70 "IR" 0.255820204968981 0.559502671525518 0.159816819427988 0.349170890367758 0.4799556939575 0.530656427927486 0.3479263082407 0.382788837601611 0.735775898926482 0.540093824082143 0.507743127668688 0.371765675655949 0.999918553765004 0.999845099167851 0.999870638305165 8.14462349964454e-05 0.000154900832148849 0.000129361694835403 3601
2518 962025 3 3 0.5 1e-04 0.6 70 "IR" 0.25536098287836 0.556537909670402 0.161758713476096 0.352147266148475 0.478088672778726 0.529193263667323 0.349208329474019 0.384471139713122 0.733449655657085 0.538090832440163 0.510967042950115 0.373917217449304 0.999911900778145 0.999595375247557 0.99970562863464 8.80992218548448e-05 0.000404624752443165 0.000294371365360003 3601
2519 68843 4 3 0.5 1e-04 0.6 70 "IR" 0.259886923121261 0.56065658439566 0.161428759224088 0.347989840408663 0.47356590301739 0.529773132389069 0.345137610036404 0.383827416212083 0.733452826138652 0.540044288085068 0.506566369260492 0.371883358661125 0.999919161389642 0.999846324458098 0.9998721284416 8.08386103580421e-05 0.000153675541901597 0.000127871558400091 3601
2520 303971 5 3 0.5 1e-04 0.6 70 "IR" 0.258098268356443 0.561747814728909 0.159495082877217 0.346880979187542 0.475807658682368 0.529256799430663 0.347441495909189 0.384332114652552 0.733905927038811 0.539942997492873 0.506936578786406 0.371988028790456 0.999906463925426 0.999798726555309 0.999836599035272 9.35360745743952e-05 0.000201273444691295 0.000163400964727729 3601
2521 323220 1 0.05 0 1e-04 0.7 70 "IR" 0.259058660848895 0.559441786062463 0.16176511283276 0.349190180019665 0.487698811415772 0.542672082338452 0.332658916546652 0.369702134775115 0.746757472264667 0.548350197309024 0.494424029379412 0.36275427961478 0.738626958410129 0.727710727458695 0.731501578223031 0.261373041589871 0.272289272541305 0.268498421776969 1725
2522 408190 2 0.05 0 1e-04 0.7 70 "IR" 0.257182863384813 0.559912326519904 0.160235306146781 0.348751985140517 0.490718004484347 0.545473092595584 0.330093930089766 0.366377220116169 0.74790086786916 0.550319143700729 0.490329236236547 0.360455799243175 0.692492798959101 0.635895665345529 0.655374024450163 0.307507201040899 0.364104334654471 0.344625975549837 1246
2523 19679 3 0.05 0 1e-04 0.7 70 "IR" 0.258044093948051 0.560126726851692 0.160654205029149 0.348505463766548 0.492287885965396 0.548310310413945 0.326102512519527 0.362775202258958 0.750331979913447 0.552282659079629 0.486756717548676 0.357973247708739 0.50242885244018 0.480388248048055 0.487972212163075 0.49757114755982 0.519611751951945 0.512027787836925 408
2524 123515 4 0.05 0 1e-04 0.7 70 "IR" 0.256779000003808 0.559656742327513 0.160182508824887 0.348970093242005 0.491514175043248 0.546662221752005 0.328069758406585 0.364345364151622 0.748293175047056 0.551022200840719 0.488252267231472 0.359183279105016 0.508594091309518 0.467501859733767 0.481606276144492 0.491405908690482 0.532498140266233 0.518393723855508 1000
2525 1195864 5 0.05 0 1e-04 0.7 70 "IR" 0.258038238521379 0.559185572719211 0.161374679631091 0.349500710178905 0.493427201037116 0.548713284836642 0.325873583253779 0.361852351461187 0.751465439558495 0.552234622256215 0.48724826288487 0.357696216892909 0.396786939964368 0.375685385642397 0.382932449440332 0.603213060035632 0.624314614357603 0.617067550559668 530
2526 966656 1 3 0 1e-04 0.7 70 "IR" 0.255850522840864 0.561510077490005 0.158268582169058 0.347102220571716 0.490225704042956 0.548056087454715 0.326693810786476 0.362945378345293 0.74607622688382 0.552374332659099 0.484962392955534 0.35784022656383 0.607539658392898 0.239749575218477 0.365892228198964 0.392460341607102 0.760250424781523 0.634107771801036 524
2527 212756 2 3 0 1e-04 0.7 70 "IR" 0.26107944961245 0.56242952753343 0.160840732441171 0.346228040107536 0.484222267322604 0.542904292969845 0.33051777076667 0.368683765691961 0.745301716935054 0.549355319847235 0.491358503207842 0.361246376332912 0.736847858035456 0.396289919389797 0.515550343680838 0.263152141964544 0.603710080610203 0.484449656319162 1007
2528 432464 3 3 0 1e-04 0.7 70 "IR" 0.263662433281996 0.564355741310854 0.160959838829804 0.344276677922142 0.483018759290269 0.546952493164797 0.323365022551934 0.363728152462739 0.746681192572265 0.552698392309632 0.484324861381738 0.357295535988457 0.639400265004344 0.170923037766515 0.336205846024832 0.360599734995656 0.829076962233485 0.663794153975168 280
2529 299504 4 3 0 1e-04 0.7 70 "IR" 0.260709821027722 0.564801125387798 0.158797348798077 0.34374151200006 0.479296891492922 0.535377028858375 0.339529005219254 0.377812923394569 0.740006712520644 0.545195357106976 0.498326354017331 0.366420728863948 0.952191865523461 0.84851291207878 0.885032102045997 0.0478081344765386 0.15148708792122 0.114967897954003 2325
2530 518668 5 3 0 1e-04 0.7 70 "IR" 0.25763201758653 0.561220302414406 0.159641727883032 0.347400097345948 0.489172071841782 0.549111354310874 0.324045900782936 0.361558646428102 0.746804089428312 0.552942425701231 0.483687628665967 0.357051478545324 0.467002674223435 0.216590980260268 0.302979097788856 0.532997325776565 0.783409019739732 0.697020902211144 279
2531 295467 1 0.05 0.25 1e-04 0.7 70 "IR" 0.256752468561233 0.555175754040442 0.163560649556824 0.353500291634648 0.482616748541298 0.532604584013975 0.345614080997337 0.381153851633758 0.739369217102531 0.540203947204202 0.509174730554161 0.37183769922527 0.989410519957251 0.972476770475844 0.97836560045396 0.0105894800427486 0.0275232295241561 0.0216343995460397 2569
2532 940842 2 0.05 0.25 1e-04 0.7 70 "IR" 0.255841988162524 0.551734093888431 0.16569073529602 0.35706522784823 0.481043879676357 0.529904581193839 0.348520478702222 0.383510587055525 0.736885867838881 0.53725286521504 0.514211213998242 0.374602589298105 0.94956370911982 0.910009101361433 0.923756617207311 0.0504362908801797 0.0899908986385668 0.0762433827926894 1735
2533 857401 3 0.05 0.25 1e-04 0.7 70 "IR" 0.255218996743716 0.555665194797168 0.16228365141032 0.353071537436087 0.482996535814363 0.530027473753827 0.349642732254349 0.383286853108947 0.738215532558079 0.538593733146441 0.511926383664669 0.373187315440388 0.942418463756907 0.901167931627434 0.915434582119869 0.0575815362430934 0.0988320683725664 0.084565417880131 889
2534 1239910 4 0.05 0.25 1e-04 0.7 70 "IR" 0.257094348210561 0.557575819790249 0.161967780029204 0.351140622698572 0.484636413094936 0.535389013196682 0.34256053619777 0.378108085392453 0.741730761305498 0.542859238882942 0.504528316226974 0.369024980758672 0.959061738340187 0.939876625845548 0.946534348610131 0.0409382616598133 0.0601233741544525 0.0534656513898691 1374
2535 390538 5 0.05 0.25 1e-04 0.7 70 "IR" 0.254629251875564 0.557869416480128 0.160213747495939 0.350815513229982 0.486867163675232 0.534061537573577 0.346503233607975 0.379741624649614 0.741496415550796 0.541990648127426 0.506716981103914 0.370105212539351 0.993703862962479 0.982188062031567 0.986147625960309 0.0062961370375212 0.0178119379684328 0.0138523740396906 1852
2536 267717 1 3 0.25 1e-04 0.7 70 "IR" 0.260540061809387 0.562334188506658 0.160567677933656 0.346307210670117 0.472558510638686 0.520456347128925 0.357848777454337 0.392229667670649 0.733098572448073 0.534363126650782 0.518416455387994 0.376970491343669 0.990625702795422 0.60657612337969 0.742653952032064 0.00937429720457838 0.39342387662031 0.257346047967936 405
2537 1147341 2 3 0.25 1e-04 0.7 70 "IR" 0.260221595411839 0.568312409469328 0.155884392646279 0.34026150120358 0.472111979143207 0.520538987691436 0.358282490312131 0.393097963981239 0.732333574555046 0.536338710679414 0.51416688295841 0.375611047023775 0.991451292761989 0.848512542115937 0.899155858826863 0.00854870723801114 0.151487457884063 0.100844141173137 1616
2538 355248 3 3 0.25 1e-04 0.7 70 "IR" 0.259753962425884 0.561318188768914 0.160855064437439 0.347320316198691 0.471737823531709 0.5229436735265 0.354503108059894 0.39149918270241 0.731491785957593 0.535736916051359 0.515358172497333 0.376749321995582 0.999665321666763 0.980337937387138 0.987197485745117 0.000334678333237092 0.0196620626128618 0.0128025142548833 298
2539 39110 4 3 0.25 1e-04 0.7 70 "IR" 0.258468373447723 0.55990183478439 0.161121718863052 0.348743577476152 0.470838082400514 0.522079840855478 0.355963702936012 0.392593162312791 0.729306455848237 0.534626466811925 0.517085421799063 0.378021687683001 0.998669656786126 0.994903403715487 0.996237839508812 0.00133034321387368 0.00509659628451341 0.00376216049118827 1964
2540 1112278 5 3 0.25 1e-04 0.7 70 "IR" 0.263518319685197 0.562400880878135 0.162313628598674 0.346276305033786 0.468878076272499 0.523142410969872 0.352207240646852 0.391226841090357 0.732396395957696 0.536398068188613 0.514520869245526 0.37602765838412 0.999819268929329 0.998630966777922 0.99905816869937 0.000180731070671236 0.00136903322207766 0.000941831300630099 175
2541 1105802 1 0.05 0.5 1e-04 0.7 70 "IR" 0.257973213444854 0.557830585987693 0.162310288303985 0.350821708875557 0.48193024941394 0.532793081962796 0.345093351898763 0.381156529307308 0.739903462858794 0.541243633616503 0.507403640202748 0.370914313022156 0.999834470349176 0.999665756396267 0.999724652767048 0.000165529650824098 0.000334243603733327 0.000275347232951644 3601
2542 313701 2 0.05 0.5 1e-04 0.7 70 "IR" 0.258748470958912 0.558623874315866 0.162218357384161 0.350078932937188 0.48231984080411 0.533055663011881 0.344918944129042 0.38087258850562 0.741068311763022 0.541693079997264 0.507137301513203 0.370466328438444 0.999901188146301 0.999848114391035 0.999866665457618 9.88118536990813e-05 0.000151885608964796 0.000133334542382275 3601
2543 854880 3 0.05 0.5 1e-04 0.7 70 "IR" 0.256193706627484 0.559227639208297 0.160183600923375 0.349408909249514 0.481535054669364 0.530469409354749 0.34861876132075 0.383523475508912 0.737728761296848 0.540087141706907 0.508802362244125 0.372109966542177 0.999846802416718 0.999694404318284 0.99974736366273 0.000153197583281586 0.000305595681716058 0.000252636337270375 3601
2544 514847 4 0.05 0.5 1e-04 0.7 70 "IR" 0.258432623245867 0.555472063018302 0.164390700145768 0.353231316780061 0.482519398825725 0.535108831046679 0.341876440766161 0.37879480894661 0.740952022071592 0.542015140409121 0.506267140911929 0.370119076831861 0.999870578516386 0.99928423652497 0.999489136109816 0.000129421483614295 0.000715763475030073 0.000510863890184087 3601
2545 52691 5 0.05 0.5 1e-04 0.7 70 "IR" 0.257077785743682 0.55607448396196 0.163102304714795 0.352629989152247 0.482199487853349 0.532895635785524 0.345143114684252 0.381029338397781 0.739277273597032 0.540704441933391 0.508245419399046 0.371455856552792 0.999869118981846 0.999675057460786 0.999742639939376 0.000130881018154219 0.000324942539213916 0.000257360060623898 3601
2546 980742 1 3 0.5 1e-04 0.7 70 "IR" 0.260771342072437 0.559654401636064 0.1628023009633 0.349021638473795 0.466935974720418 0.518246749843362 0.35933552216128 0.396872396986499 0.727707316792855 0.532155071937773 0.52213782312458 0.380783375127182 0.999895029269985 0.999846529429874 0.999863902409336 0.000104970730015323 0.000153470570125666 0.000136097590664497 3601
2547 1308064 2 3 0.5 1e-04 0.7 70 "IR" 0.258368336669088 0.563044406330544 0.158671219405952 0.345555934071749 0.471507823543209 0.522035440595688 0.356988232865691 0.393110692824488 0.729876160212296 0.53564889082089 0.515659452271643 0.377309567500893 0.999913702788075 0.998879770994262 0.99924570297032 8.62972119247537e-05 0.00112022900573787 0.000754297029680269 3601
2548 355839 3 3 0.5 1e-04 0.7 70 "IR" 0.261638651279914 0.559547914020311 0.16337243311855 0.349114554307456 0.468691532818492 0.523926805776317 0.351768491217777 0.391147126097096 0.730330184098406 0.535872850370961 0.515140924336327 0.377021779889472 0.999923326479061 0.999848534275844 0.999875343458846 7.66735209391359e-05 0.000151465724156047 0.000124656541153946 3601
2549 691094 4 3 0.5 1e-04 0.7 70 "IR" 0.260271439301593 0.559381233733117 0.162613919912135 0.349254080873679 0.46824018335732 0.520250820163666 0.357011712329464 0.394896688109296 0.728511622658913 0.533350927123071 0.519625632241599 0.379597926770338 0.999906121168753 0.999852008804901 0.999871342820909 9.38788312474551e-05 0.000147991195098784 0.000128657179091297 3601
2550 1190094 5 3 0.5 1e-04 0.7 70 "IR" 0.261205625897026 0.560974965246334 0.161975100551119 0.347661149640835 0.467212694634009 0.521118766325649 0.355344952965931 0.394179795140597 0.728418320531035 0.534464462549206 0.51732005351705 0.378580965068604 0.999919120213932 0.99945564331658 0.999621862000352 8.08797860677705e-05 0.000544356683420071 0.000378137999648526 3601
2551 155689 1 0.05 0 1e-04 0.8 70 "IR" 0.259473341545685 0.561377756843389 0.160578808829041 0.34724695878803 0.492640144175386 0.550212596177751 0.323611389083833 0.360684986110685 0.752113485721071 0.553967046224901 0.484190197912874 0.356161637539826 0.365192952577901 0.337950709395716 0.347353237778394 0.634807047422099 0.662049290604284 0.652646762221606 408
2552 43209 2 0.05 0 1e-04 0.8 70 "IR" 0.259838776608237 0.560095845762631 0.161790804971299 0.348556466107359 0.495382804985749 0.555204503700293 0.316928509523478 0.354692926461075 0.755221581593986 0.556843037367102 0.478719314494776 0.352631979567882 0.241846622103881 0.208353637338218 0.219882311137113 0.758153377896119 0.791646362661782 0.780117688862887 283
2553 736316 3 0.05 0 1e-04 0.8 70 "IR" 0.256573396829302 0.55865810579406 0.160932888755893 0.349983580078286 0.496679826971082 0.55441001646167 0.318947145430839 0.35537132417455 0.753253223800383 0.555818441160221 0.479880034186732 0.353578661337561 0.188110391107408 0.170895107744038 0.17676170242728 0.811889608892592 0.829104892255962 0.82323829757272 276
2554 872833 4 0.05 0 1e-04 0.8 70 "IR" 0.257992332978418 0.564006022141488 0.157725497811722 0.34460752812092 0.494582961778903 0.551368049776111 0.322326725349902 0.358524982891491 0.75257529475732 0.555595731334901 0.480052223161624 0.353868505847871 0.209471089519912 0.184558952203087 0.193092167617643 0.790528910480088 0.815441047796913 0.806907832382357 289
2555 546592 5 0.05 0 1e-04 0.8 70 "IR" 0.255033766422264 0.55827358071058 0.160164604045041 0.35042996564555 0.493389662442293 0.54436518913288 0.33277619928646 0.366712230277809 0.748423428864557 0.548995904265886 0.492940803331501 0.361287895958032 0.391948925604377 0.351866837243437 0.365526586975918 0.608051074395623 0.648133162756563 0.634473413024082 647
2556 289746 1 3 0 1e-04 0.8 70 "IR" 0.260309373490389 0.560376779259541 0.161912993706759 0.348306079260696 0.4855650543608 0.544964172547543 0.327905509564995 0.365891928559013 0.745874427851189 0.549987335972491 0.489818503271754 0.360146904312512 0.474509673915819 0.158600020501626 0.268808233706167 0.525490326084181 0.841399979498374 0.731191766293833 227
2557 620414 2 3 0 1e-04 0.8 70 "IR" 0.262111123180867 0.560902418863697 0.162633588825311 0.347779095381702 0.483575508738258 0.546261266156618 0.32497965391252 0.364622785435614 0.745686631919125 0.550997671585057 0.487613242737831 0.359160776323489 0.773564901331662 0.126645865433376 0.353987342858339 0.226435098668338 0.873354134566624 0.646012657141661 154
2558 82775 3 3 0 1e-04 0.8 70 "IR" 0.260333611202509 0.561875984819858 0.160752556573228 0.346756600098044 0.486708995457433 0.546734172050719 0.325723120026092 0.363829439483342 0.747042606659942 0.551667779461261 0.486475676599319 0.358258019222084 0.627689564730921 0.0982817036085851 0.282663218966126 0.372310435269079 0.901718296391415 0.717336781033874 171
2559 970890 4 3 0 1e-04 0.8 70 "IR" 0.257670471647844 0.564619027773653 0.157076721193158 0.343983702670899 0.49015828119169 0.549845105551468 0.32339094071264 0.360546988459432 0.747828752839535 0.554578823198212 0.480467661905798 0.355233535471297 0.575700326641886 0.0700407504638482 0.244153894064393 0.424299673358114 0.929959249536152 0.755846105935607 112
2560 930402 5 3 0 1e-04 0.8 70 "IR" 0.257797569667474 0.559596601503609 0.160900210531411 0.349064183127366 0.490934370868774 0.549614256463463 0.323504333656815 0.360260757667931 0.748731940536247 0.552788117990528 0.484404544188226 0.356684213258511 0.383712875199709 0.0972306596823015 0.195817306229184 0.616287124800291 0.902769340317699 0.804182693770816 223
2561 653049 1 0.05 0.25 1e-04 0.8 70 "IR" 0.255666214699393 0.547081303790894 0.169179971241115 0.361880497026694 0.478831256541748 0.523977262535883 0.356139051923277 0.389452643560804 0.734497471241141 0.531759531469963 0.525319023164392 0.380160810595824 0.840361992132469 0.740008336213346 0.774962484767802 0.159638007867531 0.259991663786654 0.225037515232198 412
2562 467952 2 0.05 0.25 1e-04 0.8 70 "IR" 0.252202930396452 0.545901002191322 0.167898626176873 0.363164578741263 0.480787995311946 0.522535630148727 0.359845116150243 0.390786648998048 0.732990925708398 0.530328259305178 0.527743742327116 0.381572021823942 0.808707735540155 0.725505780968624 0.754144432233531 0.191292264459845 0.274494219031376 0.245855567766469 404
2563 1202806 3 0.05 0.25 1e-04 0.8 70 "IR" 0.259202915876222 0.552924726725066 0.166878873213586 0.35579922239575 0.473446439023224 0.522484961045955 0.35645023143816 0.393075540461088 0.732649354899446 0.532837804286862 0.523329104651746 0.380392332413012 0.993467021485899 0.986860840477651 0.989202513584845 0.00653297851410072 0.0131391595223495 0.0107974864151551 1489
2564 316436 4 0.05 0.25 1e-04 0.8 70 "IR" 0.258310510351325 0.545960485142052 0.171817418383507 0.362985236861424 0.472272232210115 0.520371094644283 0.35725147207769 0.393403553380066 0.73058274256144 0.52911777616963 0.529068890461197 0.383001213820438 0.864598071434648 0.772888537515554 0.805333065381846 0.135401928565352 0.227111462484446 0.194666934618154 899
2565 647700 5 0.05 0.25 1e-04 0.8 70 "IR" 0.257658301116792 0.552143213730206 0.166506241779467 0.356555096726115 0.473021200655322 0.522151176794824 0.356853119533748 0.393499339185503 0.730679501772114 0.532328244974793 0.523359361313215 0.380959368746369 0.997685168602851 0.996043273531682 0.996623474124463 0.00231483139714873 0.00395672646831763 0.003376525875537 3419
2566 748166 1 3 0.25 1e-04 0.8 70 "IR" 0.258621918083426 0.556337828334664 0.164067862206042 0.352416525897783 0.465176426028006 0.50579792254577 0.376108471715066 0.40746871324488 0.723798344111432 0.522540939955066 0.540176333921109 0.389223444310245 0.956010193953817 0.469853254136255 0.642841663788129 0.0439898060461831 0.530146745863745 0.357158336211871 764
2567 846101 2 3 0.25 1e-04 0.8 70 "IR" 0.259906695772093 0.561424650311197 0.160897371952716 0.347262497358219 0.468894441290247 0.509066911727239 0.372957105815965 0.403391095786266 0.728801137062339 0.526364738130658 0.533854477768681 0.384846064711937 0.967957361498048 0.334154388944497 0.559012842285195 0.0320426385019519 0.665845611055503 0.440987157714805 281
2568 664569 3 3 0.25 1e-04 0.8 70 "IR" 0.261022724372276 0.560408967171743 0.162411721987102 0.348334784668523 0.469094582676959 0.512013316343596 0.367870587011493 0.400291288300628 0.730117307049236 0.528136009681588 0.530282308998595 0.382974825348817 0.937472728146019 0.409827607709609 0.59757956443555 0.0625272718539814 0.590172392290391 0.40242043556445 290
2569 830652 4 3 0.25 1e-04 0.8 70 "IR" 0.255450066008477 0.557153844970343 0.161311121675957 0.351584835447437 0.470202582376767 0.509364287537311 0.374451393961358 0.404004613363659 0.725652648385244 0.525026466839473 0.535762515637315 0.386820628633646 0.970735860230011 0.489276913369692 0.658163769735835 0.0292641397699889 0.510723086630308 0.341836230264165 651
2570 960281 5 3 0.25 1e-04 0.8 70 "IR" 0.255772964573743 0.562642045354696 0.157432412244448 0.345993848188004 0.470462764751557 0.507705224184867 0.37649282677582 0.404691337054027 0.7262357293253 0.525570419799958 0.533925239020268 0.385604931334259 0.965289761952775 0.279315338361315 0.519537997389469 0.0347102380472245 0.720684661638685 0.480462002610531 120
2571 59685 1 0.05 0.5 1e-04 0.8 70 "IR" 0.254925879913349 0.556923769540196 0.161081740994991 0.351769218182386 0.479498391445856 0.523715952757559 0.359139082777867 0.391936601851633 0.734424271359205 0.534757955064398 0.520220823772858 0.378575424641464 0.999869777491271 0.999654618853171 0.999729422686482 0.000130222508729232 0.00034538114682926 0.000270577313517702 3601
2572 976524 2 0.05 0.5 1e-04 0.8 70 "IR" 0.256523536398209 0.555005932674662 0.163577201147373 0.353641504869808 0.478141495213133 0.527603546177971 0.35199510946121 0.388012637949845 0.734665031611341 0.536834759443308 0.515572310608583 0.376428172846841 0.999138278968704 0.998137904610978 0.998488114448888 0.000861721031295531 0.00186209538902165 0.00151188555111219 3601
2573 413701 3 0.05 0.5 1e-04 0.8 70 "IR" 0.253216943495235 0.552382187087147 0.163426531877516 0.356331420451333 0.477149263317475 0.52167809408894 0.360684177834327 0.394039134239347 0.73036620681271 0.531909743514988 0.524110709711843 0.381469496561256 0.999859896881317 0.999724767704455 0.999771713596455 0.000140103118682817 0.000275232295545122 0.000228286403545485 3601
2574 1030086 4 0.05 0.5 1e-04 0.8 70 "IR" 0.254065573967657 0.551690854509454 0.164528638523554 0.357058666707518 0.47789696056601 0.523351599149511 0.358649553629937 0.392316217038273 0.731962534533667 0.53282543933221 0.523178192153491 0.380523545750303 0.999660614061565 0.9986457166657 0.998998825182784 0.000339385938434526 0.00135428333430011 0.00100117481721583 3601
2575 770747 5 0.05 0.5 1e-04 0.8 70 "IR" 0.252275791855081 0.552179619541056 0.162969868591704 0.356494950170168 0.477633930876046 0.520007900665688 0.363643685406715 0.395612784913511 0.729909722731127 0.530660478503908 0.526613553998419 0.382653410446627 0.998688276911459 0.994963294472308 0.996252999080589 0.00131172308854105 0.00503670552769241 0.00374700091941141 2578
2576 754902 1 3 0.5 1e-04 0.8 70 "IR" 0.256399851712109 0.559201494310677 0.160374995908859 0.349419588103794 0.461069707227927 0.505904173001701 0.37643285115239 0.410987912293321 0.717469558940036 0.523484593852016 0.536807847061248 0.390660791832903 0.999783933603393 0.988492705673217 0.992525658499869 0.000216066396607408 0.0115072943267828 0.00747434150013062 297
2577 947325 2 3 0.5 1e-04 0.8 70 "IR" 0.255698139974033 0.561007919014201 0.158536760522627 0.34761219148238 0.45955184605187 0.498651777892194 0.38608199638393 0.41718335280994 0.715249986025903 0.519082582386896 0.544618756906557 0.394379337526265 0.999624238696713 0.899708262124015 0.935309278182075 0.000375761303286655 0.100291737875985 0.064690721817925 119
2578 892868 3 3 0.5 1e-04 0.8 70 "IR" 0.256326758871758 0.560210724155019 0.159562538667664 0.348458212354656 0.460717174760734 0.504491013732254 0.378915599814284 0.412777995766273 0.717043933632492 0.522776225280451 0.538478138481949 0.391650167856445 0.999849534910169 0.998110269021131 0.99873165482436 0.000150465089830947 0.00188973097886928 0.00126834517564044 3601
2579 897733 4 3 0.5 1e-04 0.8 70 "IR" 0.255517483912929 0.559917828035871 0.1593002719014 0.348704202986417 0.460157007391298 0.504220846477642 0.378704448607444 0.412861477461007 0.715674491304227 0.522552216476997 0.538004720508844 0.39173287299173 0.999915751476032 0.98816377954896 0.992356503433452 8.42485239680072e-05 0.0118362204510403 0.00764349656654821 120
2580 993138 5 3 0.5 1e-04 0.8 70 "IR" 0.258464614239149 0.558617746997775 0.162170789910653 0.350026154072488 0.461736682010093 0.508104167651847 0.373330050509284 0.408986397450815 0.720201296249242 0.524884435905926 0.535500840419936 0.389378414842629 0.999886159317693 0.999384722541993 0.999564708866743 0.00011384068230691 0.000615277458006904 0.000435291133256821 3601
2581 984119 1 0.05 0 1e-04 0.9 70 "IR" 0.256114439471125 0.56001729275418 0.159520580087476 0.348635461953622 0.500338938714595 0.557312092691031 0.316840715872607 0.352305534049261 0.75645337818572 0.558181004035556 0.476361295960083 0.351115978306079 0.141166970557037 0.11821892879018 0.125992569953863 0.858833029442963 0.88178107120982 0.874007430046137 174
2582 1172662 2 0.05 0 1e-04 0.9 70 "IR" 0.257697750585727 0.561474905329619 0.15941390409744 0.347163194171348 0.495720231846785 0.553756025755522 0.319589766843903 0.35626287452113 0.753417982432513 0.556321185398458 0.479003670941342 0.353233881304189 0.210752449881697 0.16389924163784 0.179926594714698 0.789247550118303 0.83610075836216 0.820073405285302 288
2583 422086 3 0.05 0 1e-04 0.9 70 "IR" 0.258894154644493 0.563122233940934 0.158897652585246 0.345487476343745 0.497515781554075 0.556121097182058 0.316828356885232 0.353582325370817 0.756409936198568 0.558452673509296 0.475726009470478 0.350883283775573 0.171610586258792 0.131431604826537 0.145182749670316 0.828389413741208 0.868568395173463 0.854817250329684 117
2584 1008068 4 0.05 0 1e-04 0.9 70 "IR" 0.259536871587462 0.559744004149252 0.161927852258661 0.348883105055428 0.494618809827963 0.554039860533102 0.318051506680054 0.355601348203993 0.754155681415426 0.555947173732108 0.479979358938715 0.353351382258211 0.134616260823546 0.116795345340303 0.122928789921497 0.865383739176454 0.883204654659697 0.877071210078503 161
2585 1267402 5 0.05 0 1e-04 0.9 70 "IR" 0.25792922072146 0.559959584965945 0.160695968397811 0.348694769888845 0.494831917997043 0.55216891821766 0.321230755129449 0.357851439872494 0.752761138718503 0.554763637571852 0.48192672352726 0.354796532316759 0.233590692028547 0.162071063285143 0.186578919885847 0.766409307971453 0.837928936714857 0.813421080114153 162
2586 304263 1 3 0 1e-04 0.9 70 "IR" 0.257450177472812 0.56360985241776 0.15770149726794 0.344970633515565 0.492516603979665 0.551886311225192 0.321920947637186 0.358580195315165 0.749966781452476 0.555595276985026 0.479622444905126 0.354259341536051 0.218222397481156 0.053450050783923 0.110010960053235 0.781777602518844 0.946549949216077 0.889989039946765 115
2587 89323 2 3 0 1e-04 0.9 70 "IR" 0.260310908394254 0.560911189051117 0.16149468040022 0.347777674961167 0.488905436989912 0.551049232255369 0.320945242968365 0.35944543503714 0.749216345384166 0.554178949039664 0.482439923368585 0.355722183464324 0.474515630529583 0.0672262845854557 0.208758968017099 0.525484369470417 0.932773715414544 0.791241031982901 115
2588 843171 3 3 0 1e-04 0.9 70 "IR" 0.25932366520179 0.564901306881559 0.157889262626451 0.343729185972132 0.49012754595457 0.550564030637955 0.322598262633187 0.359960820070633 0.74945121115636 0.555114051165016 0.480487525259638 0.354800593144694 0.683835251919178 0.0578959055884674 0.274378635603157 0.316164748080822 0.942104094411533 0.725621364396843 112
2589 879675 4 3 0 1e-04 0.9 70 "IR" 0.257876247930006 0.561787756939551 0.15938511535825 0.34685379436348 0.489297917805907 0.54843865697919 0.325188722192468 0.362025588158711 0.747174165735913 0.552661047867034 0.484573837550718 0.357215122645942 0.558707516095486 0.0445485118240688 0.22193269824515 0.441292483904514 0.955451488175931 0.77806730175485 108
2590 1044771 5 3 0 1e-04 0.9 70 "IR" 0.25651768702838 0.55728351030977 0.161866389278845 0.351411051905453 0.489989389264919 0.548781504058012 0.32506275180005 0.361685989065287 0.746507076293299 0.551394640704475 0.486929141078895 0.35849932553062 0.316120663165885 0.0368380981000892 0.132840351972401 0.683879336834115 0.963161901899911 0.867159648027599 104
2591 330799 1 0.05 0.25 1e-04 0.9 70 "IR" 0.258547967924211 0.543889199768998 0.173772951454329 0.365304671655394 0.474242445978543 0.518826157875403 0.360606472080999 0.394292492222624 0.732790413902753 0.527377180394909 0.534379423535328 0.384398752640664 0.712936507451039 0.56137201946627 0.614832795053785 0.287063492548961 0.43862798053373 0.385167204946215 882
2592 924315 2 0.05 0.25 1e-04 0.9 70 "IR" 0.249999375695975 0.523625507560175 0.184582570555888 0.386299132309167 0.475909492597166 0.512939275945751 0.369447606586198 0.398042590726209 0.725908868293141 0.516529331194858 0.554030177142086 0.394098149025114 0.309268339196617 0.248186085236199 0.269204685367221 0.690731660803383 0.751813914763801 0.730795314632779 167
2593 1213171 3 0.05 0.25 1e-04 0.9 70 "IR" 0.245594511815248 0.51586884038159 0.187932860869681 0.394204173498464 0.478321603511775 0.514013123149079 0.369151756668275 0.396455851205874 0.723916115327023 0.514581086219762 0.557084617537956 0.395760190827182 0.246583119995168 0.183238489112721 0.204730816887793 0.753416880004832 0.816761510887279 0.795269183112207 164
2594 824566 4 0.05 0.25 1e-04 0.9 70 "IR" 0.24761339041446 0.522538011695635 0.183796136977057 0.387392658651343 0.479720263013437 0.517023467707803 0.365874122668191 0.39402692875059 0.727333653427897 0.518832874398293 0.549670259645247 0.391845454456409 0.310018754123819 0.264161764617254 0.27977621244373 0.689981245876181 0.735838235382746 0.72022378755627 170
2595 1278740 5 0.05 0.25 1e-04 0.9 70 "IR" 0.249833823609114 0.529309165828192 0.179589513880315 0.380240400271669 0.477092401527686 0.515554269075794 0.367287151325788 0.396723605781173 0.7269262251368 0.520166801309808 0.546876665206103 0.391193323907751 0.518602768142721 0.453486189025799 0.475874957734447 0.481397231857279 0.5465138109742 0.524125042265553 288
2596 339278 1 3 0.25 1e-04 0.9 70 "IR" 0.251563729160391 0.54649217994503 0.167016413719825 0.362513639404517 0.47788464717049 0.512284842256113 0.373011482938765 0.398761974327524 0.729448376330881 0.523391491367928 0.54002789665859 0.38698927999716 0.841064021970332 0.204502617909461 0.423145001485833 0.158935978029668 0.795497382090539 0.576854998514167 111
2597 358214 2 3 0.25 1e-04 0.9 70 "IR" 0.25543318283222 0.548600225059656 0.167984532284429 0.360441722185852 0.475312674566308 0.513642422719307 0.368682867451178 0.397314845463948 0.730745857398528 0.525149027393054 0.536667399735607 0.385176062861962 0.807717729396029 0.195885384495428 0.408845094028459 0.192282270603971 0.804114615504572 0.591154905971541 106
2598 427253 3 3 0.25 1e-04 0.9 70 "IR" 0.2565074170267 0.559475700170775 0.160252750101502 0.349268972588899 0.470179763967925 0.505900127940952 0.37826745248464 0.40581862929739 0.726687180994625 0.523420445841166 0.538520202586142 0.387334792714034 0.941720189224145 0.156205163451502 0.431728779907909 0.0582798107758546 0.843794836548498 0.568271220092091 116
2599 1112309 4 3 0.25 1e-04 0.9 70 "IR" 0.259608655185568 0.562803152217326 0.159667957529226 0.34587536379847 0.466727999742413 0.503603677708216 0.37956253511864 0.408273001134613 0.72633665492798 0.52313774369866 0.539230492647866 0.387683740000719 0.965104293482805 0.184202364688574 0.46135727414659 0.0348957065171946 0.815797635311426 0.53864272585341 116
2600 830508 5 3 0.25 1e-04 0.9 70 "IR" 0.255430681805595 0.55998716566147 0.159130994146309 0.348786048281795 0.47118014221806 0.505084899286533 0.380804850182579 0.406723290210473 0.726610824023655 0.522935040584331 0.539935844328888 0.387897249917798 0.929729050573497 0.134512471398292 0.412241082174787 0.0702709494265035 0.865487528601708 0.587758917825213 105
2601 1309113 1 0.05 0.5 1e-04 0.9 70 "IR" 0.25767817648804 0.54812800579754 0.169645268432063 0.360597992726047 0.460827881763548 0.504972363891798 0.376974574403686 0.412665943587263 0.718506058251589 0.519631786211055 0.546619842835749 0.394976762492253 0.991949153472819 0.971599286123184 0.978911029694861 0.00805084652718115 0.0284007138768157 0.0210889703051393 899
2602 1220278 2 0.05 0.5 1e-04 0.9 70 "IR" 0.254538543980353 0.542410292423811 0.172023391770067 0.36636111131265 0.460012653185578 0.502508309422732 0.380242722181131 0.415067098439062 0.714551197165932 0.516017067530011 0.552266113951199 0.398574923691242 0.98871869395427 0.966890462296933 0.97468398383843 0.0112813060457305 0.0331095377030672 0.0253160161615696 1014
2603 515226 3 0.05 0.5 1e-04 0.9 70 "IR" 0.25678146130823 0.547713916027707 0.169360475430435 0.361043631839878 0.460033319925172 0.50282295532649 0.379918302758247 0.414756866935578 0.716814781233402 0.518002129240441 0.549278778188683 0.396589661777852 0.992279604036019 0.965984585385671 0.975417764721698 0.00772039596398071 0.0340154146143288 0.0245822352783024 301
2604 221595 4 0.05 0.5 1e-04 0.9 70 "IR" 0.252088826617477 0.544329547383963 0.168871304958959 0.364445458625795 0.46330485945985 0.502186003047616 0.383167883770968 0.415015821450354 0.715393686077326 0.516241390809032 0.552039188729927 0.398145652324061 0.979301590642403 0.94581137274981 0.95763021724328 0.0206984093575973 0.0541886272501901 0.04236978275672 478
2605 641895 5 0.05 0.5 1e-04 0.9 70 "IR" 0.254725080861761 0.546371934362228 0.169004110765068 0.362394101628346 0.465655556004108 0.506668038536133 0.37730393510443 0.410387462422548 0.720380636865869 0.520006585512197 0.546308045869497 0.394258796510956 0.986899233908645 0.944705528883792 0.959652133717316 0.0131007660913549 0.0552944711162084 0.0403478662826842 774
2606 872435 1 3 0.5 1e-04 0.9 70 "IR" 0.254952146145903 0.557438265844292 0.160770365854586 0.35131079309278 0.446173155525052 0.475245614753684 0.414124078687174 0.439777854403304 0.701125301670955 0.502035447513774 0.57489444454176 0.410939289556167 0.974834934930741 0.653831510312263 0.769593075566505 0.025165065069259 0.346168489687737 0.230406924433495 117
2607 1040480 2 3 0.5 1e-04 0.9 70 "IR" 0.255858196286854 0.561253378210759 0.158502633857373 0.347452588340037 0.441438199995909 0.468237065710366 0.422329919675554 0.446536991451737 0.697296396282763 0.498379372044093 0.580832553532926 0.414421380255957 0.997615552163252 0.621997501219227 0.758375986453614 0.00238444783674823 0.378002498780773 0.241624013546386 115
2608 887470 3 3 0.5 1e-04 0.9 70 "IR" 0.26229021354068 0.559298114588132 0.16397769439942 0.349361728607762 0.433847937321392 0.466241899130278 0.41820019660298 0.448263324448482 0.696138150862071 0.497313494475318 0.582177891002399 0.415239324821018 0.996698364164986 0.573569772194955 0.731295287297165 0.00330163583501442 0.426430227805045 0.268704712702835 111
2609 1192217 4 3 0.5 1e-04 0.9 70 "IR" 0.252613307425227 0.554956773086326 0.161255815852645 0.353733539507501 0.446978664431766 0.474467357532968 0.416092166972316 0.440380640422907 0.699591971856994 0.500460625923744 0.577347982824961 0.412389689642341 0.989488217221125 0.656145162308657 0.775527214740232 0.0105117827788749 0.343854837691343 0.224472785259768 115
2610 1037609 5 3 0.5 1e-04 0.9 70 "IR" 0.25593611464184 0.556803279773613 0.16194086785764 0.351863807136874 0.441427686516763 0.470514205663619 0.418704843459709 0.445025096138555 0.697363801158603 0.498681029613455 0.580645711317348 0.414612799244931 0.995881228073885 0.665469623192098 0.785718580686604 0.00411877192611516 0.334530376807902 0.214281419313396 116
2611 396346 1 0.05 0 1e-04 1 70 "IR" 0.256138121052618 0.562014486116301 0.158081606112693 0.346663948413498 0.501556722489072 0.558353604325316 0.315628531122189 0.350795210726385 0.757694843541689 0.559549015963942 0.473710137234882 0.349445096114246 0.0738465613528503 0.0509830580394809 0.0587110135115132 0.92615343864715 0.949016941960519 0.941288986488487 104
2612 855971 2 0.05 0 1e-04 1 70 "IR" 0.258546759370038 0.56510083144541 0.157221227590957 0.343521511330711 0.500171288468143 0.557806894650939 0.31560391436996 0.351376641848106 0.758718047838181 0.560236083985273 0.472825141960916 0.348760966426707 0.0620524142808598 0.0452988606600608 0.0510042450632326 0.93794758571914 0.954701139339939 0.948995754936767 96
2613 650049 3 0.05 0 1e-04 1 70 "IR" 0.256434545278511 0.560172681569175 0.159598289368034 0.348492925356799 0.50070288916563 0.558873066981555 0.31443080822398 0.350280176104967 0.757137434444141 0.559257201974232 0.474029097592014 0.34973548033643 0.112796864920494 0.0530103375221054 0.0732646228040997 0.887203135079506 0.946989662477895 0.9267353771959 94
2614 194171 4 0.05 0 1e-04 1 70 "IR" 0.256631084475052 0.563065276802681 0.157577084574723 0.345533090843083 0.499991365104548 0.557605147812873 0.315782183132884 0.351581601058656 0.7566224495796 0.559406033138002 0.473359267707607 0.349585936193892 0.0782414361636742 0.0545951353409554 0.0626129779984756 0.921758563836326 0.945404864659045 0.937387022001524 103
2615 918647 5 0.05 0 1e-04 1 70 "IR" 0.255794959564199 0.561951253377398 0.157881755799474 0.346659705937369 0.500775202918207 0.557886441040384 0.315796680404001 0.351235680143377 0.756570162482406 0.559215475487702 0.473678436203476 0.349737998737519 0.0711642591784578 0.0509143002164368 0.0577596465847193 0.928835740821542 0.949085699783563 0.942240353415281 96
2616 1109491 1 3 0 1e-04 1 70 "IR" 0.257539117899848 0.563617544087277 0.157708273374551 0.344971889630186 0.490559860279341 0.548888398087377 0.325276455547334 0.361622772270113 0.74809897817919 0.553609010927763 0.482984728921884 0.356283028142084 0.286917137790999 0.02231680691662 0.11336091769928 0.713082862209001 0.97768319308338 0.88663908230072 101
2617 41824 2 3 0 1e-04 1 70 "IR" 0.258073194667413 0.566979706716359 0.155589398075153 0.341642559950979 0.490067759233478 0.549466406368236 0.324516802126119 0.361214777192562 0.748140953900891 0.555085156224209 0.480106200201272 0.354936463908938 0.328064213769841 0.0239452501604566 0.128766862141388 0.671935786230159 0.976054749839543 0.871233137858612 103
2618 506750 3 3 0 1e-04 1 70 "IR" 0.259050564600972 0.563807207767649 0.158600853230499 0.344821436471351 0.488250869671313 0.546741648068095 0.326895828067675 0.363797362633378 0.747301434272284 0.552248345440679 0.485496681298175 0.357673407856497 0.498800158867344 0.0316386127779636 0.193435233906685 0.501199841132656 0.968361387222036 0.806564766093315 100
2619 1215041 4 3 0 1e-04 1 70 "IR" 0.25569437811699 0.562403041067252 0.157591375197134 0.346220305317057 0.488362921308646 0.546106492947424 0.328411318761367 0.364608517246978 0.744057299425635 0.551300226200291 0.486002693958501 0.358744731143268 0.396265479517582 0.0240184290518755 0.151866261380682 0.603734520482418 0.975981570948125 0.848133738619318 100
2620 599679 5 3 0 1e-04 1 70 "IR" 0.257689861589209 0.561121523853214 0.159767930953271 0.347477067697024 0.486811280227258 0.547132159250231 0.325744097823853 0.363551200326372 0.744501141816467 0.551560488044437 0.485512028777124 0.358452011826238 0.37303879748869 0.0164971562933828 0.139880245190031 0.62696120251131 0.983502843706617 0.860119754809969 98
2621 145838 1 0.05 0.25 1e-04 1 70 "IR" 0.249332134670403 0.514970283720569 0.191437691804673 0.395179458511938 0.475329325395522 0.513865872620956 0.366720313992384 0.396279279004623 0.724661460065925 0.514202113319811 0.558158005797057 0.395949035111111 0.191157077693947 0.126949489020088 0.149036758544026 0.808842922306053 0.873050510979912 0.850963241455974 105
2622 15363 2 0.05 0.25 1e-04 1 70 "IR" 0.249075216984219 0.519606642250548 0.187277159611045 0.390426145519816 0.477939458902049 0.515840757075751 0.365674794797883 0.394341790522478 0.727014675886268 0.517086633043512 0.552951954408928 0.393048429178877 0.247780590076011 0.15141441141417 0.184411419983533 0.752219409923989 0.84858558858583 0.815588580016467 99
2623 401488 3 0.05 0.25 1e-04 1 70 "IR" 0.24560068445516 0.516670266759167 0.187122940249336 0.393443109695948 0.480772402251297 0.516046684240038 0.367417741658662 0.394133142003348 0.726373086706457 0.516219152187234 0.554540681907998 0.393942676323872 0.205445211063467 0.145793353691445 0.165961941262479 0.794554788936533 0.854206646308555 0.834038058737521 101
2624 879816 4 0.05 0.25 1e-04 1 70 "IR" 0.246557488939105 0.51630833985069 0.188268131791808 0.393865779442443 0.476908493800659 0.511937619803588 0.371127286646963 0.398056194997669 0.723465982739764 0.513373837626055 0.55939541843877 0.396685407139534 0.164390406856803 0.112091151310236 0.129896509642687 0.835609593143196 0.887908848689764 0.870103490357312 95
2625 460572 5 0.05 0.25 1e-04 1 70 "IR" 0.244236349718456 0.513322255394755 0.188986776399994 0.396820203101497 0.47723545216006 0.511699459129323 0.372010519831838 0.398495914351116 0.721471801878515 0.512200038128158 0.560997296231832 0.397981987008256 0.191518238232034 0.118488016974269 0.143204564255431 0.808481761767966 0.881511983025731 0.856795435744569 98
2626 746498 1 3 0.25 1e-04 1 70 "IR" 0.257967133032226 0.558293280768039 0.162092496504199 0.350434493568923 0.469794968585352 0.506450103658491 0.376998406401746 0.405112471868944 0.727762101617578 0.523510817257787 0.539090902905945 0.387126732205224 0.934871839379975 0.0992105572301609 0.39360755488723 0.0651281606200249 0.900789442769839 0.60639244511277 103
2627 443859 2 3 0.25 1e-04 1 70 "IR" 0.257129316789806 0.557754279292963 0.161909823855262 0.351015979542757 0.470798052044803 0.5061861917864 0.378292959553485 0.405359841873697 0.72792736883461 0.52308375763133 0.540202783408747 0.387563081117916 0.92970520309481 0.0904504567543839 0.385070037500399 0.0702947969051904 0.909549543245616 0.614929962499601 102
2628 564401 3 3 0.25 1e-04 1 70 "IR" 0.257381258352083 0.554521316298687 0.164590077070359 0.354281104040476 0.467098513526692 0.503577141388765 0.379655785006405 0.408023948081795 0.724479771878775 0.520394665912939 0.544245862076764 0.390290693185463 0.917544454052505 0.0923178190184606 0.383705645954918 0.0824555459474948 0.907682180981539 0.616294354045082 99
2629 922468 4 3 0.25 1e-04 1 70 "IR" 0.254977866649587 0.55492975592448 0.162743606208082 0.353910551722213 0.470064143235183 0.503785423770693 0.381854291022857 0.40783206187619 0.72504200988477 0.52049579143652 0.544597897230939 0.39022398006975 0.903409905118477 0.0661710266989826 0.358786659365037 0.0965900948815232 0.933828973301017 0.641213340634963 100
2630 1022775 5 3 0.25 1e-04 1 70 "IR" 0.26205389261229 0.559102859150036 0.164006927516716 0.349649235449354 0.468022548588163 0.508128664634866 0.372442904227556 0.403165579427441 0.730076441200453 0.525122567482015 0.536449831744273 0.385334254104445 0.940157371396102 0.104799481496879 0.402773742953347 0.0598426286038982 0.895200518503121 0.597226257046653 99
2631 311531 1 0.05 0.5 1e-04 1 70 "IR" 0.24411793035592 0.520469662014582 0.18251795828475 0.38886453917262 0.456778415217109 0.486667481614224 0.401530177260426 0.427636896233542 0.700896345573029 0.497912807671726 0.584048135545176 0.414736768341451 0.853805512454741 0.706755854545887 0.757919473572267 0.146194487545259 0.293244145454113 0.242080526427733 100
2632 780231 2 0.05 0.5 1e-04 1 70 "IR" 0.242340825387908 0.518214043148172 0.183215806654115 0.391203075619385 0.453596872617748 0.481285944553361 0.408241494841906 0.432848590094893 0.695937698005656 0.493501421618291 0.591457301496022 0.419071494560382 0.852228608936147 0.670381252759694 0.733579487861003 0.147771391063853 0.329618747240306 0.266420512138997 99
2633 401664 3 0.05 0.5 1e-04 1 70 "IR" 0.24574996336879 0.520824167910662 0.183411022273022 0.388493334997621 0.453404318757055 0.484499821459825 0.402517379212087 0.429928442273745 0.699154282125845 0.496663923138412 0.585928401485109 0.416052147418751 0.861048875707274 0.710049894624744 0.763052506526478 0.138951124292726 0.289950105375256 0.236947493473522 104
2634 1001804 4 0.05 0.5 1e-04 1 70 "IR" 0.241368382309838 0.511398221908215 0.188055530163661 0.398117073728533 0.452622228548138 0.481110608679216 0.407325052519101 0.432737142362019 0.693990610857976 0.491200672128954 0.595380582682762 0.421201703103599 0.828991362384459 0.657027606901785 0.71676617098795 0.171008637615541 0.342972393098215 0.28323382901205 101
2635 235763 5 0.05 0.5 1e-04 1 70 "IR" 0.243518858849225 0.521485420969975 0.181259424127951 0.38792374901575 0.454040476321756 0.481503558300551 0.40801730163878 0.432555492592129 0.697559335170981 0.494725086747456 0.589276725766731 0.417796298165793 0.842987671102137 0.652985995456339 0.719141674748279 0.157012328897863 0.347014004543661 0.280858325251721 107
2636 589358 1 3 0.5 1e-04 1 70 "IR" 0.255396722656169 0.56221375901805 0.157553255144181 0.346428508427478 0.421629309813281 0.43931699643213 0.455584262815825 0.473868387490495 0.67702603246945 0.47873283200493 0.613137517960006 0.432994681888799 0.993273362870187 0.224035431516241 0.508861754399166 0.00672663712981306 0.775964568483759 0.491138245600834 108
2637 1264857 2 3 0.5 1e-04 1 70 "IR" 0.255823593093841 0.556609580660305 0.162025669197691 0.352142977468258 0.42585572334909 0.445872131673376 0.446913853935978 0.467234115376773 0.681679316442931 0.481757191687191 0.608939523133668 0.42994309339007 0.982079591146455 0.253271549190298 0.522316892148524 0.0179204088535454 0.746728450809702 0.477683107851476 110
2638 780695 3 3 0.5 1e-04 1 70 "IR" 0.258722006004851 0.558569389809103 0.162341291767096 0.350124215137478 0.423251607301297 0.445612895481185 0.444719849748272 0.467474487280934 0.681973613306148 0.482488765431362 0.607061141515367 0.42917078005008 0.991558039421633 0.271402460460147 0.54008658483178 0.00844196057836684 0.728597539539853 0.45991341516822 104
2639 815266 4 3 0.5 1e-04 1 70 "IR" 0.251715063143529 0.551813686378053 0.162993924912729 0.356940797078551 0.425951583866514 0.442950544340853 0.452409462128354 0.469907148190596 0.677666647010043 0.477887030918508 0.615403387041083 0.433653488317322 0.986416397964443 0.228246395863528 0.505183627764486 0.0135836020355568 0.771753604136472 0.494816372235514 108
2640 647648 5 3 0.5 1e-04 1 70 "IR" 0.252724380965991 0.550515404952517 0.16460288135535 0.35826087572071 0.430954568838905 0.45048068751998 0.443021803950063 0.462515035751947 0.683678949804896 0.482863182292072 0.607624685305413 0.428768150578389 0.975788254498017 0.316642301631053 0.556738866929 0.0242117455019826 0.683357698368947 0.443261133071 103
2641 1240729 1 0.05 0 1e-04 0 80 "IR" 0.256481532352301 0.562497149817462 0.157914409626523 0.346157714775396 0.502906922147819 0.560713121128046 0.312467692804964 0.347905821998213 0.75938845450012 0.561288513530348 0.470382102431487 0.347342949885587 0.999613227620728 0.999540449472209 0.999565021243659 0.000386772379271608 0.000459550527790802 0.000434978756340564 3601
2642 660317 2 0.05 0 1e-04 0 80 "IR" 0.261200139329677 0.561597640763094 0.161503840122063 0.347025440887209 0.497752708984898 0.560362862189952 0.309833277733765 0.348291115125166 0.758952848314575 0.560759183227854 0.471337117855828 0.347884536498312 0.960349196811034 0.937430833962474 0.945316810377555 0.0396508031889661 0.0625691660375264 0.0546831896224445 1484
2643 209219 3 0.05 0 1e-04 0 80 "IR" 0.257301677297227 0.562336650845602 0.15854622329089 0.346289732571057 0.501683129675315 0.558726359848982 0.314583658179869 0.349957658396583 0.758984806972542 0.559918569191489 0.473129881470758 0.348746383392324 0.998419968978878 0.998914130681756 0.998746699244676 0.00158003102112241 0.00108586931824395 0.00125330075532388 3601
2644 341728 4 0.05 0 1e-04 0 80 "IR" 0.259811620704349 0.561989364228948 0.160318338800277 0.346618476960893 0.499742538969075 0.56180178303457 0.308756668225231 0.346832354407973 0.759554159673425 0.561843149695442 0.469075007025509 0.346782365391392 0.997461523008927 0.998613240251214 0.998219291753224 0.00253847699107328 0.00138675974878619 0.00178070824677592 3601
2645 32877 5 0.05 0 1e-04 0 80 "IR" 0.260156244130138 0.563250300618147 0.159574524231636 0.345379556964806 0.500362275527935 0.562054591746076 0.308825314887262 0.346571463248677 0.760518519658073 0.562435222453739 0.468399839118899 0.346192539946385 0.99714149481358 0.996529243547254 0.996738634752093 0.00285850518642021 0.00347075645274566 0.00326136524790698 3295
2646 776468 1 3 0 1e-04 0 80 "IR" 0.261351486200992 0.554528218119532 0.167139065027249 0.354200803555797 0.485609345025826 0.551625426380977 0.316932758450361 0.357624615515362 0.746960831226818 0.552259788927456 0.48407182347761 0.356828492956535 0.999670390402727 0.998360543552485 0.998818812610965 0.000329609597273262 0.00163945644751471 0.0011811873890351 1493
2647 289572 2 3 0 1e-04 0 80 "IR" 0.255195403605948 0.56395661530326 0.156063970833292 0.344599127278911 0.499964669587805 0.557504699399255 0.316049601504294 0.351148226883713 0.755160073193753 0.559498736716226 0.472113572337585 0.349123964938364 0.999336798924798 0.997896980003407 0.998383029777142 0.000663201075201932 0.00210301999659323 0.00161697022285752 282
2648 1029035 3 3 0 1e-04 0 80 "IR" 0.26253332698375 0.565866813875048 0.15909006518658 0.342739480876222 0.488915251586981 0.55299139093784 0.316972860867515 0.356339063800595 0.751448578570731 0.557165833565354 0.476062926054095 0.351931714173317 0.999629477590003 0.999548263291284 0.999576595052942 0.00037052240999697 0.000451736708715567 0.000423404947057947 3601
2649 225663 4 3 0 1e-04 0 80 "IR" 0.257416176068918 0.562098471089292 0.158856841773409 0.34651782781638 0.494181782337701 0.555861849530382 0.315856625480507 0.35320893559358 0.751597958406619 0.557710853145671 0.474713467253916 0.351218120662086 0.8953161514777 0.988890682241474 0.956863783997517 0.1046838485223 0.011109317758526 0.0431362160024826 1966
2650 323247 5 3 0 1e-04 0 80 "IR" 0.265754263992782 0.56589232644787 0.161091554198385 0.342712649637639 0.487699408522448 0.555074816324174 0.312280718040715 0.353737536839283 0.75345367251523 0.558662242867158 0.4733722722391 0.350084034797291 0.963125799607249 0.985627119828175 0.977703648314978 0.0368742003927509 0.0143728801718252 0.0222963516850215 1965
2651 43361 1 0.05 0.25 1e-04 0 80 "IR" 0.258479977136037 0.555452508397105 0.164452944589158 0.353235168290628 0.498766505592344 0.557849733590512 0.314006460463464 0.35084364453296 0.757246482728381 0.557013056789788 0.478459405052622 0.351678624689583 0.999804528885733 0.999738054945724 0.999760754058066 0.000195471114266824 0.000261945054276048 0.000239245941934513 3601
2652 450349 2 0.05 0.25 1e-04 0 80 "IR" 0.261691936323214 0.565379259975572 0.15893884272821 0.343229335198434 0.500049443264852 0.563324967306077 0.306784496471044 0.345290146723504 0.761741379588067 0.564002791655004 0.465723339199254 0.344610493702603 0.999453315771392 0.999391817490644 0.999412937641724 0.000546684228608539 0.000608182509355822 0.000587062358276255 3601
2653 1137801 3 0.05 0.25 1e-04 0 80 "IR" 0.257464972393736 0.567149805196885 0.155068420353377 0.341401916808194 0.504301048720313 0.565796259787958 0.305860377845208 0.342749416435093 0.761766021114048 0.566224515973446 0.460928798198586 0.342323606706412 0.999248915043919 0.999367868368843 0.999327673967854 0.000751084956081174 0.000632131631157245 0.000672326032145908 3601
2654 738726 4 0.05 0.25 1e-04 0 80 "IR" 0.257939888821253 0.564303945748762 0.15746933105258 0.344300279374815 0.502200206718233 0.560997887035633 0.311525893973495 0.34763269626989 0.760140095539485 0.562097334683693 0.468995225026075 0.346524614994056 0.999533794120469 0.999188618938364 0.999305685609945 0.000466205879531115 0.000811381061635595 0.000694314390054775 3601
2655 1260398 5 0.05 0.25 1e-04 0 80 "IR" 0.26280169034337 0.564214236080372 0.160508237507047 0.344427323334213 0.497235427370809 0.560580884880978 0.309053395204963 0.34804638638113 0.760037117714179 0.561811136709876 0.46956163271201 0.346821345237917 0.999803444234254 0.999808292842282 0.999806617362724 0.000196555765746062 0.000191707157717563 0.000193382637276327 3601
2656 666143 1 3 0.25 1e-04 0 80 "IR" 0.260947291052793 0.56349264121594 0.159914430589768 0.34514002926585 0.490062198248779 0.553742274735438 0.316654646343417 0.355511052881035 0.751009489301572 0.556800144822332 0.476569076933185 0.352256752062945 0.999801055503807 0.999813735080055 0.999809334236339 0.000198944496193358 0.000186264919944827 0.000190665763661087 3601
2657 726698 2 3 0.25 1e-04 0 80 "IR" 0.257561771841355 0.565498728681765 0.156436725123422 0.343056055306022 0.495104002636175 0.555174232523559 0.317131311528974 0.353668413796403 0.75266577447753 0.558382264257159 0.473568036652395 0.350372482395206 0.999792640411299 0.999821363019175 0.99981154911903 0.000207359588701344 0.000178636980825334 0.000188450880970116 3601
2658 932569 3 3 0.25 1e-04 0 80 "IR" 0.257055582395329 0.558521802085275 0.161277950063083 0.35010992408406 0.496896863187608 0.558426090943792 0.312932377489524 0.350214931257255 0.753952445582937 0.558210429781386 0.474210327552606 0.35043218497509 0.999792383323481 0.99909250204096 0.999331096486127 0.000207616676518874 0.000907497959039522 0.00066890351387294 3601
2659 911926 4 3 0.25 1e-04 0 80 "IR" 0.258166331141336 0.564058499188636 0.157773941205723 0.344547953660107 0.494320368770925 0.556433224734746 0.315050520834893 0.352757930120279 0.752486699912261 0.558802246359736 0.472824462040616 0.350203523346195 0.999830569700632 0.999806188431491 0.999814546914502 0.000169430299367701 0.000193811568508451 0.000185453085497784 3601
2660 564068 5 3 0.25 1e-04 0 80 "IR" 0.261169030496238 0.563772391703266 0.159865594452561 0.344835120290002 0.487860213036007 0.554270933825143 0.31452716574652 0.35485672002959 0.749029243532245 0.557250053180995 0.474392760199081 0.351715175327811 0.999779770238937 0.99981658548576 0.999803763790699 0.000220229761063181 0.000183414514240106 0.000196236209300721 3601
2661 151572 1 0.05 0.5 1e-04 0 80 "IR" 0.257024656922111 0.561126507023291 0.159276021013802 0.347509719357838 0.503171332041642 0.562043270715968 0.310642906239216 0.346597100813063 0.760195988963752 0.56171142564512 0.469918927253018 0.34692780291139 0.999891604780843 0.999894704356526 0.999893656235252 0.000108395219156976 0.000105295643473717 0.000106343764748493 3601
2662 867284 2 0.05 0.5 1e-04 0 80 "IR" 0.260069071390373 0.563950595138909 0.159014456752859 0.344687796519126 0.500280816241388 0.561481136302756 0.309638156214062 0.347138144244105 0.760349887631762 0.56230121625131 0.468652612966921 0.346324933244262 0.999836471063718 0.999646986949765 0.999711768903171 0.000163528936282238 0.000353013050234725 0.000288231096828659 3601
2663 563116 3 0.05 0.5 1e-04 0 80 "IR" 0.259954355236874 0.56376405867876 0.159070606850022 0.344840202297417 0.500667822007041 0.562553045410495 0.308267805952542 0.346057485428403 0.760622177243915 0.562944965821188 0.467338412802564 0.345663787174827 0.999911614880638 0.999899095812081 0.999903373506018 8.83851193620475e-05 0.000100904187919314 9.66264939821284e-05 3601
2664 1246503 4 0.05 0.5 1e-04 0 80 "IR" 0.26014893182379 0.562255078909037 0.160361960389596 0.346373809156191 0.4992938068976 0.560386986610082 0.310636048093053 0.348256119727793 0.75944273872139 0.560998768813982 0.470998008482649 0.347639855261195 0.999909152607298 0.999908882331056 0.99990897488617 9.08473927022287e-05 9.11176689443253e-05 9.102511382992e-05 3601
2665 1012092 5 0.05 0.5 1e-04 0 80 "IR" 0.256265494637808 0.557966733726962 0.161148690631927 0.350731138267372 0.502199000911521 0.558540212558998 0.3151254445147 0.350145292638118 0.75846449554933 0.558314083969196 0.476274135146627 0.3503760036659 0.999861981069323 0.999814198879492 0.999830344269507 0.000138018930677035 0.000185801120508236 0.000169655730493045 3601
2666 862719 1 3 0.5 1e-04 0 80 "IR" 0.261158014246163 0.56014801777198 0.16257836534815 0.34852634183302 0.494333919369819 0.557495420134522 0.312427664428773 0.351154076462756 0.755491933615982 0.558261295443994 0.475006029776923 0.350398616480473 0.999914990677542 0.99989596496937 0.999902538104601 8.50093224584203e-05 0.000104035030629838 9.74618953994932e-05 3601
2667 857891 2 3 0.5 1e-04 0 80 "IR" 0.260827278303441 0.562819750892025 0.160400849473264 0.345837042111496 0.494614548489764 0.557503238538598 0.31260781782728 0.351162609033395 0.755441826793205 0.559148105088946 0.473008667300544 0.349518515987885 0.999923465246719 0.999911737097497 0.999915782606514 7.65347532808001e-05 8.82629025034244e-05 8.42173934860526e-05 3601
2668 415622 3 3 0.5 1e-04 0 80 "IR" 0.261519625982409 0.559138112150028 0.163602091698279 0.349551007671771 0.48784641446539 0.550649062718446 0.319305082573495 0.358503115753756 0.749366040447799 0.553284262744112 0.482907174271775 0.355722761085885 0.999912614427778 0.999904176922611 0.99990711844684 8.7385572222124e-05 9.5823077389171e-05 9.28815531599521e-05 3601
2669 712686 4 3 0.5 1e-04 0 80 "IR" 0.2545256438843 0.554142197944073 0.163009308729386 0.354538638639079 0.493659442779562 0.553853750777362 0.31860214505251 0.355387682748738 0.748185086663862 0.553626517590701 0.481611453781896 0.355441610693026 0.999921274124448 0.99990068779311 0.999907694115876 7.87258755515438e-05 9.93122068896596e-05 9.23058841237055e-05 3601
2670 1088741 5 3 0.5 1e-04 0 80 "IR" 0.257906459759114 0.559275628324308 0.161226732750842 0.349357836958821 0.493494853368872 0.555822489311434 0.315359583649216 0.35320270456706 0.751401313127986 0.556714463466665 0.476586316400058 0.35218855506602 0.999911282330554 0.999911832465994 0.999911643695672 8.87176694456262e-05 8.81675340061315e-05 8.83563043282863e-05 3601
2671 1061776 1 0.05 0 1e-04 0.1 80 "IR" 0.257032626222373 0.559956247230291 0.160142354396713 0.348721578756432 0.499995526303802 0.557254365524907 0.315956241390634 0.351789876845571 0.757028152526175 0.558140134031199 0.476098595787347 0.35078050026512 0.999558223142518 0.999572071387776 0.999567369959522 0.000441776857481573 0.000427928612224306 0.000432630040477891 3601
2672 823497 2 0.05 0 1e-04 0.1 80 "IR" 0.258114114943497 0.561147249491776 0.159890174841619 0.347497295309028 0.500131432080904 0.558247850940993 0.314549294621936 0.35081338578426 0.758245547024401 0.55920664624854 0.474439469463555 0.349713593089457 0.99967382177297 0.999611329568189 0.999632600954674 0.000326178227030256 0.000388670431811343 0.000367399045326155 3601
2673 894867 3 0.05 0 1e-04 0.1 80 "IR" 0.262129689139075 0.564893231393808 0.159571285196892 0.343694079341515 0.497864969806393 0.560372019197736 0.310078115210911 0.348668311095424 0.759994658945468 0.561913180886187 0.469649400407802 0.346971876770329 0.999423224622284 0.999370278012918 0.999388534428714 0.000576775377716333 0.000629721987082321 0.00061146557128598 3601
2674 371374 4 0.05 0 1e-04 0.1 80 "IR" 0.255511388497367 0.560792671113817 0.158563470159896 0.347880768814308 0.50218439942943 0.557466025731322 0.317035952072389 0.351548814820735 0.757695787926797 0.558561073322815 0.475599422232285 0.350339388489405 0.957586203870288 0.927477750541411 0.937628642349359 0.0424137961297117 0.0725222494585894 0.0623713576506411 1841
2675 192711 5 0.05 0 1e-04 0.1 80 "IR" 0.255409893828504 0.560999593146051 0.15832023852588 0.347626485086845 0.500874860583298 0.556977712510283 0.316872330978935 0.35205310941423 0.756284754411802 0.558302856434873 0.475192569504815 0.350592270005654 0.999581249529693 0.999621475570285 0.999607894302777 0.000418750470307049 0.000378524429715148 0.000392105697223038 3601
2676 560969 1 3 0 1e-04 0.1 80 "IR" 0.259794062790994 0.566394240142626 0.157095782670258 0.342193098743729 0.49016863658086 0.551047346280762 0.320808372612274 0.35853064504417 0.749962699371854 0.556014465537167 0.477904155282532 0.353239558419025 0.989404794482282 0.924802747632758 0.9471451547153 0.0105952055177181 0.075197252367242 0.0528548452847003 1485
2677 542209 2 3 0 1e-04 0.1 80 "IR" 0.258373658960534 0.560012260339528 0.161021858197564 0.348622911019577 0.491520334242811 0.552842991399083 0.31889295298385 0.356707943135351 0.749893993203345 0.555045748687837 0.479914811181414 0.354204510570639 0.999592762140132 0.999467751625053 0.999510808600613 0.000407237859868367 0.000532248374946726 0.000489191399387309 3601
2678 1063360 3 3 0 1e-04 0.1 80 "IR" 0.257060570521156 0.562952375572114 0.157898962975281 0.345635923237414 0.495474578854661 0.554339348100279 0.31911019184675 0.355164824558314 0.752535149375816 0.557034077065951 0.477009154822032 0.352171781610148 0.999620094290392 0.999483117181628 0.999529879353097 0.00037990570960849 0.00051688281837236 0.000470120646902767 3601
2679 394351 4 3 0 1e-04 0.1 80 "IR" 0.255146415299605 0.561410264142303 0.157891502920534 0.347177620691157 0.496079733243824 0.553369415611993 0.320484614086439 0.355881830434062 0.751226148543429 0.555878272908521 0.478376117006973 0.353156300414243 0.999620418035109 0.999600631914348 0.99960734691435 0.000379581964890664 0.00039936808565204 0.000392653085650165 3601
2680 1104416 5 3 0 1e-04 0.1 80 "IR" 0.259090284037111 0.561798471258202 0.160104600251632 0.346785285594399 0.489409587085944 0.553751085190051 0.316450546161951 0.355693669388179 0.748499871123055 0.556171953785681 0.476555146413583 0.352993371648776 0.999397691706793 0.999521226404481 0.999478490091439 0.000602308293206545 0.00047877359551893 0.00052150990856139 3601
2681 240043 1 0.05 0.25 1e-04 0.1 80 "IR" 0.258469157212668 0.560755185724304 0.160458726200467 0.347897910747358 0.499903494698263 0.559130489050498 0.313188340520751 0.349913648319478 0.758372651910931 0.559663663051898 0.473647066721218 0.349247705800235 0.99859674606465 0.997769011335263 0.998051152315174 0.00140325393534983 0.00223098866473703 0.0019488476848256 2935
2682 873779 2 0.05 0.25 1e-04 0.1 80 "IR" 0.260398498529518 0.563057689720573 0.159909410743601 0.345575830039812 0.498660085822348 0.55885781625684 0.312851817539405 0.350196285333312 0.759058584351866 0.560270862941955 0.472761228283006 0.348639935169126 0.997734809843846 0.998210905647332 0.99804762563266 0.00226519015615367 0.00178909435266768 0.0019523743673403 532
2683 800402 3 0.05 0.25 1e-04 0.1 80 "IR" 0.26018536541405 0.562436736576963 0.160201015648484 0.346143874848086 0.498865620805571 0.560810766699629 0.310044749372047 0.348218341119374 0.759050986219621 0.561351909560133 0.470245765020531 0.347524024731345 0.999483491595009 0.998989910617516 0.999159127610157 0.000516508404991361 0.00101008938248395 0.00084087238984305 3601
2684 217377 4 0.05 0.25 1e-04 0.1 80 "IR" 0.259360057730609 0.56144296860491 0.160448255860072 0.347196819860032 0.497696864409161 0.557079842091264 0.314819525460079 0.351967113108431 0.75705692213977 0.558535468967706 0.47526778132015 0.350373296452891 0.999785537883375 0.99980548867496 0.999798656021933 0.000214462116624684 0.000194511325039727 0.000201343978066587 3601
2685 247045 5 0.05 0.25 1e-04 0.1 80 "IR" 0.257609189749213 0.561956757045367 0.158975004700106 0.346659241441101 0.499667985065304 0.557763614635373 0.315084014254899 0.351280766805713 0.757277174814517 0.559157109143275 0.474059018955005 0.349742636260303 0.999751441030104 0.999757227787407 0.999755259824393 0.000248558969895789 0.000242772212593088 0.000244740175607071 3601
2686 311865 1 3 0.25 1e-04 0.1 80 "IR" 0.257317891102343 0.56191031678463 0.15886349482947 0.346760460860783 0.493743694831293 0.553215802323962 0.319710059175111 0.356196700089486 0.751061585933636 0.555889310947051 0.478573554004582 0.353283938102773 0.999808164190115 0.999748140271876 0.99976868803922 0.000191835809885197 0.000251859728124172 0.000231311960780214 3601
2687 608841 2 3 0.25 1e-04 0.1 80 "IR" 0.258461905623549 0.562387320054542 0.159220277299897 0.346265651397286 0.491499738757552 0.549320635159184 0.323912615762233 0.360097637317545 0.749961644381101 0.553494375402904 0.48313289306213 0.355675013603824 0.999833644234519 0.998412536733951 0.998901556201479 0.000166355765480704 0.00158746326604938 0.00109844379852058 2090
2688 783330 3 3 0.25 1e-04 0.1 80 "IR" 0.256041642574504 0.560731650596122 0.158993986142878 0.347944378552211 0.494953841060022 0.556171161376804 0.316332972844795 0.353269125946128 0.750995483634525 0.557381704585308 0.475326958987674 0.35181591670438 0.999836295639465 0.998248277866486 0.998789639386981 0.000163704360535378 0.00175172213351393 0.00121036061301897 1612
2689 321227 4 3 0.25 1e-04 0.1 80 "IR" 0.25838145172736 0.562892363256804 0.158884556837832 0.345689563733712 0.491950580172512 0.554326497158413 0.317031593323178 0.35508496195038 0.750332031899872 0.556954896392282 0.47591615016101 0.352186708497212 0.999376562180629 0.999749707388072 0.999621299582934 0.000623437819370656 0.000250292611928153 0.000378700417065532 3601
2690 122631 5 3 0.25 1e-04 0.1 80 "IR" 0.255281551106415 0.559929006751869 0.159188333913096 0.348732162487266 0.491586806835677 0.549598882133286 0.324273320962034 0.36023718389935 0.746868357942092 0.552771189901316 0.48346165487513 0.356687371394685 0.999004053093707 0.994233234550018 0.995862913158229 0.000995946906292674 0.00576676544998194 0.00413708684177155 891
2691 1007068 1 0.05 0.5 1e-04 0.1 80 "IR" 0.256696215195819 0.55856652595906 0.160968117181572 0.350093404441877 0.500042963772294 0.558378278402502 0.314338607534517 0.350653176687278 0.756739178968112 0.558422071125501 0.475306724716089 0.350483744410897 0.999903818184591 0.999880917418193 0.999888688224248 9.61818154093908e-05 0.000119082581806579 0.000111311775752134 3601
2692 668986 2 0.05 0.5 1e-04 0.1 80 "IR" 0.25986509882937 0.562811435923308 0.159728021306663 0.345783249706591 0.499707180640127 0.561327254523274 0.309837001761389 0.347695433018983 0.759572279469497 0.561807540116558 0.469565023068052 0.347069424948013 0.999915895523597 0.999911400656406 0.999912938702337 8.41044764024734e-05 8.85993435938637e-05 8.70612976632129e-05 3601
2693 99533 3 0.05 0.5 1e-04 0.1 80 "IR" 0.261436626593653 0.562789391140833 0.160752228100951 0.34589622692388 0.497044451684291 0.558472224408698 0.312323608638628 0.35054932147733 0.758481078277944 0.55992295134711 0.473075836739579 0.34898379830755 0.999905771078283 0.999908731262309 0.999907711329857 9.42289217173219e-05 9.12687376912232e-05 9.22886701434689e-05 3601
2694 538639 4 0.05 0.5 1e-04 0.1 80 "IR" 0.257299693173356 0.560739497477196 0.159708601688529 0.347890187633847 0.50069654699067 0.558998378003843 0.313911849027312 0.350047565840706 0.757996240164026 0.559562082162266 0.473620450715841 0.349343289060901 0.9999126079244 0.999889926193472 0.999897626295019 8.73920756004523e-05 0.000110073806528031 0.000102373704980698 3601
2695 210276 5 0.05 0.5 1e-04 0.1 80 "IR" 0.260222270559822 0.561341998459585 0.161065095251533 0.347308189148188 0.497319754417552 0.557624987713929 0.313742442684239 0.351414485198268 0.757542024977374 0.558874612533365 0.474807537935772 0.350032027504572 0.999895597520179 0.999839956514351 0.999859065078286 0.000104402479820745 0.000160043485649115 0.000140934921714194 3601
2696 1270091 1 3 0.5 1e-04 0.1 80 "IR" 0.256054656594167 0.558311561722374 0.160838126156801 0.350328085879094 0.491892287797116 0.551429500319033 0.321976067322798 0.358642307726174 0.747946944391282 0.553477651995313 0.482814193479599 0.356128437528719 0.999914046430115 0.99990861930882 0.999910477695434 8.59535698847784e-05 9.1380691179575e-05 8.95223045656189e-05 3601
2697 853376 2 3 0.5 1e-04 0.1 80 "IR" 0.261048090655414 0.566785589997595 0.157502648968199 0.341777783958089 0.487041099080953 0.550057573718166 0.320386413060935 0.359461874185804 0.748089189736367 0.555502762288439 0.477889062029135 0.353704156504575 0.99990866464301 0.999909232669464 0.999909034833996 9.13353569898217e-05 9.07673305359305e-05 9.09651660035677e-05 3601
2698 634218 3 3 0.5 1e-04 0.1 80 "IR" 0.257705146808541 0.558460794915815 0.161791430703741 0.35024001743971 0.490494003168083 0.551020142838838 0.320879136931597 0.358187205681664 0.748199149976625 0.553224484758029 0.482670567635338 0.355821394153603 0.999717365923424 0.999845177179572 0.999801192934447 0.000282634076575953 0.00015482282042818 0.000198807065552833 3601
2699 515044 4 3 0.5 1e-04 0.1 80 "IR" 0.257573702429266 0.564773586900424 0.156870807619355 0.343798380272811 0.492433861057172 0.552397612379298 0.319984862024208 0.356906687485996 0.750007563486438 0.556283329638815 0.476855669643563 0.352785032854553 0.999916552330838 0.999900606259189 0.999906074734521 8.34476691617446e-05 9.93937408105701e-05 9.39252654794737e-05 3601
2700 1257070 5 3 0.5 1e-04 0.1 80 "IR" 0.261459932592236 0.561890094488656 0.161488831595448 0.346741688269837 0.489506993224235 0.552212085041309 0.318327534653067 0.357293368403239 0.75096692581647 0.555271107301568 0.479816366248515 0.353946523191478 0.999906224640053 0.999772125276019 0.999818776483818 9.37753599474997e-05 0.000227874723981218 0.000181223516181514 3601
2701 624818 1 0.05 0 1e-04 0.2 80 "IR" 0.259055746961942 0.562272231427972 0.15965324027714 0.346328977348213 0.497108613290745 0.55464168901579 0.31841509927134 0.354871430780547 0.756164360252687 0.557209321689112 0.47806833954848 0.351994504701646 0.99491503159353 0.995681828743063 0.995419223550558 0.00508496840647032 0.00431817125693705 0.00458077644944178 292
2702 499271 2 0.05 0 1e-04 0.2 80 "IR" 0.259532817107009 0.560246554464091 0.161460855957175 0.348391005477944 0.496678846668226 0.55633016081916 0.315616674508321 0.353159179253978 0.756211663775235 0.557653897265758 0.477077530465496 0.351544751459838 0.99672341771887 0.996985898664047 0.996895797236158 0.00327658228113027 0.00301410133595338 0.00310420276384241 3409
2703 89566 3 0.05 0 1e-04 0.2 80 "IR" 0.255974493535597 0.559613495606779 0.159740560155502 0.349059560049072 0.499400587769235 0.553376615655572 0.321647406642261 0.356141816446036 0.755375081304832 0.555450282253752 0.481387966797763 0.353784200819226 0.999562574643781 0.999570653965389 0.999567916634156 0.000437425356219334 0.0004293460346107 0.000432083365844376 3601
2704 105150 4 0.05 0 1e-04 0.2 80 "IR" 0.259258435040688 0.560997728270604 0.160791904131142 0.347622977389718 0.496431953388342 0.555881191363035 0.316179111810967 0.353586667108427 0.75569038842903 0.55760672368595 0.476971015942109 0.351572598416336 0.998935513945181 0.999239533867127 0.999135232393961 0.00106448605481915 0.000760466132872884 0.000864767606039426 3601
2705 567243 5 0.05 0 1e-04 0.2 80 "IR" 0.257572955251047 0.558997332157347 0.161219543170628 0.349667965787021 0.496949996591882 0.554571432047408 0.3185033281879 0.354912620609044 0.754522951842928 0.556039530799891 0.479722871358528 0.353166953741469 0.996247130677903 0.994006728296846 0.994771591104704 0.00375286932209717 0.00599327170315422 0.00522840889529645 2322
2706 408613 1 3 0 1e-04 0.2 80 "IR" 0.256989290903934 0.558327360086682 0.161391282039393 0.35031257431473 0.490697932270967 0.551720051895397 0.320522314677275 0.358305531827731 0.747687223174901 0.553679906220941 0.481913596716668 0.355889579896032 0.983048581515824 0.953984427907271 0.963976273141917 0.0169514184841755 0.0460155720927288 0.0360237268580834 1006
2707 929375 2 3 0 1e-04 0.2 80 "IR" 0.257998190573294 0.564486159735935 0.157381189389892 0.344106600949237 0.491996338806446 0.551133684996723 0.321914438275479 0.358647203909763 0.749994529379741 0.555380050560523 0.479295627665371 0.354011998342371 0.993346122315671 0.86045304473336 0.906117742416725 0.00665387768432886 0.13954695526664 0.0938822575832753 1482
2708 800232 3 3 0 1e-04 0.2 80 "IR" 0.257860618917642 0.560004024874129 0.160739609626638 0.348648905830554 0.491825336583179 0.551036719150824 0.321650905948397 0.358699949635419 0.749685955500821 0.55379760887916 0.482390515575034 0.355580808849692 0.973153982401806 0.911413864109736 0.932639898576926 0.0268460175981936 0.0885861358902637 0.0673601014230739 289
2709 842756 4 3 0 1e-04 0.2 80 "IR" 0.259055334869153 0.565572903420496 0.157194906380079 0.343020804107131 0.488391863525624 0.546458036105058 0.3266972151136 0.363482489720146 0.747447198394777 0.552692054311826 0.483892121493678 0.356803765434485 0.999456265105709 0.99957570796405 0.999534390046229 0.000543734894290784 0.00042429203595009 0.00046560995377079 3601
2710 338043 5 3 0 1e-04 0.2 80 "IR" 0.260296709624745 0.562655559770664 0.160118956981514 0.345974795902941 0.487173094098042 0.548401601165384 0.323381651765603 0.361774649208822 0.747469803722787 0.553025548658454 0.483500608747117 0.356637901857696 0.999612026438214 0.99955627372416 0.999575671346087 0.000387973561786334 0.000443726275839859 0.000424328653912885 3601
2711 879471 1 0.05 0.25 1e-04 0.2 80 "IR" 0.257867454834543 0.563847710450034 0.15770844892999 0.344755594773685 0.501318989383086 0.559295492471279 0.31419858922474 0.350178371597394 0.759186444217629 0.56081176256878 0.47190703815473 0.348368339073799 0.999693907941785 0.999265776633599 0.999411212822239 0.000306092058214665 0.000734223366401431 0.000588787177761281 3420
2712 392476 2 0.05 0.25 1e-04 0.2 80 "IR" 0.258648192699173 0.558575302128121 0.162178660788582 0.350071973702744 0.496951160545846 0.557052984447481 0.314809762319491 0.352426075732485 0.755599353245019 0.557540757106163 0.476988423108072 0.35165448458184 0.999610759395609 0.999692011837046 0.999664182743023 0.000389240604391174 0.000307988162953829 0.00033581725697733 3601
```
