## Supplementary material for "Durable resistance or efficient disease control? Adult Plant Resistance (APR) at the heart of the dilemma": Raw data: myDesign.txt (part 2 of 5)

```
2713 388658 3 0.05 0.25 1e-04 0.2 80 "IR" 0.258248860231988 0.563056582379242 0.158569847044805 0.345501630663856 0.498229995700225 0.556881604315848 0.315797742825532 0.352605909641013 0.756478855932213 0.558960255511325 0.474367589870337 0.350212555400036 0.999789561845891 0.999747497817953 0.999761856477804 0.000210438154109429 0.000252502182047425 0.000238143522195724 3601
2714 373865 4 0.05 0.25 1e-04 0.2 80 "IR" 0.256341112722035 0.561996422660459 0.158184363492473 0.346620279034671 0.500761693645533 0.557100444447494 0.317045085820734 0.352376393732762 0.757102806367568 0.55872625960492 0.475229449313206 0.350461347020214 0.999801998401996 0.999579205773085 0.999654643008237 0.000198001598004165 0.000420794226914866 0.000345356991763448 3601
2715 520099 5 0.05 0.25 1e-04 0.2 80 "IR" 0.257607635583221 0.559552787574158 0.160802631476529 0.349083892301465 0.497494795036045 0.555626840438746 0.317135605309143 0.353851122285029 0.755102430619266 0.556940703236469 0.477938236785672 0.352251943099784 0.999461562538982 0.999276754863554 0.999339815039809 0.000538437461018291 0.000723245136445813 0.000660184960190747 3601
2716 1000835 1 3 0.25 1e-04 0.2 80 "IR" 0.259497172640967 0.556994819893299 0.163964221024881 0.351745820618501 0.488022962589359 0.54844071781156 0.323586465905942 0.361560964903766 0.747520135230326 0.551081325251755 0.487550686930824 0.358502212746952 0.999761725735202 0.999675167161289 0.999705207540694 0.000238274264797587 0.000324832838710991 0.000294792459306156 3601
2717 1130550 2 3 0.25 1e-04 0.2 80 "IR" 0.2593434957954 0.5607309919791 0.161066503473495 0.347921804198917 0.489299249543059 0.551162679071464 0.320478614029342 0.358859951989989 0.748642745338459 0.554135517121667 0.481545117502837 0.355433379755348 0.999764003201116 0.998351988697318 0.998840988930285 0.00023599679888409 0.00164801130268235 0.0011590110697149 772
2718 1222124 3 3 0.25 1e-04 0.2 80 "IR" 0.259837201467458 0.557184911738365 0.163976681343696 0.35148153827163 0.4879844409466 0.549084032976936 0.322413836560954 0.360774194784698 0.747821642414057 0.551624983118133 0.48639051790465 0.357833676267058 0.999814325198816 0.999768190565531 0.999784216075946 0.000185674801184518 0.000231809434469059 0.000215783924053774 3601
2719 533519 4 3 0.25 1e-04 0.2 80 "IR" 0.258424280191823 0.563879796142138 0.158096676425027 0.344785272995988 0.491032057700044 0.54920748014239 0.323905227702793 0.360444486147234 0.749456337891866 0.553963747942424 0.48200190412782 0.355361244022742 0.999717642068987 0.999500612668727 0.999575331599222 0.000282357931012771 0.000499387331272683 0.00042466840077791 3601
2720 13052 5 3 0.25 1e-04 0.2 80 "IR" 0.256792669270174 0.55770773869006 0.161726071075842 0.350960357699016 0.491298290363644 0.551771340981649 0.320755413946814 0.358127449335869 0.748090959633818 0.553493746610776 0.482481485022655 0.355999114477868 0.999765828074831 0.999585779646005 0.999647593019074 0.000234171925168739 0.000414220353995443 0.000352406980925721 3601
2721 577183 1 0.05 0.5 1e-04 0.2 80 "IR" 0.256259957013361 0.562478973959515 0.157785927906305 0.346153598858079 0.501010771948916 0.557476642442359 0.316604703598812 0.351989691403911 0.757270728962277 0.559141156319359 0.474390631505117 0.350044976360552 0.999912213204693 0.99990848011628 0.99990974340358 8.77867953067967e-05 9.15198837200109e-05 9.02565964202101e-05 3601
2722 472689 2 0.05 0.5 1e-04 0.2 80 "IR" 0.256254379603792 0.561730829649386 0.158334320739338 0.346934896343332 0.501374291057248 0.55575350996977 0.31943230983653 0.353757317269294 0.75762867066104 0.557735623368919 0.477766630575868 0.351491673858012 0.999923307500846 0.999908407499732 0.999913446418515 7.66924991541987e-05 9.15925002683174e-05 8.65535814847073e-05 3601
2723 190586 3 0.05 0.5 1e-04 0.2 80 "IR" 0.258728813089312 0.558799478320263 0.162077160542764 0.349893337736215 0.496518838263844 0.554221169491898 0.318604584193508 0.355282395109832 0.755247651353156 0.555754407414584 0.480681744736272 0.353473371652183 0.999871483668876 0.999826525270712 0.999841927580078 0.000128516331123922 0.000173474729287761 0.000158072419922252 3601
2724 378915 4 0.05 0.5 1e-04 0.2 80 "IR" 0.259285056910865 0.562707134340742 0.159468180204311 0.3459243642339 0.499270023290798 0.561274846747579 0.310007766887443 0.348128407470943 0.758555080201663 0.56173860957779 0.469475947091754 0.347401661081571 0.999904725473212 0.999907943221464 0.999906842774217 9.5274526787723e-05 9.20567785361218e-05 9.31572257830043e-05 3601
2725 769900 5 0.05 0.5 1e-04 0.2 80 "IR" 0.256649453151761 0.560767377783542 0.159310628443365 0.347904519610298 0.499551012268837 0.554940088439694 0.319502201573925 0.35456553797881 0.756200465420598 0.556888292348072 0.47881283001729 0.352336584472298 0.999912784828177 0.999900201921702 0.999904471897431 8.72151718225721e-05 9.97980782975419e-05 9.55281025690009e-05 3601
2726 107748 1 3 0.5 1e-04 0.2 80 "IR" 0.25856674812007 0.560079717436273 0.161026364920661 0.348535327395506 0.491649996430269 0.552677074592777 0.319209210271666 0.357088559109834 0.750216744550339 0.554961452818661 0.480235575192327 0.354421152425953 0.999911376846746 0.9999090096677 0.999909825398462 8.86231532539444e-05 9.0990332300077e-05 9.01746015377531e-05 3601
2727 1289728 2 3 0.5 1e-04 0.2 80 "IR" 0.261318949602539 0.564009351460867 0.159808438803335 0.344649242217954 0.488891312684941 0.547972107383067 0.323913947637178 0.361570102643093 0.75021026228748 0.553250865980791 0.483722386440513 0.35599401182988 0.999902637103417 0.999844832487103 0.999864930036172 9.73628965834375e-05 0.000155167512897479 0.000135069963827693 3601
2728 892674 3 3 0.5 1e-04 0.2 80 "IR" 0.259312674852746 0.558394697329921 0.162862855534094 0.35029773753469 0.488001849421707 0.548861416125093 0.322966451166431 0.361129791361055 0.747314524274454 0.55182637337934 0.485829306700525 0.357733075139334 0.999908530863257 0.999906693931617 0.999907331096751 9.14691367430919e-05 9.33060683826908e-05 9.26689032492841e-05 3601
2729 1106364 4 3 0.5 1e-04 0.2 80 "IR" 0.256657841692427 0.565743710761548 0.155656669089337 0.34284343643 0.493632563826099 0.549728662114276 0.32458024410827 0.359859756557724 0.750290405518525 0.554944140508114 0.480236913197606 0.354311891214582 0.999913429438816 0.999798077475447 0.999837467824717 8.65705611842218e-05 0.000201922524553149 0.000162532175282864 3601
2730 457105 5 3 0.5 1e-04 0.2 80 "IR" 0.256664127589838 0.557700422858624 0.161651946524671 0.350980744213326 0.487072071641876 0.542056467297245 0.332784601921703 0.368222537354296 0.743736199231715 0.547018594420991 0.494436548446375 0.362736862049302 0.999909535224919 0.999906885891527 0.999907799169296 9.04647750811407e-05 9.31141084727134e-05 9.22008307041322e-05 3601
2731 491512 1 0.05 0 1e-04 0.3 80 "IR" 0.260628104598131 0.564034997086518 0.159328190909706 0.34455343474157 0.496598681129444 0.555312405808186 0.317438978530794 0.35460817309593 0.757226785727575 0.558259848406961 0.4767671694405 0.351207430279768 0.942562256948968 0.944437902974917 0.943792389747252 0.0574377430510323 0.0555620970250829 0.0562076102527484 1480
2732 1157948 2 0.05 0 1e-04 0.3 80 "IR" 0.255955159338396 0.557948972762944 0.160990837851626 0.350748045526669 0.500548431091425 0.55694056269001 0.317673290603767 0.353037764076169 0.756503590429821 0.557258095774865 0.478664128455393 0.352287575519894 0.998462555319415 0.998832973021252 0.998707505878603 0.00153744468058472 0.00116702697874766 0.00129249412139663 2214
2733 1089112 3 0.05 0 1e-04 0.3 80 "IR" 0.26003020469389 0.558575191773024 0.163051402648676 0.35010768513546 0.493989889025259 0.55110397346343 0.321981396072615 0.358916162184396 0.754020093719149 0.553645223039364 0.485032798721292 0.355918027009184 0.999614910713934 0.999550008010241 0.999572392578643 0.000385089286066209 0.000449991989759076 0.000427607421356682 3601
2734 712250 4 0.05 0 1e-04 0.3 80 "IR" 0.254244158171412 0.558555876616238 0.1594633363163 0.350121907557071 0.50021363152261 0.552741897529905 0.323653910803883 0.357257040937861 0.754457789694022 0.554667339542479 0.483117247120183 0.35488974174795 0.992519418299289 0.994303486120707 0.993702055095011 0.0074805817007109 0.00569651387929273 0.00629794490498876 645
2735 1309261 5 0.05 0 1e-04 0.3 80 "IR" 0.257220049987508 0.560540235519766 0.159817840167726 0.348111574735872 0.497744904858076 0.55323349022462 0.321032473618262 0.356406337821454 0.754964954845584 0.555672604736856 0.480850313785988 0.353634011032586 0.760270754252559 0.735760161936868 0.744109107178848 0.239729245747441 0.264239838063132 0.255890892821152 1011
2736 921426 1 3 0 1e-04 0.3 80 "IR" 0.259848502129835 0.563094627817534 0.159550679720262 0.345538642733701 0.486343645371434 0.543645318195018 0.330511739570038 0.367261126794307 0.746192147501269 0.550027074224917 0.490062419290299 0.360122143811014 0.998211658267604 0.996114742219082 0.996844218206927 0.0017883417323959 0.00388525778091807 0.00315578179307268 3294
2737 1094253 2 3 0 1e-04 0.3 80 "IR" 0.255254819297934 0.563541164946041 0.156372124084428 0.345038718504302 0.490906332532109 0.546422970573005 0.328824665975625 0.363904475068777 0.746161151830043 0.551862184234849 0.485196790060053 0.357892092196635 0.999458380332002 0.958280604501694 0.972350237298932 0.000541619667998121 0.0417193954983059 0.0276497627010681 2327
2738 1139988 3 3 0 1e-04 0.3 80 "IR" 0.257119743169852 0.561857971879801 0.158836394658426 0.346768588025246 0.490849359268645 0.54865390603794 0.325380493233194 0.361735270176096 0.747969102438497 0.552834416353675 0.484216887891621 0.35697083298578 0.999686972517137 0.999075519640681 0.999285605653537 0.000313027482862624 0.000924480359318709 0.000714394346463177 3601
2739 172533 4 3 0 1e-04 0.3 80 "IR" 0.262625519638963 0.570625013020074 0.155590958962353 0.33791710480657 0.489526516722822 0.550228912259963 0.320915575675023 0.359302555660119 0.752152036361785 0.557007902045133 0.476506534637376 0.352190890964206 0.928356248798716 0.558399522649876 0.68726272261863 0.0716437512012843 0.441600477350124 0.31273727738137 404
2740 419840 5 3 0 1e-04 0.3 80 "IR" 0.258681823450456 0.564061718660226 0.158100066468637 0.344571989757782 0.486282999345372 0.543655834390291 0.330293908627434 0.367046617795673 0.744964822795828 0.550289815577728 0.48839397509607 0.359730502381986 0.926834149755063 0.921582149371464 0.923403339438595 0.0731658502449372 0.0784178506285365 0.0765966605614054 529
2741 1032302 1 0.05 0.25 1e-04 0.3 80 "IR" 0.257794089466606 0.56005323790306 0.160563191131081 0.348586500328294 0.498709142227668 0.554090451618456 0.320639913210276 0.355937192060163 0.756503231694274 0.556079846582673 0.481203104341357 0.353478603799697 0.99981194819954 0.99980722740018 0.999808836780216 0.000188051800459553 0.000192772599819714 0.000191163219783939 3601
2742 812678 2 0.05 0.25 1e-04 0.3 80 "IR" 0.256358645085588 0.559058492217234 0.160397140028973 0.349640200325604 0.499900180840474 0.554507072777987 0.320729509991181 0.355494786053689 0.756258825926062 0.556021722349652 0.481126650020154 0.353541069157076 0.999651729654237 0.999393010615624 0.999480761194412 0.000348270345763448 0.000606989384375501 0.00051923880558849 3601
2743 834401 3 0.05 0.25 1e-04 0.3 80 "IR" 0.259594593371693 0.564526492822587 0.158295834846613 0.344105037087321 0.49825052980085 0.557252694544255 0.315654500301792 0.3526984386683 0.757845123172543 0.559705719940438 0.473950335148405 0.349797469499515 0.999717188721825 0.999719955999635 0.999719007969249 0.000282811278174848 0.000280044000365405 0.000280992030750589 3601
2744 606253 4 0.05 0.25 1e-04 0.3 80 "IR" 0.259233427961886 0.560318185942684 0.161223510441831 0.348313576159426 0.495686543940064 0.554122249247388 0.318689502745016 0.355857983416049 0.754919971901949 0.556217350676453 0.479913013186847 0.353303553595671 0.999792725538558 0.999742881313006 0.999760002919779 0.00020727446144171 0.000257118686994021 0.000239997080221195 3601
2745 272756 5 0.05 0.25 1e-04 0.3 80 "IR" 0.259187245870038 0.559623727383925 0.161717526357327 0.349030553570217 0.49643348132989 0.554387574554557 0.318678988111679 0.355622376047663 0.755620727199929 0.556151455880173 0.480396514469006 0.353396776537156 0.999697589831929 0.999425399753493 0.999518810835885 0.000302410168070663 0.000574600246507352 0.000481189164115393 3601
2746 881919 1 3 0.25 1e-04 0.3 80 "IR" 0.260170844207401 0.561632180465276 0.160867427734561 0.347013850433717 0.487101503131951 0.547367428392507 0.324695432044363 0.362900115529568 0.747272347339352 0.551996896899283 0.485562859778924 0.357725875441564 0.999822475398604 0.999518144478995 0.99962401169809 0.000177524601396144 0.000481855521005482 0.000375988301909521 3601
2747 1192378 2 3 0.25 1e-04 0.3 80 "IR" 0.259923109382525 0.560814121210398 0.161404868806714 0.347809389487516 0.487034291025679 0.549264439664996 0.322425919573757 0.361321253275289 0.746957400408203 0.552860141760157 0.483830788380471 0.357071438172733 0.999808049864243 0.999732677729297 0.999758904984437 0.000191950135757155 0.000267322270703038 0.000241095015562724 3601
2748 251871 3 3 0.25 1e-04 0.3 80 "IR" 0.260139267003632 0.561869428799074 0.160710360732901 0.34674507352063 0.484787839375137 0.544213422503939 0.328430751099847 0.366453438593161 0.74492710637877 0.549934270650232 0.489141111832748 0.360047388796453 0.999816542841496 0.991243225953129 0.994234316041091 0.000183457158504485 0.00875677404687148 0.00576568395890938 2811
2749 938625 4 3 0.25 1e-04 0.3 80 "IR" 0.260493856761295 0.560617390434317 0.161803274503454 0.348049960356967 0.485893793144898 0.545518499388374 0.326963599926446 0.364865665482519 0.746387649906194 0.550449668119966 0.488766874429901 0.359356615103154 0.999837977675116 0.999150272225539 0.999390067757725 0.00016202232488393 0.000849727774460868 0.000609932242274514 3601
2750 1013636 5 3 0.25 1e-04 0.3 80 "IR" 0.258947432362984 0.559202432030559 0.162044169826705 0.349434518845436 0.489203438564283 0.549305834342948 0.322601850367853 0.360858757840659 0.748150870927267 0.552492983087771 0.484646020194558 0.357154857542621 0.999832168028729 0.999294032534124 0.999480261590393 0.000167831971271179 0.000705967465876027 0.000519738409607443 3601
2751 616969 1 0.05 0.5 1e-04 0.3 80 "IR" 0.257039948925843 0.561634271450568 0.158912295422057 0.347017344598342 0.499453448261074 0.553939211345187 0.321321159910567 0.356074498116078 0.756493397186917 0.556503947708708 0.480233455332624 0.353051578487214 0.999910925636147 0.999900200364815 0.999903844953832 8.90743638525526e-05 9.97996351847419e-05 9.61550461675342e-05 3601
2752 144447 2 0.05 0.5 1e-04 0.3 80 "IR" 0.25574235413887 0.557279406670963 0.161339766864964 0.351421105895928 0.498247829242186 0.552452640144699 0.322720329561573 0.357549873044794 0.753990183381056 0.554057801732426 0.484060096426537 0.355506038710698 0.999910560972587 0.999878157412733 0.999889153856251 8.94390274128967e-05 0.000121842587267074 0.000110846143748918 3601
2753 89424 3 0.05 0.5 1e-04 0.3 80 "IR" 0.258891093880097 0.558903453451357 0.162118056730097 0.349717070095856 0.494938381960237 0.554874834988665 0.317110404431978 0.355090437167154 0.753829475840334 0.556229004893242 0.479228461162075 0.353277075801218 0.999918477629978 0.999902790115769 0.999908181430624 8.15223700222622e-05 9.72098842308891e-05 9.18185693756053e-05 3601
2754 1126976 4 0.05 0.5 1e-04 0.3 80 "IR" 0.255372066092054 0.559265768292335 0.159589632126751 0.349373798456861 0.499108439222852 0.554035982992452 0.320939214559629 0.355945137545912 0.754480505314906 0.555770421896856 0.480528846686379 0.353759757749341 0.999908068361276 0.99974260765506 0.999798638808853 9.19316387238944e-05 0.000257392344940114 0.00020136119114671 3601
2755 438724 5 0.05 0.5 1e-04 0.3 80 "IR" 0.259984841982289 0.558261022579777 0.163263988811305 0.350375222163463 0.494185820499612 0.554617106835771 0.317027133550654 0.355366875380177 0.7541706624819 0.555843760755637 0.480291122361959 0.353678042567699 0.999913152057993 0.999900536643145 0.999904888772312 8.68479420066021e-05 9.94633568552115e-05 9.51112276878742e-05 3601
2756 643458 1 3 0.5 1e-04 0.3 80 "IR" 0.257222635401724 0.561170964557382 0.159443487638681 0.347497384397132 0.489555760737935 0.545320568553816 0.329606823226642 0.365278253376902 0.746778396139659 0.550416994420011 0.489050310865323 0.359542865777022 0.999904108391712 0.999900324040947 0.999901626547507 9.5891608288468e-05 9.96759590527141e-05 9.8373452492824e-05 3601
2757 310244 2 3 0.5 1e-04 0.3 80 "IR" 0.258294092436049 0.565533533937062 0.156782298581343 0.343079281570764 0.487540832254717 0.542607927389371 0.332061265147241 0.367625550564784 0.745834924690766 0.55009943726364 0.488843563728584 0.35959555898559 0.999921021154481 0.999758653334878 0.99981475465887 7.89788455194101e-05 0.000241346665122123 0.000185245341130248 3601
2758 1131220 3 3 0.5 1e-04 0.3 80 "IR" 0.256856164862278 0.55971895415231 0.160263338436591 0.348935728950377 0.487685617702629 0.544117686153262 0.330460327616778 0.366578201376865 0.744541782564907 0.549123230394948 0.490723666053369 0.360897099022474 0.999918977049019 0.999903376096726 0.999908754858738 8.10229509813032e-05 9.66239032742003e-05 9.12451412616157e-05 3601
2759 44860 4 3 0.5 1e-04 0.3 80 "IR" 0.256089304850991 0.558336598788511 0.160698999981308 0.350285228852766 0.488326931384611 0.542954540918971 0.332388196304713 0.367622259183008 0.744416236235602 0.547912706383823 0.493087196286021 0.362016661707945 0.999914501201641 0.999894058433061 0.999901086056032 8.54987983591055e-05 0.000105941566938834 9.89139439676777e-05 3601
2760 149213 5 3 0.5 1e-04 0.3 80 "IR" 0.261106587606666 0.563891764977119 0.159727084304328 0.344721781588584 0.485896771179626 0.5441473317968 0.328797584693367 0.366469939745541 0.747003358786292 0.550653416492038 0.488524668997695 0.359292465311889 0.999911116105805 0.999884849887691 0.999894018872762 8.88838941951395e-05 0.000115150112308855 0.000105981127237752 3601
2761 384399 1 0.05 0 1e-04 0.4 80 "IR" 0.259780878494195 0.562091973418242 0.160225603299752 0.346558130724415 0.496579258642345 0.554357351692622 0.31896591411382 0.355767092792313 0.75636013713654 0.55696385743591 0.479191517413572 0.352659045452539 0.772165799457461 0.785509604657198 0.780925571050473 0.227834200542539 0.214490395342802 0.219074428949527 1484
2762 1176613 2 0.05 0 1e-04 0.4 80 "IR" 0.254980583475949 0.557405186692139 0.160811803484035 0.351279270857971 0.497671203293826 0.549447377085538 0.327381613396454 0.361141935843923 0.752651786769776 0.552094952747998 0.488193416880489 0.357855541011393 0.998842104588948 0.999104074550885 0.999015270594464 0.00115789541105199 0.000895925449115026 0.000984729405536141 3601
2763 578797 3 0.05 0 1e-04 0.4 80 "IR" 0.25799005136965 0.557054646594652 0.162928688531116 0.351599352772186 0.4925562738571 0.546495866205792 0.328532511533379 0.364114059010386 0.75054632522675 0.550055947741125 0.491461200064495 0.359890375380889 0.999612592801556 0.999591438044067 0.999598711246124 0.00038740719844418 0.000408561955932761 0.000401288753875539 3601
2764 266791 4 0.05 0 1e-04 0.4 80 "IR" 0.257419054262841 0.55808530563815 0.161776063675051 0.350598544624158 0.496036941376578 0.550696401332683 0.324024027959047 0.359422116014801 0.753455995639419 0.55316993525809 0.485800091634098 0.356463272953361 0.764873136295823 0.767038616857191 0.766298617363541 0.235126863704177 0.232961383142809 0.233701382636459 1494
2765 265353 5 0.05 0 1e-04 0.4 80 "IR" 0.258543114621754 0.558334010080536 0.16230552957441 0.350319594215103 0.493060864459961 0.549183091189172 0.324822753709742 0.36139294926304 0.751603979081715 0.552269007092725 0.487128283284153 0.357653321684511 0.991499626145778 0.993561656952065 0.992852047749195 0.00850037385422207 0.00643834304793463 0.00714795225080499 2815
2766 869320 1 3 0 1e-04 0.4 80 "IR" 0.257919331397309 0.562165599930835 0.159072923232034 0.346464014513485 0.486428716912152 0.543556398615391 0.331063485106344 0.367814705409939 0.744348048309461 0.549584136987886 0.490136408338378 0.36087559444931 0.99952219487118 0.999606341807703 0.999577195834666 0.000477805128820455 0.000393658192297299 0.000422804165334101 3601
2767 360575 2 3 0 1e-04 0.4 80 "IR" 0.258402841181549 0.564226016854702 0.157861548675569 0.344359993934716 0.487374204969945 0.542155713574946 0.333085269271531 0.368756470863177 0.745777046151494 0.549343720527598 0.4909468179471 0.360799526628674 0.833973677994295 0.734311359637245 0.768796284121604 0.166026322005705 0.265688640362755 0.231203715878396 1123
2768 1032846 3 3 0 1e-04 0.4 80 "IR" 0.257882128573985 0.563663879396691 0.157925316937982 0.344971138412344 0.486015802148101 0.539652052691246 0.33634490949485 0.37143440015184 0.743897930722086 0.547491520174213 0.494270226432833 0.362783675353241 0.944527911278294 0.94056428936869 0.941936123930002 0.0554720887217055 0.0594357106313101 0.0580638760699977 2563
2769 778650 4 3 0 1e-04 0.4 80 "IR" 0.264362250852075 0.567876571942634 0.158680593888675 0.340683420522327 0.481176471152374 0.544418723388935 0.326110737233748 0.366824060748746 0.745538722004449 0.552253953213192 0.484791331122423 0.35807918480051 0.999629054314494 0.998443067713513 0.99886309423511 0.000370945685506388 0.00155693228648721 0.00113690576488982 3601
2770 1057315 5 3 0 1e-04 0.4 80 "IR" 0.25636857410697 0.562202802058279 0.15805781634808 0.346423649515209 0.492081696829274 0.547219445279915 0.328031519956323 0.363401665169952 0.748450270936244 0.552072827415003 0.486089336304404 0.357881680232937 0.982866266563213 0.994651356501793 0.990616828707968 0.0171337334367872 0.00534864349820703 0.00938317129203232 1494
2771 362415 1 0.05 0.25 1e-04 0.4 80 "IR" 0.256648951963322 0.558157194622314 0.16132703131818 0.350515711664949 0.494580793789177 0.548469700741926 0.326913715432081 0.362126928322115 0.751229745752499 0.551717880753696 0.488240746750261 0.358229393849153 0.99979183572415 0.999800634828451 0.99979762768952 0.000208164275850514 0.000199365171548833 0.000202372310480207 3601
2772 629592 2 0.05 0.25 1e-04 0.4 80 "IR" 0.255729462125514 0.557821902618423 0.160937375423283 0.350849179486336 0.497398955874537 0.550259158696019 0.326000406509168 0.360337108169635 0.753128418000051 0.552789461191246 0.48693778193245 0.357159162403543 0.999807915184639 0.999798257530121 0.99980153913642 0.00019208481536107 0.000201742469878905 0.000198460863579777 3601
2773 748395 3 0.05 0.25 1e-04 0.4 80 "IR" 0.2556442048003 0.559570585207301 0.159582858393254 0.349064822880313 0.49610695632058 0.549711129283516 0.326194715451475 0.360867041911427 0.75175116112088 0.553001271070463 0.485777573844729 0.35692452000549 0.999798414902697 0.999787960192338 0.999791516581057 0.000201585097302643 0.000212039807662102 0.00020848341894268 3601
2774 301710 4 0.05 0.25 1e-04 0.4 80 "IR" 0.258666773689554 0.559462793484327 0.161496099559109 0.34918604805595 0.496992870022824 0.553760768384376 0.320457937285717 0.356784569658477 0.755659643712378 0.555678715023581 0.481954036844826 0.354222112760779 0.999775758223395 0.999757096328783 0.999763490605116 0.000224241776604989 0.000242903671217347 0.000236509394884412 3601
2775 202226 5 0.05 0.25 1e-04 0.4 80 "IR" 0.257326198969227 0.558914283519537 0.161099736694835 0.349773203933185 0.49519757846338 0.548193051162961 0.327601200004154 0.36240886885752 0.752523777432607 0.551784536350441 0.488700936698989 0.358171468985127 0.999779120280404 0.999685068951116 0.999717234900805 0.000220879719596151 0.000314931048884397 0.000282765099195214 3601
2776 213941 1 3 0.25 1e-04 0.4 80 "IR" 0.256665810702124 0.559882402684013 0.160001745948439 0.34879524432875 0.486252962931666 0.539445873052134 0.337340966353483 0.372172545537027 0.74291877363379 0.546056496386424 0.497342712301922 0.364591375553818 0.998823338872076 0.997389046179774 0.997884329079643 0.00117666112792434 0.00261095382022585 0.00211567092035659 1132
2777 391559 2 3 0.25 1e-04 0.4 80 "IR" 0.257772870374285 0.562354355249496 0.158843520023821 0.346249541402263 0.487618652668163 0.543476124377626 0.331868807794094 0.367894310043405 0.745391523042448 0.549624466327518 0.490712327817916 0.360826418536846 0.999784946021125 0.999159877382976 0.999375954358778 0.000215053978874741 0.000840122617024336 0.000624045641222402 893
2778 140794 3 3 0.25 1e-04 0.4 80 "IR" 0.260961069500947 0.565096916856354 0.158757803464845 0.343554439512437 0.486007660063418 0.543322253165413 0.330405489829912 0.367630127275457 0.746968729564365 0.550506023847076 0.489163293294757 0.359673269117625 0.999644792633492 0.977012971022491 0.984908917553038 0.000355207366508116 0.0229870289775094 0.0150910824469618 1621
2779 681081 4 3 0.25 1e-04 0.4 80 "IR" 0.259817905217099 0.563528983715959 0.15923875149588 0.34501255805647 0.486798292078241 0.545883459487525 0.326877744178113 0.364814867098066 0.74661619729534 0.551656261905139 0.486116495673993 0.358313857140648 0.999790308098537 0.99967165311421 0.999712909830618 0.00020969190146277 0.000328346885790431 0.000287090169382056 3601
2780 1082710 5 3 0.25 1e-04 0.4 80 "IR" 0.255483761504786 0.564163279063195 0.15608430435718 0.344424215808133 0.489369041895204 0.540218816090634 0.337619883712527 0.370947016842896 0.74485280339999 0.547940818932651 0.493704188069707 0.362378065667934 0.999830906476146 0.999792045831423 0.999805355622973 0.000169093523853585 0.000207954168577442 0.00019464437702696 3601
2781 1275124 1 0.05 0.5 1e-04 0.4 80 "IR" 0.256916089424777 0.553235547382932 0.165129813514579 0.355458612388409 0.49274697063221 0.547114330560215 0.327678169924328 0.363493171571558 0.749663060056987 0.549173862649799 0.492807983438907 0.360782927788503 0.999905957678661 0.999904974480873 0.999905311738366 9.40423213386684e-05 9.50255191272976e-05 9.46882616339285e-05 3601
2782 1262057 2 0.05 0.5 1e-04 0.4 80 "IR" 0.256103780721135 0.556995804831142 0.161801861290286 0.351683856442478 0.49666192250226 0.549203206863003 0.327116863615743 0.361411169893186 0.752765703223395 0.551806511572609 0.488918724906029 0.358155980771859 0.999892011500992 0.9997645617275 0.999807951328979 0.00010798849900844 0.000235438272500545 0.000192048671021008 3601
2783 664308 3 0.05 0.5 1e-04 0.4 80 "IR" 0.257340627789794 0.560492598575337 0.159904816363281 0.348130750594231 0.496644057242931 0.551941998521374 0.322970127833707 0.358631184896042 0.753984685032725 0.554814787462429 0.482874944196989 0.355099816383079 0.999915824102692 0.9999097565011 0.999911828569176 8.417589730839e-05 9.02434988995425e-05 8.81714308239979e-05 3601
2784 719824 4 0.05 0.5 1e-04 0.4 80 "IR" 0.256193880943155 0.557225177421423 0.161626433354939 0.351424589319115 0.495947861531606 0.549529861779953 0.326177390971672 0.361073227217225 0.752141742474761 0.552104751628645 0.487803824326611 0.357839411638408 0.999913584074224 0.99990189234609 0.999905877525864 8.6415925776392e-05 9.81076539101932e-05 9.41224741355444e-05 3601
2785 974920 5 0.05 0.5 1e-04 0.4 80 "IR" 0.256064235489025 0.558149801296889 0.160886898176076 0.350490213679551 0.49683516747504 0.550884765461065 0.324647343855298 0.359692579770087 0.752899402964065 0.553307398104552 0.485534242031375 0.356617014967593 0.999905757379529 0.999907943772156 0.999907199603567 9.42426204710762e-05 9.20562278437758e-05 9.28003964333335e-05 3601
2786 271540 1 3 0.5 1e-04 0.4 80 "IR" 0.26162756587873 0.563118420395888 0.160717891028329 0.345502826324017 0.484058855500112 0.544043836763296 0.32879635015385 0.367345732003338 0.745686421378841 0.550286332792819 0.489514241182179 0.360169482399219 0.999914042879318 0.999872671682785 0.999887180862758 8.59571206823282e-05 0.000127328317215401 0.00011281913724179 3601
2787 255022 2 3 0.5 1e-04 0.4 80 "IR" 0.260460307068627 0.561708702497025 0.16103982958571 0.346936195736889 0.483239234307729 0.539366066585556 0.335055565301106 0.372133349718311 0.743699541376356 0.546686631327697 0.496095394886815 0.36385770646075 0.999917279889517 0.999181415318822 0.99943890803498 8.27201104829121e-05 0.000818584681178156 0.000561091965019553 540
2788 225996 3 3 0.5 1e-04 0.4 80 "IR" 0.262656757281985 0.562668579202554 0.161612709910232 0.345957829757521 0.480726505299246 0.539814081757511 0.332986855188296 0.371755932568289 0.743383262581231 0.547410262906155 0.494599565098527 0.363165069849291 0.999916804254756 0.999906549690225 0.999910169704748 8.31957452441282e-05 9.34503097750378e-05 8.98302952524848e-05 3601
2789 426366 4 3 0.5 1e-04 0.4 80 "IR" 0.258142462881772 0.564366131315558 0.157522540417939 0.344235610816792 0.486182507050922 0.541146794275665 0.334593665141231 0.370262501386243 0.744324969932694 0.548701279015966 0.49211620555917 0.361778568583735 0.999916351606335 0.999902943318147 0.999907588399193 8.36483936655088e-05 9.70566818531212e-05 9.24116008070503e-05 3601
2790 626619 5 3 0.5 1e-04 0.4 80 "IR" 0.255515326838312 0.556251536596144 0.162066348358748 0.352453090674725 0.486580983243852 0.540660806088217 0.335481255265494 0.370720627489188 0.742096310082164 0.54560892100116 0.497547603624242 0.364886338456083 0.999920876215412 0.99989462774478 0.999903665861384 7.91237845882396e-05 0.00010537225521975 9.63341386159574e-05 3601
2791 48833 1 0.05 0 1e-04 0.5 80 "IR" 0.257651830047207 0.560937367962996 0.159758609721043 0.347697796048433 0.494933150221807 0.547674519584378 0.328809590908945 0.363567796217105 0.752584980269014 0.552119923877506 0.488568200629987 0.358244153578955 0.999596377218668 0.999612379638981 0.999606898680226 0.000403622781331724 0.000387620361019223 0.000393101319774491 3601
2792 599498 2 0.05 0 1e-04 0.5 80 "IR" 0.255396231028193 0.554970704231432 0.162889768259154 0.353775089769219 0.495888195312057 0.546685567467856 0.330960730470562 0.364562248684204 0.75128442634025 0.549455644935675 0.493850498729716 0.360950268448785 0.999606382269156 0.999611949720624 0.999610054870525 0.0003936177308445 0.000388050279375624 0.000389945129475021 3601
2793 1182175 3 0.05 0 1e-04 0.5 80 "IR" 0.257019551833802 0.557686720738128 0.161815714249432 0.350969082254905 0.492872985576258 0.546384505508549 0.329466737590993 0.36486103114683 0.749892537410059 0.550187202919151 0.491282451840425 0.360183005254962 0.998833274979341 0.999115554284352 0.999018733655149 0.00116672502065862 0.000884445715648194 0.000981266344850963 3601
2794 612799 4 0.05 0 1e-04 0.5 80 "IR" 0.258443227549501 0.557685639041805 0.162726348711209 0.350929841936326 0.491422212421021 0.545516940795798 0.329791097261374 0.365738435146631 0.749865439970522 0.549635751371044 0.492517445972583 0.360723092293849 0.999589470683049 0.999532792890727 0.999552339804478 0.000410529316950652 0.000467207109272707 0.000447660195522294 3601
2795 405738 5 0.05 0 1e-04 0.5 80 "IR" 0.254766416885491 0.553982752551906 0.163321056494877 0.354709753950408 0.492791796173934 0.543147682823759 0.33430807994121 0.368078814738671 0.747558213059425 0.546772577716392 0.497629136436087 0.363601868349362 0.982504223660412 0.978237499513141 0.979692728092011 0.0174957763395878 0.0217625004868589 0.0203072719079888 3162
2796 393480 1 3 0 1e-04 0.5 80 "IR" 0.260782721925989 0.559618910914261 0.162740366421104 0.349082054505212 0.486770670296136 0.548307376648939 0.323566676266309 0.362235025399293 0.747553392222125 0.551926965272019 0.486307042687413 0.358000452152201 0.686039006877935 0.445159850984108 0.529180537557667 0.313960993122065 0.554840149015892 0.470819462442333 410
2797 633284 2 3 0 1e-04 0.5 80 "IR" 0.257353939836066 0.56433150214779 0.157111496901053 0.344275447308075 0.489125994897451 0.544980557849012 0.330151234323505 0.365858052295169 0.746479934733518 0.551282764113789 0.487262731224559 0.358821830824744 0.559774418413693 0.434674748165108 0.477760686721704 0.440225581586307 0.565325251834892 0.522239313278296 528
2798 880884 3 3 0 1e-04 0.5 80 "IR" 0.260482189699356 0.565675390255071 0.158018752856246 0.342877910244355 0.481907373897737 0.536591884815586 0.338828270531435 0.375366615262165 0.742389563597094 0.546208420992163 0.496847023387681 0.364610025286079 0.984471459268101 0.960267362746086 0.968747696085295 0.0155285407318995 0.0397326372539143 0.0312523039147053 2804
2799 1211159 4 3 0 1e-04 0.5 80 "IR" 0.256898835190429 0.559801590285881 0.160231648052095 0.348890629732661 0.487963390478256 0.543175666512545 0.331982850128155 0.367544177765475 0.744862225668686 0.548505473767969 0.49221449818025 0.361548889817452 0.836812430627917 0.446183274648456 0.580803912622405 0.163187569372083 0.553816725351544 0.419196087377595 110
2800 1113089 5 3 0 1e-04 0.5 80 "IR" 0.257657284797789 0.55576593109244 0.163832976689417 0.352918829884925 0.48302432631489 0.539771953529294 0.334773839947447 0.371880484829932 0.740681611112679 0.544918257505742 0.498606816636864 0.36574205159358 0.705567171485748 0.788053536348364 0.759351242485949 0.294432828514252 0.211946463651636 0.240648757514051 1005
2801 95355 1 0.05 0.25 1e-04 0.5 80 "IR" 0.254609260887537 0.557170356838098 0.160721720678563 0.351526428551981 0.494888066710085 0.543853793982727 0.334699055538806 0.367403681180804 0.749497327597623 0.54827786942222 0.495420776217369 0.362123993419486 0.99957404052782 0.999479264363482 0.999511472463769 0.000425959472179669 0.000520735636518348 0.000488527536231231 3601
2802 594696 2 0.05 0.25 1e-04 0.5 80 "IR" 0.260517119566276 0.558837369772434 0.163188509774569 0.349859074488876 0.491255798698203 0.546303717990148 0.328429336408651 0.364964317989352 0.751772918264479 0.55055421719729 0.49161784618322 0.359836136588409 0.999839942496536 0.999820250549648 0.999827078160855 0.000160057503463951 0.000179749450351658 0.000172921839145435 3601
2803 1033126 3 0.05 0.25 1e-04 0.5 80 "IR" 0.257218550825117 0.555883696910555 0.163328050472305 0.352821135233677 0.493341655653934 0.547465718253197 0.328012947280601 0.363772999181755 0.75056020647905 0.5503023522056 0.491340997752906 0.36007686869312 0.999179365770149 0.998599933573923 0.99879874076693 0.00082063422985095 0.0014000664260773 0.00120125923307013 3601
2804 245664 4 0.05 0.25 1e-04 0.5 80 "IR" 0.253910462467983 0.551089001207734 0.164866602767876 0.357629802230093 0.49352727266462 0.544041917016002 0.33345752347208 0.367224189018866 0.747437735132603 0.546399976133 0.498324126239957 0.36400840325088 0.999778386955994 0.999759093817818 0.999765657171863 0.000221613044005992 0.000240906182181535 0.000234342828137097 3601
2805 1305644 5 0.05 0.25 1e-04 0.5 80 "IR" 0.255573870771242 0.555364790965784 0.162668061083772 0.353333672302278 0.495084859692845 0.546506255066188 0.330695394911559 0.364744559501604 0.750658730464087 0.549464926000942 0.493363455995331 0.360926406266795 0.999484022366097 0.999003165897544 0.999167064847722 0.000515977633903319 0.000996834102456227 0.000832935152278187 1854
2806 1277610 1 3 0.25 1e-04 0.5 80 "IR" 0.258046158951958 0.559401394253201 0.161211395353319 0.349259894631075 0.48666700550388 0.540224752522631 0.335526783600137 0.371130598122822 0.744713164455838 0.546537089249739 0.496738178953456 0.363910324476282 0.998737700109278 0.999118720226614 0.998986767326388 0.00126229989072164 0.000881279773386116 0.00101323267361158 3601
2807 1177633 2 3 0.25 1e-04 0.5 80 "IR" 0.263304174659273 0.558973946845337 0.164867261441208 0.349676101126555 0.476410176743113 0.534193720091779 0.338766838758634 0.37800147102925 0.739714351402386 0.542485646150585 0.503634100199842 0.368501781899795 0.999173636865825 0.986603127297694 0.991075036860748 0.000826363134175051 0.0133968727023058 0.00892496313925243 527
2808 674277 3 3 0.25 1e-04 0.5 80 "IR" 0.261017790899236 0.558415054821914 0.163856803198828 0.350276844795309 0.478930335765443 0.535924611417072 0.338155479239373 0.376176903127036 0.739948126664679 0.543366586426195 0.502012282438201 0.367581786875874 0.999731687255746 0.999556192635515 0.999618074989933 0.000268312744254357 0.000443807364485061 0.000381925010067184 3601
2809 883600 4 3 0.25 1e-04 0.5 80 "IR" 0.259694329614489 0.560534069559046 0.161432503181743 0.348096643270705 0.481781074445608 0.538263930083694 0.336371366485809 0.373801492234773 0.741475404060097 0.545563606773447 0.497803869667551 0.365347604565523 0.9987523020091 0.99906379208806 0.998954726469463 0.00124769799090014 0.000936207911939837 0.00104527353053715 1856
2810 837242 5 3 0.25 1e-04 0.5 80 "IR" 0.259157793521707 0.562963601047035 0.159275873250112 0.345632656759183 0.482301556142395 0.537170072168812 0.338782841888466 0.375146055104802 0.741459349664101 0.545628442550267 0.498058715138578 0.36544793306026 0.999756807013466 0.999001196962649 0.999265153339677 0.000243192986534195 0.000998803037350697 0.000734846660323434 3601
2811 878737 1 0.05 0.5 1e-04 0.5 80 "IR" 0.257771745106447 0.559139964376881 0.161250155952574 0.349550826153824 0.494732430007904 0.547561646030941 0.328874721699018 0.363683624925776 0.752504175114352 0.551455030363443 0.490124877651592 0.358927514367592 0.999847823427161 0.999864453726016 0.999858753134286 0.000152176572838788 0.000135546273984293 0.000141246865713838 3601
2812 727488 2 0.05 0.5 1e-04 0.5 80 "IR" 0.26158188493888 0.55877391128672 0.163892710023205 0.349895154697353 0.490067245761278 0.548852707035014 0.323829361668456 0.362379752652322 0.751649130700157 0.552245450969566 0.487722071691661 0.358105581153002 0.999915289486008 0.999900331994849 0.99990554231884 8.47105139916481e-05 9.96680051508218e-05 9.44576811595334e-05 3601
2813 676605 3 0.05 0.5 1e-04 0.5 80 "IR" 0.261743272686142 0.560362941156314 0.162737754471693 0.348265708922794 0.488644972306074 0.5464418546036 0.326554086691591 0.364822378037636 0.750388244992217 0.551198825647116 0.489291841163285 0.359161350950985 0.999913025204528 0.999906491357438 0.999908771236412 8.69747954724703e-05 9.35086425621368e-05 9.12287635881713e-05 3601
2814 1277555 4 0.05 0.5 1e-04 0.5 80 "IR" 0.253740740137622 0.553656846424088 0.16282257612433 0.35505088682076 0.496060405469548 0.545959403147945 0.332206166268249 0.365295913626451 0.749801145607171 0.548524234157894 0.495028742392579 0.361877199932256 0.999737829192679 0.99971729753947 0.999724254847357 0.000262170807321272 0.00028270246052971 0.000275745152643216 3601
2815 117265 5 0.05 0.5 1e-04 0.5 80 "IR" 0.257061059709273 0.552913911421595 0.165505637908081 0.355797007661872 0.49080383571708 0.54420104753788 0.331285306461148 0.367067636362762 0.747864895426354 0.547149180343216 0.496790944369229 0.363249729147832 0.99991691413562 0.999890063017122 0.999899303095173 8.30858643803699e-05 0.000109936982877996 0.000100696904826922 3601
2816 1037484 1 3 0.5 1e-04 0.5 80 "IR" 0.260768761449151 0.566678437197888 0.157451394586837 0.341909375061121 0.477732139355119 0.532939233884909 0.342285499458194 0.37950560636321 0.73850090080427 0.544083874274013 0.499736894045031 0.367074373633587 0.999911371317561 0.999825994364219 0.999856088883165 8.86286824391359e-05 0.000174005635781428 0.000143911116834843 3601
2817 1151563 2 3 0.5 1e-04 0.5 80 "IR" 0.257149041650101 0.561560056480271 0.159018943141562 0.347046752096691 0.484992494999063 0.53872058246834 0.337865754490368 0.373244974140668 0.742141536649164 0.546216949150036 0.49688469763193 0.364627270078537 0.999916892908206 0.99990074888765 0.999906340043156 8.3107091793701e-05 9.92511123499339e-05 9.36599568436923e-05 3601
2818 71633 3 3 0.5 1e-04 0.5 80 "IR" 0.256536277864816 0.564243354526388 0.156657270616709 0.34433343683163 0.486766548105861 0.538852988268882 0.338660014809105 0.373074803642636 0.743302825970677 0.547139967997328 0.495317285425814 0.3636786453218 0.999908447106298 0.999889170757352 0.99989581770421 9.15528937019374e-05 0.000110829242647718 0.000104182295790255 3601
2819 215196 4 3 0.5 1e-04 0.5 80 "IR" 0.258728394025611 0.562483422794948 0.159306220233656 0.346143315431631 0.485969523686733 0.540528518882208 0.33487075043825 0.370920455108384 0.744697917712344 0.547756655585963 0.494176970671906 0.362743215871913 0.99992097602322 0.999904656616357 0.999910321426183 7.90239767803449e-05 9.53433836430539e-05 8.967857381687e-05 3601
2820 588031 5 3 0.5 1e-04 0.5 80 "IR" 0.260847838413384 0.563166584912831 0.160139402389309 0.34550000033007 0.479912217734702 0.533255049025173 0.342583276281096 0.378828240411114 0.740760056148086 0.54316573000658 0.502722678670405 0.367771789111527 0.999909949727554 0.999895272368099 0.999900432624037 9.00502724463242e-05 0.000104727631901189 9.9567375962657e-05 3601
2821 454142 1 0.05 0 1e-04 0.6 80 "IR" 0.257805998347585 0.556467896376474 0.163278297105475 0.352197604923179 0.48976549768196 0.542005972307301 0.334296425042346 0.369525938266228 0.747571496029545 0.546890808154129 0.497574722147821 0.36367053594271 0.89771571482933 0.86367652101034 0.875421036172016 0.10228428517067 0.13632347898966 0.124578963827984 1730
2822 803381 2 0.05 0 1e-04 0.6 80 "IR" 0.256651013267933 0.557985879507245 0.161369011238754 0.350672296002328 0.494090313372569 0.547651393722449 0.328413799117628 0.36362815040218 0.750741326640503 0.551116816256671 0.489782810356382 0.359278090115871 0.816898956188706 0.793987340971706 0.801827363570657 0.183101043811294 0.206012659028294 0.198172636429343 2085
2823 1181576 3 0.05 0 1e-04 0.6 80 "IR" 0.259407025562828 0.559099516336325 0.162267769741022 0.349577584271458 0.489015769936974 0.542157041108781 0.333824726993829 0.369831927015673 0.748422795499802 0.547885332502485 0.49609249673485 0.362979011895862 0.991132034788292 0.989149957241138 0.989837335121792 0.00886796521170755 0.010850042758862 0.0101626648782077 1489
2824 71509 4 0.05 0 1e-04 0.6 80 "IR" 0.258393333877985 0.558195096240712 0.162314719966345 0.350454992415589 0.492595205472384 0.547355965752192 0.327426148314863 0.363475683293739 0.750988539350369 0.551020196993497 0.489740868281207 0.359071432873553 0.650215487114682 0.663116607225794 0.658675894715931 0.349784512885318 0.336883392774206 0.341324105284069 1128
2825 63938 5 0.05 0 1e-04 0.6 80 "IR" 0.25810224779916 0.554088793972026 0.165262097735977 0.354640544955601 0.489645075108764 0.542418228710305 0.332943893380363 0.368395523182965 0.747747322907925 0.546358560368249 0.498205991116341 0.36374772687841 0.629115686267331 0.627409280661126 0.627998375009396 0.370884313732669 0.372590719338874 0.372001624990604 1595
2826 1109903 1 3 0 1e-04 0.6 80 "IR" 0.259101263737265 0.564594187375258 0.157986016037295 0.344028102263018 0.478741961809391 0.529671419470335 0.347865644849062 0.382816175203822 0.737843225546656 0.541201407357022 0.505851660886357 0.369996570370593 0.986999406902051 0.878252136655973 0.916364178110619 0.0130005930979491 0.121747863344027 0.083635821889381 2448
2827 821761 2 3 0 1e-04 0.6 80 "IR" 0.261738906390715 0.562935686016778 0.16085753438492 0.345696621945728 0.484272237667758 0.545300101591708 0.326999090842839 0.365975798145715 0.746011144058473 0.550978744311071 0.487856625227759 0.359409056613562 0.743411871163986 0.587100899329673 0.6419248428114 0.256588128836014 0.412899100670327 0.3580751571886 906
2828 472038 3 3 0 1e-04 0.6 80 "IR" 0.259675090468368 0.567971494843335 0.155787893458732 0.340598078225118 0.479788665213255 0.531047465752114 0.346250059955946 0.381211586094811 0.739463755681623 0.543189019046609 0.502037953414678 0.367845472057276 0.946927470494396 0.850787783054941 0.884465179077601 0.0530725295056041 0.149212216945059 0.115534820922399 2562
2829 1203917 4 3 0 1e-04 0.6 80 "IR" 0.26136350833984 0.565248793671065 0.158909971902671 0.343332479407368 0.484285232672453 0.546776875781124 0.324157575365406 0.363462402847428 0.745648741012294 0.55277502573259 0.483067547268077 0.356910626794284 0.435239437944883 0.29002734548719 0.340851075335339 0.564760562055117 0.70997265451281 0.659148924664661 277
2830 848303 5 3 0 1e-04 0.6 80 "IR" 0.255613161031972 0.557273325037618 0.161331492635941 0.351403166757765 0.478692297291813 0.527715333781358 0.35164759547302 0.385579633056483 0.734305458323784 0.537337153804949 0.512979088108961 0.37442956650685 0.999273567662025 0.999520221368584 0.999434386329507 0.000726432337974689 0.000479778631416057 0.00056561367049306 3601
2831 224604 1 0.05 0.25 1e-04 0.6 80 "IR" 0.257422277560787 0.5561070504755 0.163280670020565 0.352544179754566 0.490875407569754 0.543372507077671 0.333307706393501 0.368650008779585 0.748297685130541 0.547661928640519 0.496588376414066 0.363218667112014 0.999178485712523 0.999565958952207 0.999432488533567 0.000821514287477278 0.000434041047792757 0.000567511466432598 3601
2832 372469 2 0.05 0.25 1e-04 0.6 80 "IR" 0.254406920305245 0.557101878657085 0.160654407032215 0.351593218746958 0.492892609949911 0.540389486960746 0.339183158949738 0.371586962099507 0.747299530255156 0.545938526328719 0.499837565981954 0.364943617493414 0.996075630895836 0.99224097674488 0.993547159513705 0.00392436910416453 0.00775902325511977 0.00645284048629516 1013
2833 1232334 3 0.05 0.25 1e-04 0.6 80 "IR" 0.255068791163266 0.553529182137063 0.163743443457818 0.355193704522771 0.492662210263547 0.542867647014218 0.335342269675898 0.369152543913151 0.747731001426813 0.546429387911109 0.499085713133715 0.364480789165436 0.999708946479857 0.999617758443549 0.999648914151863 0.000291053520143284 0.000382241556450722 0.000351085848136794 3601
2834 846348 4 0.05 0.25 1e-04 0.6 80 "IR" 0.258336232360553 0.553226697898058 0.166113364069762 0.355473509997093 0.487470555984216 0.540419671188953 0.335512036155393 0.37158415655139 0.745806788344769 0.54476514481448 0.501625400225155 0.3661121376053 0.998620757977761 0.998294601794535 0.998407715826288 0.00137924202223952 0.00170539820546451 0.00159228417371178 3601
2835 1108427 5 0.05 0.25 1e-04 0.6 80 "IR" 0.255672080034184 0.555355977746833 0.162835179622369 0.35330928916231 0.491760782801854 0.5428019204949 0.334818925205662 0.369217152961368 0.747432862836038 0.546998329409577 0.497654104828031 0.363891156920107 0.99967070526663 0.999411681976673 0.999500404501402 0.000329294733370235 0.00058831802332676 0.000499595498597829 3601
2836 179404 1 3 0.25 1e-04 0.6 80 "IR" 0.257439423382732 0.563904528465408 0.157443852439069 0.34472566831396 0.483337099729505 0.532528196520042 0.346932928940797 0.380406942810197 0.740776523112237 0.542802276815713 0.504376781379866 0.368707443828608 0.999779085351268 0.999772872649046 0.999775029767391 0.00022091464873196 0.000227127350953668 0.000224970232608918 3601
2837 297313 2 3 0.25 1e-04 0.6 80 "IR" 0.258312777018609 0.566001680280616 0.156496996787594 0.342572330745087 0.481525142017552 0.532858945527591 0.34524017335186 0.379900209950562 0.739837919036161 0.543756409801272 0.501737170139454 0.367610764613253 0.998953282253131 0.985795342031422 0.99038330961978 0.00104671774686858 0.0142046579685776 0.00961669038022036 778
2838 798552 3 3 0.25 1e-04 0.6 80 "IR" 0.257175707345794 0.561851869624913 0.158864838760363 0.3467814711122 0.485478578378507 0.539390913097421 0.337854126342206 0.373394658376136 0.742654285724301 0.546682542303554 0.496718965102568 0.364719982236651 0.999575721392422 0.998082215125595 0.998599631349165 0.000424278607577664 0.00191778487440487 0.0014003686508346 1010
2839 545519 4 3 0.25 1e-04 0.6 80 "IR" 0.256377428340455 0.558234767379033 0.161081856786941 0.350438256416501 0.48050921252327 0.530480565204786 0.348393898057531 0.382625199961666 0.736886640863725 0.539582087308918 0.509475754844472 0.372051810955942 0.999723432979097 0.98242239236711 0.988440706830677 0.000276567020902672 0.0175776076328903 0.0115592931693231 2570
2840 297959 5 3 0.25 1e-04 0.6 80 "IR" 0.256793560658676 0.557658941323029 0.161792365074854 0.351046867428142 0.479441035230818 0.527393856845839 0.351971891165639 0.385465304659058 0.736234595889495 0.537320192363795 0.513764256240492 0.37415796852025 0.999694125924087 0.997450276801511 0.998232196836767 0.000305874075912489 0.00254972319848866 0.00176780316323256 1731
2841 935242 1 0.05 0.5 1e-04 0.6 80 "IR" 0.256961542172365 0.554118660741259 0.164502941708728 0.354585197703774 0.490551142368465 0.542160336455402 0.334954833771695 0.369880290250916 0.74751268454083 0.546194934677812 0.499457775480423 0.36471524294369 0.999899505828463 0.999874461637678 0.999883082816311 0.000100494171536891 0.000125538362321907 0.000116917183689295 3601
2842 112305 2 0.05 0.5 1e-04 0.6 80 "IR" 0.262924055161115 0.557102993426775 0.166012899588243 0.351535877193815 0.484771602230426 0.542336865906938 0.330684951523641 0.369660915345065 0.747695657391541 0.547416612693664 0.496697851111884 0.363420866015751 0.999914151963949 0.999886658178432 0.999896335491528 8.58480360512431e-05 0.000113341821568215 0.000103664508471872 3601
2843 674575 3 0.05 0.5 1e-04 0.6 80 "IR" 0.257144699910099 0.55530990268057 0.163753048806632 0.353358858311957 0.491085962918971 0.543968171881153 0.332535734419084 0.368041472141916 0.74823066282907 0.547789296426152 0.496288783225716 0.363087994297801 0.999874970003994 0.999814899251642 0.99983557531508 0.000125029996005998 0.000185100748358297 0.000164424684919586 3601
2844 642825 4 0.05 0.5 1e-04 0.6 80 "IR" 0.25931916808524 0.554634860044674 0.165662063109863 0.354065178985047 0.488188377451381 0.542426618956023 0.332986874876798 0.36958079804603 0.747507545536621 0.546576948482312 0.498648937986662 0.364300230296365 0.999909581084353 0.999895024859936 0.999900081294129 9.04189156469026e-05 0.000104975140064143 9.99187058712509e-05 3601
2845 960145 5 0.05 0.5 1e-04 0.6 80 "IR" 0.257151228142371 0.552660973739812 0.16575630585487 0.356032664304197 0.489056332517002 0.540400533993878 0.336550908065252 0.371643069518197 0.746207560659372 0.544529053956307 0.502307213920123 0.366377342824034 0.999908730939385 0.99983844850817 0.999862701920772 9.12690606147783e-05 0.00016155149183013 0.000137298079227807 3601
2846 1017177 1 3 0.5 1e-04 0.6 80 "IR" 0.256861655155377 0.563472717114628 0.157409249753719 0.345111567201994 0.479954000726572 0.529383883995137 0.349953666239967 0.383882574029748 0.73681565588195 0.540532129893935 0.507362915993686 0.371185130909298 0.999888202885225 0.999881229963501 0.999883658418052 0.000111797114774937 0.000118770036498899 0.000116341581948137 3601
2847 658133 2 3 0.5 1e-04 0.6 80 "IR" 0.2591815726771 0.560180227085539 0.161280390339643 0.348416587678649 0.480681082052482 0.533686289815763 0.342761684148871 0.379042034375427 0.739862654729582 0.542486975318202 0.504042074488515 0.368850985329731 0.999771142978275 0.999491559886859 0.999589473859713 0.000228857021725057 0.000508440113140886 0.000410526140286766 3601
2848 1202767 3 3 0.5 1e-04 0.6 80 "IR" 0.257455163850443 0.558278866408468 0.161810134734619 0.350370691739096 0.479552708299148 0.530950253242761 0.34674907142754 0.382042606011789 0.737007872149592 0.539924589618652 0.508559206162159 0.371616638426303 0.999914248645739 0.999885132149201 0.999895301360663 8.57513542614357e-05 0.000114867850798988 0.000104698639337484 3601
2849 480782 4 3 0.5 1e-04 0.6 80 "IR" 0.257794063847674 0.560199748953909 0.160452650650942 0.348387474897713 0.475796083307764 0.526772467705915 0.350909519407299 0.386431830948255 0.733590147155438 0.537746986215218 0.511362170058241 0.373918294435788 0.999919622078853 0.998343895472964 0.998897096978391 8.03779211474838e-05 0.00165610452703646 0.00110290302160911 2941
2850 1128316 5 3 0.5 1e-04 0.6 80 "IR" 0.260548716529286 0.565049062246908 0.158527018366712 0.34356817113624 0.479142893485184 0.531948475818743 0.344942700396213 0.380988831967785 0.73969161001447 0.542874039557366 0.503469718762925 0.368618500837405 0.999916321030807 0.999657467602926 0.999748539483532 8.36789691931133e-05 0.000342532397074105 0.000251460516467717 3601
2851 24817 1 0.05 0 1e-04 0.7 80 "IR" 0.255561661157727 0.558844646223696 0.160069815069894 0.349841447636423 0.49925088846506 0.552135249541926 0.32405770885683 0.357993106745762 0.754812549622787 0.554358169664076 0.484127523926724 0.355288049097307 0.385040787970296 0.364164459416893 0.371235149554778 0.614959212029704 0.635835540583107 0.628764850445222 409
2852 1138999 2 0.05 0 1e-04 0.7 80 "IR" 0.254843748967723 0.555128797906899 0.16237776730812 0.353537261690819 0.496144595718113 0.548454883997327 0.328262871554429 0.362465893421284 0.750988344685836 0.550676944375495 0.490640638862549 0.359487153527702 0.55804893539428 0.543342722194753 0.548339135692442 0.44195106460572 0.456657277805247 0.451660864307558 522
2853 716068 3 0.05 0 1e-04 0.7 80 "IR" 0.260452493791657 0.558762529651949 0.163184763295779 0.349901696115211 0.48967003178152 0.544980485663003 0.329733230204605 0.366632645763943 0.750122525573177 0.549656604030009 0.492917993500384 0.360951040176244 0.725091553892817 0.714200625542807 0.717984784857989 0.274908446107183 0.285799374457193 0.282015215142011 1840
2854 227736 4 0.05 0 1e-04 0.7 80 "IR" 0.255207571399635 0.548294289403848 0.167899169510093 0.360457529699614 0.484101281178004 0.533489356853935 0.344611065409582 0.379488255062801 0.73930885257764 0.538490250897111 0.512510234919676 0.373054852586192 0.996725107206963 0.99616234688608 0.996356970594029 0.00327489279303705 0.00383765311392015 0.00364302940597089 169
2855 1005222 5 0.05 0 1e-04 0.7 80 "IR" 0.260448004003541 0.561451402188212 0.16113965410807 0.3471974761891 0.494743756438075 0.553067899252205 0.31980067463886 0.357036944674083 0.755191760441616 0.555897150349996 0.48094032874693 0.353713832297244 0.370802373998657 0.362615002343837 0.365438870888223 0.629197626001343 0.637384997656163 0.634561129111777 408
2856 44787 1 3 0 1e-04 0.7 80 "IR" 0.261874456478633 0.559285137860188 0.163707833070175 0.349422233817179 0.485670254499259 0.545354974438291 0.327073578381455 0.365384288202079 0.747544710977892 0.549891119717138 0.490781411451631 0.36016888974736 0.801237517897117 0.295193371181361 0.472411214931001 0.198762482102883 0.704806628818639 0.527588785068999 168
2857 167810 2 3 0 1e-04 0.7 80 "IR" 0.260394902696334 0.564226484882797 0.15907373056985 0.344353382967047 0.473787555184978 0.525019153139269 0.352621509574177 0.388627872332093 0.734182457881312 0.538010427864282 0.511695240144027 0.373939192199956 0.951141363541285 0.948156181796086 0.949213411447156 0.0488586364587153 0.0518438182039144 0.0507865885528437 2687
2858 1222178 3 3 0 1e-04 0.7 80 "IR" 0.258323978577771 0.56272459178381 0.158928148354189 0.345918386706798 0.475983306665899 0.524465504645689 0.354653869820992 0.388871046723981 0.734307285243671 0.537061368955404 0.513582018175181 0.374717496993219 0.99471177390837 0.856639554392245 0.905130825957546 0.00528822609162981 0.143360445607755 0.094869174042454 1365
2859 618839 4 3 0 1e-04 0.7 80 "IR" 0.257077111130351 0.5613605764338 0.159189226504853 0.347283917946682 0.489582983795924 0.547617811901877 0.326455521615724 0.362945368611934 0.746660094926276 0.551992418877093 0.485644748120577 0.357942396153763 0.843494247986866 0.215263162948271 0.43147974000713 0.156505752013134 0.784736837051728 0.56852025999287 85
2860 1080607 5 3 0 1e-04 0.7 80 "IR" 0.25842527064511 0.559441333666518 0.161446967724724 0.349155823956886 0.477714881952031 0.528250330219944 0.349912530045322 0.385290096727955 0.736140152597141 0.538566393491699 0.511359497770046 0.373313809589765 0.993020600004535 0.997797055846116 0.996120658660546 0.00697939999546524 0.00220294415388407 0.00387934133945425 288
2861 1108353 1 0.05 0.25 1e-04 0.7 80 "IR" 0.256579654023239 0.556570661926619 0.162366403961158 0.352050288948519 0.490767123266676 0.541608631838722 0.336612641559461 0.371265362942085 0.747346777289915 0.546640647477483 0.498979045520619 0.364799377562708 0.999805935070295 0.999785717533021 0.999792671591404 0.000194064929705437 0.000214282466979082 0.000207328408596078 3601
2862 817080 2 0.05 0.25 1e-04 0.7 80 "IR" 0.258114125221274 0.553530127734185 0.165733458488696 0.355173280780276 0.486629468472987 0.537853240722876 0.339672343026717 0.375078336135748 0.744743593694261 0.543165360723888 0.505405801515413 0.368328537441352 0.999746041299598 0.999773704936224 0.999764100887036 0.000253958700401592 0.000226295063775722 0.00023589911296366 3601
2863 1132527 3 0.05 0.25 1e-04 0.7 80 "IR" 0.254925384125609 0.552692470017619 0.164286257853338 0.355995248784482 0.485664596048226 0.53330292423016 0.34605337527057 0.379667531559112 0.740589980173836 0.539805474803606 0.510339633123908 0.371725304496353 0.999795908156551 0.999791610903539 0.999793091765838 0.00020409184344947 0.000208389096460616 0.000206908234161658 3601
2864 423378 4 0.05 0.25 1e-04 0.7 80 "IR" 0.257770721490792 0.551831058595205 0.166794022001994 0.356891154332478 0.485376513308065 0.535959620445404 0.341637474698346 0.376977540819181 0.743147234798857 0.541324707941723 0.50843149670034 0.370178526846429 0.99774477219404 0.997521318899876 0.997598955048369 0.00225522780596039 0.00247868110012389 0.00240104495163123 2217
2865 960308 5 0.05 0.25 1e-04 0.7 80 "IR" 0.254941133962458 0.549513817956958 0.166773774510605 0.359220181699291 0.483443030785989 0.530660986210996 0.348739587915381 0.38229127727322 0.738384164748447 0.536987214384177 0.515513362425987 0.374542346707457 0.99691881659448 0.992371262672945 0.993943160558601 0.00308118340551962 0.00762873732705479 0.00605683944139946 1841
2866 822749 1 3 0.25 1e-04 0.7 80 "IR" 0.258592127339324 0.561187058051789 0.160205904493392 0.347399439515637 0.479462649108486 0.528285109867443 0.350451879172941 0.384812968588572 0.73805477644781 0.539221166442115 0.510657783666334 0.372361372632776 0.999801183276377 0.996971222231498 0.997961778148427 0.000198816723622844 0.00302877776850242 0.00203822185157311 1613
2867 360767 2 3 0.25 1e-04 0.7 80 "IR" 0.262035660545101 0.564195830607987 0.160068231223139 0.344391129882651 0.473712392340866 0.524749627199632 0.352270125005385 0.388479153600884 0.735748052885967 0.537946557644937 0.512338356228524 0.373711549872892 0.999783075488082 0.999758512575436 0.999767243437921 0.000216924511918263 0.000241487424563699 0.000232756562078772 3601
2868 1098347 3 3 0.25 1e-04 0.7 80 "IR" 0.258196998209504 0.558659123889057 0.161943094895544 0.349978339005606 0.473357621716837 0.520373094370559 0.358578428874215 0.392342802086982 0.731554619926341 0.5330146102582 0.520521523769759 0.378339843397914 0.995919140205272 0.718105564788245 0.815921919272052 0.004080859794728 0.281894435211755 0.184078080727948 408
2869 609606 4 3 0.25 1e-04 0.7 80 "IR" 0.257682443867897 0.557563216400307 0.162412058837598 0.351125380243425 0.471966918723766 0.518186748360009 0.362385865869648 0.395984717425738 0.729649362591663 0.531155725666312 0.524797924707245 0.381190159475494 0.999833881109731 0.99844758258678 0.998936628180244 0.000166118890268784 0.00155241741321955 0.00106337181975576 2694
2870 585479 5 3 0.25 1e-04 0.7 80 "IR" 0.25630047996985 0.56654716261977 0.154823131571079 0.342021684103563 0.477211125503949 0.519927655635684 0.36320333990334 0.393979440873394 0.733511605473798 0.535148909017847 0.518026471474418 0.377011251468025 0.9953035809942 0.91521788369302 0.943134035043669 0.00469641900579988 0.0847821163069795 0.0568659649563308 770
2871 1305882 1 0.05 0.5 1e-04 0.7 80 "IR" 0.256022815643093 0.549625418496119 0.167371940983683 0.359096386639967 0.484764673642416 0.533949877625736 0.344445386773588 0.379056313261892 0.740787489285509 0.539249417103683 0.511817327757271 0.372304213663936 0.999916076053717 0.999899048642807 0.999904943811853 8.39239462832277e-05 0.000100951357193396 9.50561881474679e-05 3601
2872 268961 2 0.05 0.5 1e-04 0.7 80 "IR" 0.258184146260043 0.554966862877584 0.164609500757431 0.353712226072351 0.485969592666961 0.53657162372181 0.3411167097725 0.376406727218747 0.744153738927005 0.542796779568894 0.505726210529931 0.368722910750865 0.999876533687503 0.999818225416311 0.999838482166759 0.000123466312496724 0.000181774583689436 0.000161517833241406 3601
2873 696885 3 0.05 0.5 1e-04 0.7 80 "IR" 0.255928339569614 0.557672687983661 0.161142094276677 0.350995390422082 0.49069020521449 0.538298680910479 0.341722380247208 0.374635315880107 0.746618544784104 0.544769846969347 0.502864474523885 0.366736032585656 0.999849970493806 0.999822307510355 0.999831800696285 0.000150029506193806 0.000177692489644689 0.00016819930371509 3601
2874 410479 4 0.05 0.5 1e-04 0.7 80 "IR" 0.259293661423195 0.55020019881507 0.169065641382082 0.358504741923192 0.482184602428052 0.53437419944607 0.341875638335751 0.378601537899414 0.741478263851246 0.539773706195068 0.510941279717833 0.3717370682404 0.99990326525033 0.999886748088279 0.999892534019208 9.67347496697129e-05 0.000113251911720873 0.000107465980791984 3601
2875 104907 5 0.05 0.5 1e-04 0.7 80 "IR" 0.25496326228619 0.551472053920089 0.165274861063773 0.357238900293277 0.48613144830002 0.533531047316994 0.346023815899331 0.379444191403283 0.74109471058621 0.539551986750831 0.511298676963104 0.371988038969017 0.999832343430019 0.999749993492969 0.999778363348272 0.000167656569981439 0.000250006507030957 0.00022163665172852 3601
2876 1109361 1 3 0.5 1e-04 0.7 80 "IR" 0.255450249148394 0.562211776426151 0.157548235980848 0.346389322297882 0.480317891804319 0.526984316099459 0.354474475251117 0.386956536780808 0.735768140952713 0.53840400688856 0.512022711231966 0.373778421158652 0.9999166541925 0.999777265927127 0.999825636394309 8.33458075001523e-05 0.00022273407287264 0.00017436360569147 3601
2877 69292 2 3 0.5 1e-04 0.7 80 "IR" 0.260293579922749 0.561751810516765 0.160825407927916 0.346920937777675 0.476575639236266 0.526474798754433 0.352217825076993 0.387380788047036 0.736869219159015 0.538192164570383 0.51304323300491 0.373923591305543 0.999912648316805 0.999769278820849 0.999819889525871 8.73516831947204e-05 0.000230721179150687 0.000180110474129028 3601
2878 16267 3 3 0.5 1e-04 0.7 80 "IR" 0.255532086656718 0.562504713561473 0.157355727885247 0.346124891188249 0.479745303400513 0.524495606562674 0.357483579803869 0.38915040258682 0.735277390057231 0.536881183253219 0.514839307689116 0.375111487507225 0.999913501286273 0.999885545562299 0.999895248238113 8.64987137273065e-05 0.000114454437701378 0.000104751761887447 3601
2879 1060593 4 3 0.5 1e-04 0.7 80 "IR" 0.255109203361902 0.558931055278903 0.159735746614166 0.349749779364561 0.474226896092074 0.519571258611522 0.362227106731746 0.394822855308429 0.729336099453977 0.532423228537266 0.521962853345912 0.380088419072001 0.999908066892497 0.99979591991935 0.999835114072576 9.19331075034104e-05 0.000204080080650251 0.000164885927423641 3601
2880 67727 5 3 0.5 1e-04 0.7 80 "IR" 0.26007569763731 0.561295048051376 0.161074064622641 0.347329146303065 0.4698727309798 0.519406481820351 0.358687321029541 0.394741774519145 0.72994842861711 0.533375489525875 0.519761385652182 0.378919913154334 0.999926058324525 0.999599504962822 0.999715687273032 7.39416754754174e-05 0.000400495037178263 0.000284312726967593 3601
2881 78412 1 0.05 0 1e-04 0.8 80 "IR" 0.25779152905164 0.558855264266368 0.161485476074051 0.349824882257509 0.495292568246969 0.550208363820202 0.324542846867933 0.359963112226753 0.75308409729861 0.553108235771013 0.486028322941984 0.356560689947479 0.325487765028654 0.298687716950269 0.307862462536679 0.674512234971346 0.701312283049731 0.692137537463321 410
2882 853092 2 0.05 0 1e-04 0.8 80 "IR" 0.256573787993351 0.553342350711887 0.164873921163155 0.355337289783916 0.489039125873268 0.542022871725804 0.333946226458124 0.369487455058716 0.74561291386662 0.545819459830092 0.49882014762128 0.36473511998194 0.601155935346823 0.541861312428386 0.562285448183219 0.398844064653177 0.458138687571614 0.437714551816781 1116
2883 64165 3 0.05 0 1e-04 0.8 80 "IR" 0.255615911115055 0.558670811605075 0.160221182318493 0.349971736321813 0.496498359024339 0.551422291148645 0.324308262777708 0.359440750388854 0.752114270139394 0.553820660803142 0.484529445096201 0.356299862689146 0.427097317212538 0.427817722020891 0.42757262506787 0.572902682787462 0.572182277979109 0.57242737493213 893
2884 770577 4 0.05 0 1e-04 0.8 80 "IR" 0.25358550377686 0.548481256267017 0.166688823618276 0.360263890872042 0.485348336021504 0.530453189401987 0.350437489353934 0.382563053289786 0.738933839798363 0.536477115076638 0.51712631297221 0.375107192362966 0.819509582063852 0.810759891044949 0.813766637012707 0.180490417936148 0.189240108955051 0.186233362987293 2085
2885 869533 5 0.05 0 1e-04 0.8 80 "IR" 0.258426154325282 0.554018433787618 0.165574188364448 0.354677789649985 0.487333858125508 0.540999569631447 0.334206999151737 0.370311536464316 0.745760012450789 0.545414067029373 0.499781187516184 0.365007215939808 0.501215989893623 0.489980679440264 0.493875883663172 0.498784010106377 0.510019320559736 0.506124116336828 1016
2886 578410 1 3 0 1e-04 0.8 80 "IR" 0.258564132496807 0.560339325660644 0.160839144558903 0.348374683070853 0.490158888948446 0.547946309142922 0.325663026957238 0.362233434825371 0.748723021445253 0.551921193416064 0.486502171516141 0.357772988315795 0.457721073506725 0.155592718127255 0.25986125599798 0.542278926493275 0.844407281872745 0.74013874400202 279
2887 90876 2 3 0 1e-04 0.8 80 "IR" 0.261698186809067 0.564598430888333 0.159587227354156 0.344038383167605 0.488440570203594 0.548631308562828 0.323735734797331 0.361752814304177 0.750138757012661 0.553830463232388 0.483322962151486 0.355970616627525 0.469657278112064 0.203934898875772 0.296549776569845 0.530342721887936 0.796065101124228 0.703450223430155 284
2888 390469 3 3 0 1e-04 0.8 80 "IR" 0.258598978970571 0.561453961845843 0.159969224776734 0.347133719146888 0.481252124691916 0.536442614813282 0.339382088817668 0.375910158505786 0.739851103662487 0.544633673469349 0.499351313594402 0.366469237024913 0.687771166546466 0.461791344093467 0.54074692022861 0.312228833453534 0.538208655906533 0.45925307977139 284
2889 629043 4 3 0 1e-04 0.8 80 "IR" 0.258784268459932 0.561313173667435 0.16025006527098 0.347359470950296 0.487473289664276 0.546013189085441 0.32729258361684 0.364628959560943 0.746257558124208 0.550984634503148 0.487542648887821 0.359008187765875 0.703819654458176 0.16081016413299 0.349002472662903 0.296180345541824 0.83918983586701 0.650997527337097 232
2890 1099355 5 3 0 1e-04 0.8 80 "IR" 0.256918732757141 0.558671265930681 0.16105848067107 0.34999727407131 0.491483620838783 0.550834936509353 0.322816943052301 0.359642209714958 0.748402353595924 0.55320694832541 0.483875423723371 0.35667945579157 0.519203096175861 0.125622244393817 0.260799518598369 0.480796903824139 0.874377755606183 0.739200481401631 274
2891 269024 1 0.05 0.25 1e-04 0.8 80 "IR" 0.257554523653505 0.555935356533558 0.163456986917344 0.352705310188763 0.483315759952012 0.529952726106779 0.350376425264725 0.383928757683466 0.740870283605517 0.538688487297807 0.513833412182069 0.373427992991799 0.98659360337932 0.968650878791069 0.974894767749988 0.0134063966206801 0.031349121208931 0.0251052322500123 2211
2892 443471 2 0.05 0.25 1e-04 0.8 80 "IR" 0.257918704604362 0.550580344391349 0.167866605830976 0.358119166839852 0.480573142890282 0.530128199189754 0.348347907320475 0.384003209199144 0.738491847494643 0.537070323957697 0.516214513151451 0.37521078691058 0.998650139770321 0.998018374931148 0.998239493262267 0.00134986022967869 0.00198162506885217 0.00176050673773307 1017
2893 575450 3 0.05 0.25 1e-04 0.8 80 "IR" 0.255939551168694 0.550743272718799 0.16639360611927 0.35792385988821 0.482703471738014 0.529489487462581 0.350758682369859 0.38458689044278 0.738643022906708 0.536648020979267 0.517152288489129 0.375602035225348 0.998860963878518 0.998077658819085 0.9983496149536 0.00113903612148188 0.00192234118091457 0.00165038504639953 2092
2894 470437 4 0.05 0.25 1e-04 0.8 80 "IR" 0.250853959341213 0.544136475341046 0.168194325220505 0.36460959444978 0.478776287698358 0.519737864394119 0.363506752402673 0.394300030886138 0.729630247039571 0.527852922330041 0.531701077623179 0.384420244686012 0.990508340373423 0.97549577642619 0.980663897938642 0.00949165962657698 0.0245042235738103 0.0193361020613579 2335
2895 985601 5 0.05 0.25 1e-04 0.8 80 "IR" 0.253485384733008 0.543513060211322 0.170474315752135 0.365268268635559 0.477922986722844 0.521500015746877 0.360189667599884 0.392640363401732 0.731408371455852 0.528890919498593 0.530663983352018 0.383442467230614 0.999355704879037 0.998748581484314 0.998959366920111 0.000644295120962987 0.00125141851568612 0.00104063307988864 1624
2896 363770 1 3 0.25 1e-04 0.8 80 "IR" 0.256380670752627 0.559847864024235 0.159836802863551 0.348833220788357 0.467017850916036 0.508896560324977 0.374825907011395 0.406495329083377 0.723398521668662 0.525606159104928 0.534662709874946 0.387569182828024 0.999817145491514 0.997858965557945 0.998551698875825 0.000182854508486406 0.0021410344420552 0.00144830112417548 3055
2897 774171 2 3 0.25 1e-04 0.8 80 "IR" 0.256450303970684 0.559832905187278 0.159960050255394 0.348801997996357 0.470627000593548 0.515159146348169 0.367124912585095 0.400243619414909 0.727077304564232 0.529862727484164 0.527084962840489 0.383296020865209 0.999742683152353 0.999100571072588 0.999326917513096 0.000257316847646767 0.000899428927411887 0.000673082486903808 3601
2898 861368 3 3 0.25 1e-04 0.8 80 "IR" 0.256106127793524 0.556821575890866 0.161993184001068 0.351965676232481 0.474907185793102 0.513332533648248 0.369861801994289 0.398528537624049 0.731013313586626 0.527596150337093 0.531854985995357 0.383251232418932 0.960874742988999 0.419076598143506 0.608048334295574 0.0391252570110015 0.580923401856494 0.391951665704426 169
2899 197523 4 3 0.25 1e-04 0.8 80 "IR" 0.254372674398127 0.55943584641702 0.158953492797564 0.34918467819461 0.469919498191946 0.510583738133387 0.374151836307299 0.404755058730465 0.724292172590072 0.526501502188302 0.533105329104863 0.386632022678229 0.999807421152902 0.993770482881628 0.995887648366668 0.000192578847098501 0.00622951711837161 0.00411235163333186 3410
2900 300883 5 3 0.25 1e-04 0.8 80 "IR" 0.257710094497096 0.563371630002375 0.158040754480484 0.345200704839618 0.468642759985716 0.511878533890062 0.370777676339 0.403241576967876 0.726352854482812 0.528808683751826 0.528818430819484 0.384147135443293 0.999169577652761 0.969409897342135 0.979947311209907 0.000830422347238611 0.0305901026578645 0.0200526887900928 1014
2901 501235 1 0.05 0.5 1e-04 0.8 80 "IR" 0.253222288961547 0.545880037662312 0.168407210226608 0.362897566124561 0.486319660526254 0.530866423145333 0.351326887619535 0.383218411853902 0.739541949487801 0.535897308085482 0.519734097846144 0.3764037605304 0.999900736020653 0.999869624315607 0.999880308674143 9.92639793467612e-05 0.000130375684392996 0.00011969132585697 3601
2902 976941 2 0.05 0.5 1e-04 0.8 80 "IR" 0.254652001475658 0.54954779895414 0.166528325191913 0.359142217903662 0.481224154946674 0.526243076612485 0.355008717739276 0.387936239365586 0.735876156422333 0.534060716096009 0.521537042931189 0.378272683551348 0.999896637079212 0.999876029542756 0.999883173104613 0.000103362920787695 0.000123970457244386 0.000116826895386541 3601
2903 642394 3 0.05 0.5 1e-04 0.8 80 "IR" 0.252654403818668 0.546240721485753 0.16777528016771 0.362497638010121 0.482921845176984 0.527287654274696 0.354539358829791 0.386841447764817 0.735576248995652 0.533623570912213 0.522314638997501 0.37869669557767 0.999616350833451 0.999106497539468 0.999282036752573 0.000383649166548595 0.000893502460532267 0.000717963247427116 3601
2904 673614 4 0.05 0.5 1e-04 0.8 80 "IR" 0.252197085764528 0.547991900010941 0.166116063860939 0.36075921663407 0.484679244962176 0.526983229357505 0.356366180085312 0.387138953209389 0.736876330726704 0.533973049127984 0.522482243946252 0.378358082786149 0.99986890545805 0.999806162579177 0.999827679240334 0.000131094541950425 0.000193837420822994 0.000172320759666177 3601
2905 896087 5 0.05 0.5 1e-04 0.8 80 "IR" 0.257601260655431 0.554795909251522 0.164430365527428 0.353866516875634 0.483700360604887 0.531212628474515 0.348850521686691 0.382830965097952 0.741301621260319 0.539158972154761 0.513280887214119 0.37306755988347 0.999911022536926 0.999884112984952 0.999893478783191 8.89774630741034e-05 0.000115887015048313 0.000106521216808959 3601
2906 17773 1 3 0.5 1e-04 0.8 80 "IR" 0.256226337105136 0.558428026082553 0.160833023729635 0.35026698206011 0.467770346180114 0.510248755090349 0.373152198817523 0.405046529921012 0.72399668328525 0.526065271590716 0.533985222547158 0.387045580648087 0.999917735457947 0.999463018130535 0.999623707504328 8.22645420525528e-05 0.000536981869464976 0.000376292495672386 3601
2907 233793 2 3 0.5 1e-04 0.8 80 "IR" 0.257797635998261 0.569517412468447 0.153527273438267 0.339036881374135 0.466096018142165 0.508268911080021 0.375400672798176 0.407334234086334 0.723893654140425 0.528235667680801 0.528927946236444 0.385058032451236 0.999917158013954 0.999508332134438 0.999653471414212 8.28419860456531e-05 0.000491667865561708 0.000346528585787527 3601
2908 1312216 3 3 0.5 1e-04 0.8 80 "IR" 0.257907541703197 0.562148985687658 0.159090149075483 0.346490513858668 0.468454891529272 0.511181903944865 0.371874765036245 0.403978617376455 0.726362433232469 0.527967222599172 0.530964914111728 0.385033839250117 0.99991584437576 0.999401503957078 0.999583767336801 8.41556242404275e-05 0.000598496042922397 0.000416232663199355 3601
2909 706068 4 3 0.5 1e-04 0.8 80 "IR" 0.257741628232174 0.558050671924457 0.162103495004615 0.350632161862332 0.466499054367227 0.510006661689592 0.37284393328038 0.405733162461061 0.724240682599401 0.525869533938525 0.534947428284995 0.387522217129515 0.999896500264446 0.999825167612784 0.999850530020456 0.000103499735554237 0.000174832387216165 0.000149469979543751 3601
2910 1219475 5 3 0.5 1e-04 0.8 80 "IR" 0.259188457605624 0.558506730694262 0.162622139853697 0.350137215468542 0.468343398587833 0.51481397284902 0.365784979269258 0.400422496493841 0.727531856193457 0.52933812962422 0.528407119122955 0.383685823737297 0.999905399950111 0.999869131012771 0.999882043648723 9.46000498887258e-05 0.000130868987228623 0.000117956351277322 3601
2911 94277 1 0.05 0 1e-04 0.9 80 "IR" 0.255083626266906 0.559115757733947 0.159555565619794 0.349501926616228 0.497749043143147 0.551322158417868 0.324794367325872 0.359111021978694 0.752832669410053 0.55389932518774 0.484349932945666 0.355930130584326 0.294107398364099 0.274221926838114 0.280963517993222 0.705892601635901 0.725778073161886 0.719036482006778 526
2912 374758 2 0.05 0 1e-04 0.9 80 "IR" 0.254350827252011 0.554941677088434 0.1622297591198 0.353706823865573 0.496663152710542 0.549654288672404 0.326254131429223 0.360520027436254 0.751013979962553 0.551394331168752 0.488483890549024 0.358271106721939 0.258083065437178 0.227082102284182 0.237588470973702 0.741916934562822 0.772917897715818 0.762411529026298 288
2913 319914 3 0.05 0 1e-04 0.9 80 "IR" 0.259389166393202 0.56036041426385 0.161332539516575 0.348245807641442 0.49376403544616 0.553096879290106 0.31942242613461 0.357072116378113 0.753153201839362 0.555541371274363 0.480754965651185 0.354098247091664 0.252147423452536 0.239052927404891 0.243564440966128 0.747852576547464 0.760947072595109 0.756435559033872 286
2914 1215573 4 0.05 0 1e-04 0.9 80 "IR" 0.258084211433993 0.556673988744613 0.163257278753903 0.351986685775722 0.490648687700059 0.545169283170269 0.329878531620533 0.365832063604536 0.748732899134052 0.549028482895285 0.493135810374435 0.361184832286705 0.388589057497243 0.350975390746331 0.363946570983904 0.611410942502757 0.649024609253669 0.636053429016096 767
2915 1303934 5 0.05 0 1e-04 0.9 80 "IR" 0.257643328206622 0.559146168163528 0.161087657672298 0.34946403361141 0.496049831218581 0.553153789379716 0.320553172784568 0.356871686445236 0.753693159425204 0.555146311363887 0.481640830456866 0.354404351793726 0.244054785230495 0.21715610578437 0.226355151629831 0.755945214769505 0.78284389421563 0.773644848370169 169
2916 850160 1 3 0 1e-04 0.9 80 "IR" 0.261123756630028 0.564644815680269 0.159178995869913 0.343977195473686 0.486425880177925 0.54590410755583 0.327009769534949 0.364748643095796 0.747549636807953 0.552047080525043 0.486188765404862 0.357938076252294 0.74298387048341 0.105120065950332 0.327689305602594 0.25701612951659 0.894879934049668 0.672310694397406 165
2917 1159587 2 3 0 1e-04 0.9 80 "IR" 0.258210981258933 0.560550585392098 0.160422195930714 0.348054733887006 0.490170971520874 0.55063657685659 0.32230051041228 0.35991074128961 0.748381952779807 0.553742923016828 0.482722706342993 0.356165940457356 0.307523873633631 0.103109307797033 0.173657025819052 0.692476126366369 0.896890692202967 0.826342974180947 167
2918 395616 3 3 0 1e-04 0.9 80 "IR" 0.259843349107365 0.565881189152911 0.157492277213434 0.342678661080786 0.487344146257146 0.547537825949602 0.325366525939213 0.363099686319387 0.747187495364511 0.553462062475441 0.482858803152647 0.356501588858529 0.561753731217219 0.0701057478266629 0.240920338147614 0.438246268782781 0.929894252173337 0.759079661852386 115
2919 958241 4 3 0 1e-04 0.9 80 "IR" 0.254733775304924 0.562176869881782 0.157097892439323 0.346418535634634 0.491784727147006 0.546991146123575 0.329065485448398 0.363752451758402 0.74651850245193 0.551813292030533 0.486163377887721 0.358239356663404 0.529374121859926 0.0897200837714351 0.239688881117496 0.470625878140074 0.910279916228565 0.760311118882504 113
2920 458468 5 3 0 1e-04 0.9 80 "IR" 0.25494904055625 0.559187918085995 0.159437423318903 0.349438223179028 0.49309792034666 0.550286656988885 0.32438899320351 0.360003052075213 0.74804696090291 0.553010578933385 0.483826416522413 0.356743621367888 0.532859802085315 0.0818594578529449 0.235595434137101 0.467140197914685 0.918140542147055 0.764404565862899 119
2921 1225189 1 0.05 0.25 1e-04 0.9 80 "IR" 0.254442362942836 0.543755850320638 0.170981642613883 0.365075174962417 0.475814426184427 0.519638413234388 0.362116835175032 0.395052681279302 0.730256789127263 0.527775431345567 0.533098477788915 0.38493391876769 0.930241491223441 0.886900581520031 0.902031188435316 0.0697585087765594 0.113099418479969 0.0979688115646842 1612
2922 1260955 2 0.05 0.25 1e-04 0.9 80 "IR" 0.256570620007371 0.538357162482095 0.176787690184018 0.370743348226416 0.475882814126048 0.520541542607952 0.359215983884612 0.392761229827203 0.732453434133419 0.526626426914365 0.53600367406863 0.385238314927688 0.806351058642561 0.709511612204767 0.743476749618665 0.193648941357439 0.290488387795233 0.256523250381335 771
2923 398705 3 0.05 0.25 1e-04 0.9 80 "IR" 0.254607992614672 0.545441077888385 0.16968653430392 0.363413289280431 0.481016671527893 0.524208699400121 0.358305894662379 0.390304253348561 0.735624664142565 0.53135477940699 0.527992428966299 0.381250577812352 0.916977410502656 0.888389519345729 0.898306435211287 0.0830225894973439 0.111610480654271 0.101693564788713 1496
2924 276779 4 0.05 0.25 1e-04 0.9 80 "IR" 0.252114328696189 0.543251578231781 0.169748629105558 0.365456829205866 0.473883841223674 0.514595363938313 0.369775941752914 0.401170303760704 0.725998169919864 0.524184526218524 0.539524570858473 0.389216215453626 0.999493139082504 0.999084422357309 0.999226701349876 0.000506860917495538 0.000915577642691037 0.000773298650124363 3601
2925 257755 5 0.05 0.25 1e-04 0.9 80 "IR" 0.252722057841999 0.542202522283793 0.171069745493773 0.366717760331007 0.478426018865686 0.519174886137065 0.364291490125627 0.394983343644192 0.731148076707685 0.526864344759091 0.535361235619401 0.385535862480428 0.89358319377841 0.821785780193043 0.846639098562831 0.10641680622159 0.178214219806957 0.153360901437169 1613
2926 756850 1 3 0.25 1e-04 0.9 80 "IR" 0.262705259190699 0.557289656286606 0.165878378364602 0.35148545521085 0.465848498289946 0.50833746493805 0.371382737284473 0.4040025640003 0.728553757480646 0.524800311032555 0.537261115649075 0.38633840713403 0.969761979459655 0.324346596531824 0.55595509724648 0.0302380205403452 0.675653403468176 0.44404490275352 286
2927 275496 2 3 0.25 1e-04 0.9 80 "IR" 0.258243638618693 0.562349761182358 0.159163691955016 0.346284101573985 0.470238830748501 0.507620744427584 0.37601571881439 0.404678284434262 0.728482469367194 0.525587255592672 0.535179410769407 0.385508905019867 0.972798631879681 0.312098315886731 0.544977998205256 0.027201368120319 0.687901684113269 0.455022001794744 120
2928 346166 3 3 0.25 1e-04 0.9 80 "IR" 0.260292271403991 0.559475608924584 0.162589130627616 0.349265524766335 0.468924058829253 0.509193044211585 0.372323886152348 0.402979472482878 0.729216330233244 0.525936796395434 0.534913016779964 0.385094982081023 0.959253466696658 0.305931650121056 0.53792122738497 0.0407465333033419 0.694068349878944 0.46207877261503 117
2929 561753 4 3 0.25 1e-04 0.9 80 "IR" 0.260191412718871 0.557199590231706 0.164288267733772 0.351563340506602 0.465569454743988 0.505612098515665 0.375657693187242 0.406767924570586 0.725760867462859 0.522816717016402 0.539945960921013 0.3883607611943 0.932857989288414 0.288352013246947 0.518196814704882 0.0671420107115865 0.711647986753053 0.481803185295118 172
2930 922341 5 3 0.25 1e-04 0.9 80 "IR" 0.258357890396569 0.55527741939474 0.164716515194932 0.353463170769525 0.468883876756093 0.509658226508635 0.371327486447656 0.402524662363908 0.727241767152662 0.524804827594243 0.536044001642588 0.386231018263297 0.957567149471984 0.351917243176073 0.566133836090101 0.0424328505280157 0.648082756823927 0.433866163909899 223
2931 558472 1 0.05 0.5 1e-04 0.9 80 "IR" 0.251741094945362 0.545141377526398 0.167957086983915 0.363588047216892 0.479132517244427 0.519288202095014 0.365837703189728 0.396316851364282 0.730873612189789 0.527895696225248 0.533794790173644 0.385416195008565 0.999757273993589 0.999307298917504 0.999462714801444 0.000242726006410982 0.000692701082496016 0.00053728519855621 3601
2932 916429 2 0.05 0.5 1e-04 0.9 80 "IR" 0.25787571287003 0.544268214127407 0.172810694029153 0.364491985152168 0.471460520767388 0.516972519249532 0.363850115220616 0.398747354560931 0.729336233637418 0.526280963752341 0.536660809249769 0.387059531816949 0.99969737877876 0.999159134566335 0.99934993182121 0.000302621221239634 0.000840865433664796 0.000650068178789909 3601
2933 831989 3 0.05 0.5 1e-04 0.9 80 "IR" 0.248832477768566 0.543304848656891 0.167437588931186 0.365386779413569 0.478674321903567 0.517193124553737 0.369067376376512 0.398550731753299 0.727506799672133 0.525826694624605 0.536504965307698 0.387582632289104 0.999904076662842 0.999835034066582 0.999858717676107 9.59233371577976e-05 0.000164965933417995 0.000141282323893263 3601
2934 1113791 4 0.05 0.5 1e-04 0.9 80 "IR" 0.251075776106579 0.537839526693293 0.173308189085627 0.370936856230589 0.472201023750794 0.512479866570638 0.371765135281395 0.40319809938863 0.723276799857374 0.520973377508871 0.545073324367022 0.392383774023892 0.999201550529129 0.99600654562885 0.997118800426748 0.000798449470871024 0.00399345437114951 0.00288119957325219 2936
2935 1168482 5 0.05 0.5 1e-04 0.9 80 "IR" 0.248796893364601 0.536904618882615 0.172430440875579 0.371838962934634 0.475542747338981 0.514291274605947 0.371454836322953 0.401422430642687 0.724339640703583 0.52182139836709 0.543885277198533 0.391565725719717 0.999751558807685 0.999293064370384 0.999451087205047 0.000248441192315041 0.000706935629615817 0.000548912794952455 3601
2936 330831 1 3 0.5 1e-04 0.9 80 "IR" 0.257211539714649 0.561269668594329 0.159411926756866 0.347355618602917 0.452307637978283 0.487971974420252 0.398961508688768 0.428849533048972 0.709519177692932 0.511972840403546 0.558373435445634 0.402155260367036 0.999324005188148 0.941529218427648 0.962392796135329 0.000675994811851726 0.0584707815723515 0.0376072038646705 290
2937 1027379 2 3 0.5 1e-04 0.9 80 "IR" 0.253341072988241 0.554009464105665 0.162367003905787 0.354690703519317 0.457249283994379 0.493606914210678 0.393988685640062 0.4235812431878 0.710590356982621 0.513299632183026 0.556355689545849 0.401099466488022 0.999922859644084 0.996218421308328 0.997536895151135 7.71403559159555e-05 0.00378157869167161 0.00246310484886551 1266
2938 1318020 3 3 0.5 1e-04 0.9 80 "IR" 0.253877994438129 0.554035095497719 0.162601248615736 0.354608534355899 0.464831059956446 0.502747513092125 0.383204865525175 0.413411767930965 0.718709054394575 0.519627397856987 0.545806114140911 0.394045840250149 0.99991412005348 0.997498319132284 0.998350744142103 8.58799465197382e-05 0.00250168086771612 0.00164925585789657 1147
2939 834674 4 3 0.5 1e-04 0.9 80 "IR" 0.258608887380597 0.563315788857072 0.15856049397988 0.345262134089015 0.456980751091781 0.494981105318981 0.390885429594902 0.421802316723903 0.715589638472378 0.517483547639699 0.549445923574782 0.396590056502668 0.999763299234593 0.971043770321993 0.981389026090342 0.000236700765407522 0.0289562296780066 0.0186109739096583 1382
2940 583506 5 3 0.5 1e-04 0.9 80 "IR" 0.259278559997083 0.554578909004043 0.165683729497473 0.354123781115093 0.450927881700112 0.491121213579606 0.393008938359355 0.426290356015372 0.710206441697195 0.512252227011322 0.558692667856828 0.402245531341555 0.999893431717108 0.994508241875854 0.996470370244055 0.000106568282892169 0.00549175812414558 0.0035296297559453 2822
2941 732600 1 0.05 0 1e-04 1 80 "IR" 0.262029651861662 0.559766586959222 0.163434287487976 0.348866087885772 0.494945641949621 0.555993345755108 0.315128733884712 0.353447776818629 0.756975293811284 0.557260162089129 0.478563021372688 0.351905799643798 0.130784039559926 0.103889930684152 0.113201198265892 0.869215960440074 0.896110069315848 0.886798801734108 110
2942 489891 2 0.05 0 1e-04 1 80 "IR" 0.258801812276149 0.56201266892673 0.159748679500252 0.346615667491755 0.497460391219217 0.556882872187763 0.315487572499774 0.352490516007542 0.756262203495366 0.558584549166581 0.475236252000027 0.350538615167998 0.141139095943193 0.100873795766505 0.114651739959976 0.858860904056807 0.899126204233495 0.885348260040024 114
2943 1274346 3 0.05 0 1e-04 1 80 "IR" 0.255552121382261 0.558402333136154 0.160401437903923 0.350265893554375 0.49824738591144 0.553456548986184 0.321370090762966 0.356285250439881 0.753799507293701 0.55508897056649 0.481771528666889 0.354294918983546 0.156177601405337 0.1358341913718 0.142732820458461 0.843822398594663 0.8641658086282 0.857267179541539 172
2944 99179 4 0.05 0 1e-04 1 80 "IR" 0.256353026817098 0.562079060119516 0.158126217947452 0.346540969411418 0.499476489781168 0.55490550790967 0.31962230243712 0.35454693194565 0.755829516598266 0.557272201296393 0.477748520384572 0.35190347264059 0.138833945996602 0.104671766714183 0.116254382929721 0.861166054003398 0.895328233285817 0.883745617070279 105
2945 513006 5 0.05 0 1e-04 1 80 "IR" 0.257062151097688 0.556502561444026 0.162790650058357 0.352215400577688 0.496108930081827 0.552902970168197 0.320759830819897 0.356813973967023 0.753171081179515 0.554091206666368 0.483550480878255 0.35529057567109 0.166197071411053 0.138623695924802 0.148038526019711 0.833802928588947 0.861376304075198 0.851961473980289 118
2946 523934 1 3 0 1e-04 1 80 "IR" 0.257049670655496 0.568671206752097 0.153709361933421 0.339850236273986 0.494792014551661 0.55120601560913 0.324567485115457 0.359415035344702 0.751841685207158 0.556797108376619 0.478276847048878 0.353150572841436 0.561791676286364 0.0586660806567409 0.230551706081514 0.438208323713636 0.941333919343259 0.769448293918486 115
2947 496508 2 3 0 1e-04 1 80 "IR" 0.259910359383052 0.565800982948588 0.157539806466662 0.34277432088974 0.491365005082573 0.551287760367371 0.321444923989353 0.358882254104976 0.751275364465625 0.556040995332488 0.478984730456015 0.353606165311369 0.435172721415548 0.0618933261463787 0.190929678645724 0.564827278584452 0.938106673853621 0.809070321354276 107
2948 108028 3 3 0 1e-04 1 80 "IR" 0.26395283728846 0.563830001534928 0.161541101078919 0.344771357396877 0.483605053831884 0.547816153595417 0.322545852971723 0.362864640272175 0.747557891120344 0.553052250927702 0.484086954050641 0.356939566346975 0.402932108161774 0.0411185751579717 0.168799024186171 0.597067891838226 0.958881424842028 0.831200975813829 113
2949 135057 4 3 0 1e-04 1 80 "IR" 0.258523149757243 0.559261823393698 0.16165446709986 0.349411651046974 0.489032011742973 0.547519605192055 0.326220971797109 0.36303601153666 0.747555161500216 0.551202467038482 0.487875438896969 0.358744994662529 0.381206107137953 0.0385644799006211 0.157052046974533 0.618793892862047 0.961435520099379 0.842947953025467 111
2950 343466 5 3 0 1e-04 1 80 "IR" 0.260189743976713 0.563256513125199 0.159646765103068 0.345357523268654 0.485824534613748 0.547910893423686 0.323768600069925 0.362641114618084 0.746014278590461 0.552808342234021 0.483415365172993 0.357119455422934 0.449761402875692 0.0417463505727477 0.18396593390792 0.550238597124308 0.958253649427252 0.81603406609208 116
2951 1093798 1 0.05 0.25 1e-04 1 80 "IR" 0.248295660219944 0.522540129182913 0.184085796757275 0.387135544679009 0.475586201752681 0.512341933742833 0.370855069718285 0.399337385976286 0.723881861972626 0.515751698850319 0.55494086647556 0.395253559214174 0.472555186529662 0.349742293067651 0.391879560926352 0.527444813470338 0.650257706932349 0.608120439073648 239
2952 299423 2 0.05 0.25 1e-04 1 80 "IR" 0.246339233555775 0.520547428847406 0.184343707857439 0.389268079768922 0.477869202029956 0.513246468754959 0.370718712505818 0.398011080336316 0.724208435585732 0.515667240856442 0.555062420363257 0.395110118971087 0.36957895963084 0.301482791356986 0.324650333957115 0.63042104036916 0.698517208643014 0.675349666042885 295
2953 276786 3 0.05 0.25 1e-04 1 80 "IR" 0.250149008750653 0.527593397347142 0.181200078156586 0.381933288037074 0.476853093615611 0.514232486893251 0.369093293325252 0.39780647646185 0.727002102366264 0.518724501845662 0.550293371481838 0.392468799172703 0.532232851318525 0.42774253892653 0.463704716890891 0.467767148681475 0.572257461073471 0.536295283109109 289
2954 68339 4 0.05 0.25 1e-04 1 80 "IR" 0.24851310497367 0.524243360907276 0.182858073605351 0.385470590590519 0.475301962077846 0.511370264965186 0.372104513275461 0.400165993344685 0.723815067051516 0.515674550933726 0.554962586880812 0.39525281392314 0.43345007608122 0.329061624632162 0.364886955645773 0.56654992391878 0.670938375367838 0.635113044354227 117
2955 354462 5 0.05 0.25 1e-04 1 80 "IR" 0.248421292763689 0.521341031819676 0.185136792792753 0.38835785820837 0.473235884728835 0.510439090987234 0.371948063608938 0.401004839888356 0.721657177492524 0.514108989978641 0.557084856401692 0.396746238114182 0.4607147554528 0.350581234814426 0.388487585536537 0.5392852445472 0.649418765185574 0.611512414463463 114
2956 849571 1 3 0.25 1e-04 1 80 "IR" 0.258406354129382 0.561988309264825 0.159499623156951 0.346682312750925 0.465842886140896 0.500677168605009 0.383816666456364 0.411320806675683 0.724249240270278 0.520815858375686 0.543316289613316 0.390095187956484 0.95371215127196 0.16885748558182 0.446844689237596 0.0462878487280397 0.83114251441818 0.553155310762404 115
2957 53494 2 3 0.25 1e-04 1 80 "IR" 0.259760597722583 0.559305362773993 0.162424933070057 0.34946197556596 0.470936413358522 0.509144499816742 0.373202503097476 0.402490390915142 0.730697011081105 0.525796301810805 0.535627436167533 0.384889830451515 0.919720993364992 0.237900689780115 0.478888580177274 0.0802790066350076 0.762099310219885 0.521111419822726 110
2958 720627 3 3 0.25 1e-04 1 80 "IR" 0.259767706039273 0.547091152050628 0.172002579548886 0.361890463232975 0.468301751503891 0.509201966129392 0.370512644532713 0.40203734321493 0.728069457543164 0.52192645310361 0.542515224081599 0.388556698495735 0.853234309066636 0.177292575531786 0.41740916718675 0.146765690933364 0.822707424468214 0.58259083281325 115
2959 702294 4 3 0.25 1e-04 1 80 "IR" 0.256109754708397 0.559976397129842 0.159614021219554 0.34872231060405 0.467560352230494 0.500545522421331 0.38536588434495 0.411347593863867 0.723670106938891 0.519895559701227 0.544979905564504 0.390966269938914 0.955997290285322 0.15415399142253 0.435897362331471 0.0440027097146782 0.845846008577469 0.564102637668529 108
2960 690030 5 3 0.25 1e-04 1 80 "IR" 0.259563755359446 0.56103368352663 0.161069638305117 0.347661170289999 0.466660278901485 0.504423110620762 0.378361433534462 0.407618189220466 0.72622403426093 0.523083460265438 0.539431071839579 0.387861240654281 0.952771679686897 0.154014693390915 0.437683648367839 0.0472283203131031 0.845985306609085 0.562316351632162 114
2961 144307 1 0.05 0.5 1e-04 1 80 "IR" 0.245614587556279 0.526637156596581 0.178472991249211 0.382293796655293 0.461886186546729 0.493852648848336 0.395049234273427 0.422108154143471 0.707500774103008 0.504746386769428 0.573522225522637 0.408875312042324 0.957200690207358 0.90375973323143 0.922340826240702 0.0427993097926419 0.0962402667685697 0.0776591737592977 115
2962 883615 2 0.05 0.5 1e-04 1 80 "IR" 0.247268000461785 0.53260283445132 0.174834028112088 0.376226205178899 0.464187120512827 0.497643005995775 0.391026317012653 0.418992470661574 0.711455120974612 0.509239648675241 0.565860345124741 0.404801248805488 0.975490007795073 0.933932633380916 0.948405712968327 0.0245099922049273 0.0660673666190837 0.0515942870316727 179
2963 1218911 3 0.05 0.5 1e-04 1 80 "IR" 0.248854525758331 0.531087301444391 0.177220532635917 0.377865484348894 0.459739156265307 0.493794748492491 0.393825922632701 0.422705315354619 0.708593682023638 0.50627081444554 0.571046455268618 0.407701734990911 0.959524040101091 0.9087262754106 0.926589472052463 0.0404759598989089 0.0912737245893996 0.0734105279475372 118
2964 1078536 4 0.05 0.5 1e-04 1 80 "IR" 0.244975828322897 0.525684232591841 0.178666067559315 0.383231768783608 0.45902370849941 0.490742462649012 0.398682710057168 0.425932773990288 0.703999536822307 0.502336841195926 0.577348777616484 0.411759202564874 0.977294930870032 0.920285531189979 0.940161679184622 0.0227050691299675 0.0797144688100205 0.0598383208153776 119
2965 205087 5 0.05 0.5 1e-04 1 80 "IR" 0.245721726365606 0.524360068024349 0.180381141661822 0.384627179269895 0.461335810170145 0.494141176847065 0.3943550001364 0.422213812828188 0.707057536535751 0.504225120681233 0.574736141798222 0.409668008839387 0.960429800739667 0.908201650054626 0.926396029641565 0.0395701992603333 0.0917983499453737 0.0736039703584353 298
2966 593503 1 3 0.5 1e-04 1 80 "IR" 0.255810211756528 0.558027577734918 0.160884593487049 0.350570845074435 0.439731488206411 0.465964240195979 0.424670695848737 0.449197789896575 0.695541699962938 0.495971001872994 0.585555289335785 0.417051805089444 0.995782547308023 0.671137888131582 0.789362892992109 0.0042174526919772 0.328862111868418 0.210637107007891 117
2967 1051997 2 3 0.5 1e-04 1 80 "IR" 0.263185765497507 0.560795153977552 0.163370606086478 0.347871908507007 0.43090851140388 0.460125609210283 0.426224989375476 0.454367572680938 0.694094276901387 0.493650362818051 0.589595595461953 0.418901990610522 0.995532550271295 0.586744434208641 0.739866826092217 0.00446744972870488 0.413255565791359 0.260133173907783 114
2968 614609 3 3 0.5 1e-04 1 80 "IR" 0.257500524899628 0.562048188881861 0.15893028689621 0.346537371971835 0.433573301234208 0.45958084019935 0.430621454633866 0.455326733705872 0.691073826133836 0.492945333081579 0.589551741530076 0.419905632353992 0.996599800817814 0.586719216489883 0.737608463926713 0.00340019918218598 0.413280783510117 0.262391536073287 115
2969 626588 4 3 0.5 1e-04 1 80 "IR" 0.257703165878032 0.550935240803653 0.167621470740963 0.357818919827108 0.429415609419447 0.456639830498739 0.43142890197134 0.457952597049688 0.687118775297479 0.487839852686567 0.599050372712303 0.424817196122262 0.989486079210533 0.538076566169818 0.705455141584929 0.0105139207894673 0.461923433830182 0.294544858415071 117
2970 936531 5 3 0.5 1e-04 1 80 "IR" 0.256156089268613 0.558588594371718 0.160630670926144 0.350031461106923 0.437611244214413 0.463656030836556 0.426703837627774 0.451205681211386 0.693767333483026 0.4945708256383 0.587334508553918 0.418258532792269 0.995867826825378 0.609158000270065 0.750404153228422 0.00413217317462206 0.390841999729935 0.249595846771578 111
2971 295111 1 0.05 0 1e-04 0 90 "IR" 0.261485038820619 0.564037912642327 0.15980699128613 0.344593786191379 0.49996269715894 0.563533182294126 0.306526588834401 0.345066504106453 0.761447735979559 0.563677658809528 0.466333580120531 0.344933452674234 0.94219645293553 0.917786312194587 0.926167671390388 0.0578035470644695 0.082213687805413 0.0738323286096123 1848
2972 925243 2 0.05 0 1e-04 0 90 "IR" 0.25664113167112 0.563740807360782 0.157081438013408 0.344815373304584 0.503019139253069 0.560983965758467 0.312201022983003 0.347673361794037 0.759660270924189 0.561893563834091 0.469282460996412 0.346730058150214 0.996401503759651 0.996594706353248 0.996529460131902 0.00359849624034873 0.00340529364675205 0.00347053986809769 535
2973 33379 3 0.05 0 1e-04 0 90 "IR" 0.25670562205955 0.559544436405155 0.160259151630341 0.349103100709482 0.500983515948252 0.558978353779204 0.313814450760716 0.349679836754878 0.757689138007801 0.559149908854447 0.474073602391057 0.349505068896705 0.999608081149826 0.999579416842402 0.999589127290061 0.000391918850173931 0.000420583157598189 0.000410872709938558 3601
2974 335170 4 0.05 0 1e-04 0 90 "IR" 0.257830210785569 0.562175648825664 0.158982329806228 0.346445008122863 0.50215025763006 0.560792359769196 0.311819836698015 0.347860928529718 0.759980468415629 0.561240319407571 0.470802166504243 0.347402248526116 0.993090890113751 0.993149329898417 0.993129507874395 0.00690910988624858 0.00685067010158325 0.00687049212560461 767
2975 98462 5 0.05 0 1e-04 0 90 "IR" 0.259566549872122 0.562449514967283 0.159832788633462 0.346223765937634 0.499955583759957 0.559309628889108 0.312599518041274 0.349348281738869 0.759522133632079 0.560352425983443 0.472432306674736 0.348311104612396 0.996685431854122 0.995433921261877 0.995861387204317 0.00331456814587842 0.00456607873812265 0.00413861279568318 167
2976 927171 1 3 0 1e-04 0 90 "IR" 0.256772614797851 0.561518470665917 0.158862740871638 0.347130337216677 0.495664173625148 0.556675468279984 0.315574708102383 0.352410704512523 0.752436788422999 0.558036974876111 0.474437448974021 0.350914254149511 0.999584283274317 0.996551011642074 0.997585650587611 0.000415716725683297 0.00344898835792551 0.00241434941238926 2926
2977 1261355 2 3 0 1e-04 0 90 "IR" 0.258185218759999 0.564886805477262 0.157256702033933 0.343764000142483 0.492340309347767 0.553712609151749 0.318169386486015 0.355388717859084 0.750525528107766 0.557207512697374 0.475426088519948 0.35175643983821 0.99774091683807 0.996530442548174 0.996946222549442 0.00225908316193018 0.0034695574518263 0.00305377745055778 405
2978 799328 3 3 0 1e-04 0 90 "IR" 0.257440625236923 0.559911379023086 0.160426788255347 0.348717317396583 0.494197222531844 0.554948646145999 0.316606191709522 0.353762052978875 0.751637847768767 0.55641321304714 0.477032979964869 0.352275268871107 0.999600896169498 0.992483159047361 0.994918901096509 0.000399103830502339 0.00751684095263948 0.00508109890349056 292
2979 712288 4 3 0 1e-04 0 90 "IR" 0.26128543904843 0.55484143490316 0.166874315668002 0.353900703176004 0.486001309583752 0.550499199403857 0.318689208300625 0.358793094041135 0.747286748632181 0.551718759487589 0.485563523968626 0.357397753481989 0.999482930250441 0.999583842467076 0.999548568084093 0.000517069749559477 0.000416157532923789 0.000451431915907461 3601
2980 847423 5 3 0 1e-04 0 90 "IR" 0.258816960336264 0.563887302500621 0.158343919835049 0.344742961489987 0.493763051099721 0.553860300145755 0.318175941802177 0.355103727865805 0.752580011435985 0.557048300760666 0.476519861637226 0.351811242794421 0.99961543020887 0.999456457003673 0.999511051064976 0.000384569791129875 0.000543542996327076 0.00048894893502388 3601
2981 230450 1 0.05 0.25 1e-04 0 90 "IR" 0.257585436549639 0.564164122506393 0.157363109437143 0.34444935647406 0.502670112027332 0.560704015318827 0.31223627400034 0.347944912205269 0.76025554857697 0.561847119329221 0.469599383437483 0.346790163121117 0.999825522826114 0.999789267661645 0.99980154472738 0.000174477173885699 0.000210732338354989 0.00019845527261979 3601
2982 62180 2 0.05 0.25 1e-04 0 90 "IR" 0.260396418876827 0.564685986037811 0.158645987184774 0.343920969824452 0.499132576427795 0.558544725607503 0.313186222595011 0.350143235033504 0.759528995304621 0.560611450518273 0.471832209779785 0.348049228282096 0.999726454619342 0.999666589223578 0.999687094060753 0.000273545380658022 0.000333410776421773 0.000312905939246965 3601
2983 1260387 3 0.05 0.25 1e-04 0 90 "IR" 0.256218408645467 0.559386980536984 0.160054103818579 0.349295255942333 0.502633892819003 0.559159394541292 0.314533200393728 0.349517141648324 0.75885230146447 0.559213315904639 0.474587304212308 0.349465491283207 0.999751229532158 0.999771354596707 0.999764560039895 0.000248770467842482 0.000228645403293092 0.000235439960104517 3601
2984 316431 4 0.05 0.25 1e-04 0 90 "IR" 0.260536490711904 0.563127529289745 0.159953583866365 0.345538491996132 0.49929875543837 0.559942540237324 0.311203546115232 0.348703275332586 0.759835246150274 0.561000842157971 0.471157129981597 0.347652340572473 0.999760893359016 0.999753905630272 0.999756300296362 0.0002391066409844 0.000246094369727992 0.000243699703638294 3601
2985 115087 5 0.05 0.25 1e-04 0 90 "IR" 0.258787585974009 0.56193720907162 0.159723542500309 0.346707304086522 0.499129581896143 0.558584922073922 0.313187626188867 0.350059416444382 0.757917167870153 0.5596934070301 0.472911168689177 0.348951435556244 0.999832820567277 0.999799082229489 0.999810595330091 0.000167179432723376 0.000200917770511128 0.000189404669909094 3601
2986 898208 1 3 0.25 1e-04 0 90 "IR" 0.260753220556695 0.564911912715407 0.158745849352055 0.343729756461872 0.491933095270011 0.555316541829991 0.315430823684063 0.353847894066107 0.752686315826707 0.558317973246151 0.474176673036118 0.350682933328635 0.99979498939902 0.999514437590864 0.999611515687162 0.000205010600979851 0.000485562409135678 0.000388484312837751 3601
2987 118396 2 3 0.25 1e-04 0 90 "IR" 0.258427418124976 0.562455306679033 0.159145246400224 0.346164973253504 0.4975985243385 0.561302797806366 0.309261628729644 0.347271323540402 0.756025942463477 0.561502697216847 0.468406875129868 0.347090971218523 0.996335143545706 0.999749930779289 0.998583093010722 0.00366485645429428 0.000250069220710847 0.00141690698927758 3601
2988 914846 3 3 0.25 1e-04 0 90 "IR" 0.256270963931955 0.564282255302622 0.156468731141016 0.344296877343995 0.495847844958191 0.55591512798428 0.316999471288592 0.353294348116732 0.752118808890146 0.558494921006595 0.473468202429609 0.350515938107869 0.999744578934932 0.99978975956047 0.999774378130298 0.000255421065068262 0.000210240439530151 0.000225621869702303 3601
2989 686654 4 3 0.25 1e-04 0 90 "IR" 0.25893202732205 0.566440240673253 0.156497384075902 0.342152040929213 0.491296103554981 0.551484043399865 0.3202709273196 0.357382792327785 0.750228130877031 0.556329908413185 0.476768311395502 0.352452485499719 0.999780282492707 0.999657748188477 0.999699941047478 0.000219717507292545 0.00034225181152299 0.000300058952522514 3601
2990 935973 5 3 0.25 1e-04 0 90 "IR" 0.256263621235843 0.563516452207453 0.157033136098252 0.345047834538546 0.494575685677669 0.552806814180717 0.320278322278828 0.35609710573389 0.750839306913512 0.556147044082463 0.47731145837708 0.352652003825065 0.999061096865059 0.999767096971608 0.999526510863098 0.000938903134940985 0.000232903028392232 0.000473489136901836 3601
2991 303560 1 0.05 0.5 1e-04 0 90 "IR" 0.258378162759218 0.562713157296876 0.158882506761287 0.345904879464713 0.501238640894787 0.562062240683485 0.3093540524425 0.346545226122671 0.759616803654005 0.562259818389835 0.468236559203787 0.346351635253419 0.999885885644042 0.999888063549768 0.999887322853798 0.000114114355957823 0.000111936450232042 0.000112677146202122 3601
2992 1011264 2 0.05 0.5 1e-04 0 90 "IR" 0.259318707393648 0.564771733733245 0.15793999346399 0.343844909845089 0.501823977705306 0.564111125696888 0.306755253000032 0.344464377865958 0.761142685098953 0.564317498991232 0.464695246464021 0.344272353758991 0.99990444050291 0.999855294827793 0.999872035733039 9.55594970903206e-05 0.000144705172207095 0.000127964266961349 3601
2993 1186221 3 0.05 0.5 1e-04 0 90 "IR" 0.25568827723816 0.562137711747184 0.157730617600158 0.346483317442354 0.502829365490289 0.559424881434305 0.314253084305636 0.349226738829563 0.758517642728449 0.560313133255292 0.471983701905794 0.348328563844603 0.999914339363082 0.999909981159973 0.999911449633959 8.56606369180636e-05 9.00188400273697e-05 8.85503660408382e-05 3601
2994 731188 4 0.05 0.5 1e-04 0 90 "IR" 0.259929173669162 0.560993719697083 0.161203857181503 0.347618977048441 0.499875159986714 0.562594498500499 0.307840161655176 0.346025845923645 0.759804333655875 0.562003287386578 0.469044018836679 0.346615032521721 0.999913534155329 0.999913752182384 0.999913677576177 8.6465844670511e-05 8.62478176158996e-05 8.63224238229068e-05 3601
2995 808742 5 0.05 0.5 1e-04 0 90 "IR" 0.262385773718284 0.563711111867188 0.160595464344198 0.344876549798294 0.497800547681155 0.56050951262142 0.309473538703215 0.348153131814369 0.760186321399439 0.561590930520198 0.470069003047414 0.347046193567018 0.999917320019426 0.999920109842209 0.999919147351848 8.26799805735795e-05 7.98901577910287e-05 8.08526481517539e-05 3601
2996 177014 1 3 0.5 1e-04 0 90 "IR" 0.258206531970438 0.567090156291742 0.155564297576365 0.341500287374192 0.495865393352608 0.557787443939341 0.313946619530988 0.351118108069213 0.754071925323046 0.560676953962826 0.469510917107354 0.348133198723119 0.99990100891435 0.99980824160263 0.999839964327107 9.89910856501247e-05 0.000191758397370009 0.000160035672893478 3601
2997 1130964 2 3 0.5 1e-04 0 90 "IR" 0.260912199827704 0.560405342285268 0.162238373702777 0.348270996760418 0.49378585637128 0.559185296828098 0.310224640148125 0.349526833425238 0.754698056198984 0.559356706296697 0.472463013850902 0.349350002539591 0.999923115528893 0.999919131066849 0.999920508161913 7.68844711066888e-05 8.08689331511821e-05 7.9491838086639e-05 3601
2998 108372 3 3 0.5 1e-04 0 90 "IR" 0.26088491643277 0.559768159187204 0.162744343361674 0.348899501610823 0.489216858442524 0.5533057623171 0.316985240730678 0.356201786763087 0.750101774875294 0.55526640336024 0.479729584092352 0.353969387348804 0.99991006788466 0.999913580750266 0.999912359356128 8.99321153402812e-05 8.64192497343417e-05 8.76406438715205e-05 3601
2999 479381 4 3 0.5 1e-04 0 90 "IR" 0.256867052210077 0.559435089392916 0.160448815373859 0.349223675697565 0.491883175184725 0.552564049375989 0.31948348447616 0.356509660515225 0.748750227394802 0.554557007206931 0.479932299850019 0.354390833458795 0.9998987485227 0.999849920673054 0.99986665705829 0.000101251477299735 0.000150079326945606 0.000133342941709875 3601
3000 720480 5 3 0.5 1e-04 0 90 "IR" 0.258556591143684 0.564635716719493 0.157614923415255 0.343998767756846 0.492533548230434 0.55188200907153 0.32032991315922 0.357036429699326 0.751090139374118 0.555933187024581 0.477944836574475 0.352898648078063 0.999909695057057 0.999909616169704 0.999909643273283 9.03049429429442e-05 9.03838302957599e-05 9.035672671649e-05 3601
3001 173810 1 0.05 0 1e-04 0.1 90 "IR" 0.260249804154955 0.563993315231645 0.159082241836955 0.344628092593935 0.499100946272985 0.557747585466744 0.31462513998309 0.351269914201782 0.759350750427941 0.559847985253362 0.473707381820045 0.349035159269412 0.998983363698053 0.998976174264313 0.998978636688282 0.00101663630194708 0.00102382573568721 0.00102136331171765 2092
3002 922678 2 0.05 0 1e-04 0.1 90 "IR" 0.26327826535479 0.563523917145204 0.161322185476803 0.345103202089464 0.494693299319838 0.556333133976551 0.313941963258181 0.352681245490458 0.757971564674628 0.558786804174659 0.475264148734983 0.350094547705198 0.985573040583396 0.990870556507796 0.989031965554362 0.0144269594166044 0.00912944349220398 0.0109680344456376 530
3003 884818 3 0.05 0 1e-04 0.1 90 "IR" 0.257161761440704 0.56437192834495 0.156895180239473 0.344236178314411 0.503087624630314 0.560778620920518 0.312632792439871 0.348182197566977 0.760249386071019 0.561973358132827 0.469527972679344 0.346868836599404 0.999587021168251 0.999621411213456 0.999609781395814 0.00041297883174924 0.000378588786543917 0.000390218604185822 3601
3004 843682 4 0.05 0 1e-04 0.1 90 "IR" 0.260605518268842 0.562052449320554 0.160746169625539 0.34652594915439 0.498188301542343 0.559592476415952 0.311387492401349 0.3493945035405 0.758793819811185 0.560407681806956 0.472133662026888 0.348439756106504 0.999296449288081 0.997480285412511 0.998104033672829 0.000703550711918791 0.00251971458748949 0.00189596632717138 1006
3005 1307099 5 0.05 0 1e-04 0.1 90 "IR" 0.25573462146538 0.561320945139709 0.158314291792349 0.347292155295777 0.501521319191684 0.556994804923611 0.317300032807241 0.351982997770093 0.757255940657064 0.55842720063592 0.47561432459959 0.350428423200154 0.99945317443523 0.999435854812739 0.999441701705746 0.000546825564770126 0.000564145187260736 0.000558298294253734 3601
3006 434362 1 3 0 1e-04 0.1 90 "IR" 0.259405461174105 0.565198577374779 0.157772433262491 0.343385292812117 0.489714704243475 0.550659426466758 0.321243266420638 0.359004320633542 0.74912016541758 0.555309407027381 0.479015699683129 0.354003409787764 0.999491093836482 0.998812601856189 0.999047221976812 0.000508906163518322 0.00118739814381141 0.000952778023188141 2685
3007 677037 2 3 0 1e-04 0.1 90 "IR" 0.257919334604335 0.5624773155793 0.158856324814958 0.34614017470208 0.491849353326418 0.552508853044705 0.319530792401899 0.356928165218868 0.749768687930753 0.55559986838605 0.478387117216857 0.353573065182774 0.999476724010082 0.998883223791525 0.999087198935474 0.000523275989917541 0.00111677620847525 0.000912801064525647 1127
3008 628190 3 3 0 1e-04 0.1 90 "IR" 0.261527399733697 0.564004150870798 0.159877076428128 0.344600112728058 0.489151533292808 0.552913336080844 0.317529279293068 0.356684573089961 0.750678933026506 0.556436817818645 0.477406355721196 0.352835470816148 0.999660171644728 0.99958308481852 0.999609915891822 0.000339828355272187 0.00041691518148036 0.000390084108178332 3601
3009 1240920 4 3 0 1e-04 0.1 90 "IR" 0.257302096506254 0.56552482082442 0.156253927036679 0.343015496999467 0.492493239171414 0.550895169221237 0.3222923345228 0.358553881339736 0.749795335677668 0.555541865726159 0.478546261559479 0.353612761598512 0.999084474867538 0.999582470674261 0.999411848286077 0.000915525132461519 0.000417529325738954 0.000588151713922705 3601
3010 1122291 5 3 0 1e-04 0.1 90 "IR" 0.26269001921127 0.567244020308773 0.158245600572155 0.341334922639224 0.485872602995668 0.548363448055432 0.32221214303695 0.361334619953866 0.748562622206938 0.554545208496421 0.480457743609105 0.354784773813306 0.999642329118398 0.999544000589892 0.999578435471894 0.000357670881602159 0.00045599941010773 0.000421564528106331 3601
3011 961406 1 0.05 0.25 1e-04 0.1 90 "IR" 0.258318044465815 0.55849597712887 0.162081322553288 0.350198528186409 0.499987701933999 0.558884987678811 0.313523001965134 0.350096120316881 0.758305746399814 0.558725994975411 0.475604324518422 0.350157859682092 0.999790208432971 0.999789699420588 0.999789872875856 0.000209791567029229 0.000210300579411845 0.000210127124144152 3601
3012 373811 2 0.05 0.25 1e-04 0.1 90 "IR" 0.257911494674104 0.56288849096015 0.158501761496298 0.345759276072604 0.501851397912504 0.560222337178056 0.312683144976941 0.348740170879866 0.759762892586609 0.561099654310221 0.471184906473238 0.347756742216502 0.999767184552216 0.999777596092307 0.999774062231769 0.000232815447783479 0.00022240390769272 0.000225937768230674 3601
3013 575470 3 0.05 0.25 1e-04 0.1 90 "IR" 0.263264307174345 0.563454072944371 0.161353092019981 0.345153671316311 0.496067651105733 0.559353256431432 0.310406800612608 0.349634224378791 0.759331958280078 0.56074668191665 0.471759892632589 0.348110177526068 0.999810462828016 0.999809813877297 0.999810038803285 0.000189537171984441 0.000190186122703496 0.000189961196715472 3601
3014 427978 4 0.05 0.25 1e-04 0.1 90 "IR" 0.256999213783354 0.560631863971694 0.159664095029926 0.347977449796653 0.498623782782886 0.555231038088468 0.318085940562704 0.353770319934006 0.75562299656624 0.55703567041971 0.47775003559263 0.351833540623564 0.998803237453648 0.999344821838923 0.999160714439011 0.00119676254635242 0.000655178161077448 0.000839285560989182 3601
3015 1060207 5 0.05 0.25 1e-04 0.1 90 "IR" 0.256043201331485 0.562108116341331 0.157905563011367 0.34655838511031 0.504293065072336 0.561011774639151 0.313052280136484 0.347952721529708 0.760336266403821 0.5613579594504 0.47095784314785 0.347506621137626 0.999816946289489 0.999814564054179 0.999815366353468 0.000183053710510783 0.000185435945821306 0.000184633646531869 3601
3016 1129077 1 3 0.25 1e-04 0.1 90 "IR" 0.259049326618984 0.56716427656615 0.156029211225901 0.341388786313614 0.494195509947862 0.554611032871924 0.317383560789825 0.354398797294043 0.753244836566846 0.558672862715918 0.473412772015726 0.350187207401362 0.999831419587311 0.9998175273195 0.999822296772416 0.000168580412688681 0.000182472680500456 0.000177703227584429 3601
3017 399252 2 3 0.25 1e-04 0.1 90 "IR" 0.26387592678839 0.566372927761784 0.159517682009812 0.342224906906848 0.486667132707539 0.55146424849263 0.317826101430777 0.357868457731825 0.75054305949593 0.556356302113036 0.477343783440589 0.352734051511027 0.999754286526667 0.999576379819649 0.999638813331473 0.00024571347333348 0.000423620180351521 0.000361186668526783 3601
3018 469560 3 3 0.25 1e-04 0.1 90 "IR" 0.25968961227633 0.563300238934354 0.159315256057236 0.345334271485045 0.493608206948111 0.554373140584888 0.317284602308071 0.354620977962346 0.753297819224441 0.557183731259942 0.476599858365307 0.351693163434231 0.999763237582572 0.999647339126424 0.9996872443462 0.000236762417427499 0.000352660873575776 0.000312755653799623 3601
3019 987573 4 3 0.25 1e-04 0.1 90 "IR" 0.256016568544726 0.564493587272341 0.156138919210294 0.34408164129423 0.489273867185264 0.543733453903451 0.331269878035111 0.365955846933773 0.74529043572999 0.550441797141661 0.487408797245405 0.35888847104822 0.999808969385948 0.999795698408779 0.999800245979147 0.000191030614051847 0.000204301591221301 0.000199754020853244 3601
3020 292281 5 3 0.25 1e-04 0.1 90 "IR" 0.259717756125957 0.563656157382558 0.159010024823799 0.344934659616244 0.48999013558404 0.551519131631588 0.320225652718348 0.358151762226095 0.749707891709997 0.555375906959581 0.479235677542147 0.353942747817782 0.999759388245477 0.999028958687289 0.999281738767122 0.000240611754522544 0.000971041312710804 0.000718261232877633 3601
3021 36178 1 0.05 0.5 1e-04 0.1 90 "IR" 0.260225055907504 0.564199201004917 0.158945298455691 0.344417140314083 0.499083785589939 0.559044207517934 0.312732954850998 0.349922099605918 0.759308841497444 0.560772595168953 0.471678253306689 0.3480749686144 0.99984226435136 0.999855661970751 0.999851072771457 0.000157735648639915 0.000144338029249255 0.000148927228542837 3601
3022 1291288 2 0.05 0.5 1e-04 0.1 90 "IR" 0.256325071475866 0.561087499854615 0.158857784814898 0.347561024935731 0.501324306128761 0.557122741445994 0.316974980771554 0.351877463229297 0.757649377604628 0.558438570894057 0.475832765586452 0.350443540053268 0.999908104160705 0.999910760364743 0.999909862015735 9.18958392952074e-05 8.92396352567914e-05 9.01379842649226e-05 3601
3023 569875 3 0.05 0.5 1e-04 0.1 90 "IR" 0.25804952846284 0.563506845475442 0.158115132663886 0.34513650714885 0.501252366201144 0.55913390474627 0.314035730589057 0.349842234393238 0.759301894663984 0.560567598980542 0.472150863252943 0.348296558138353 0.999910739647524 0.999906698388409 0.999908071247369 8.92603524756048e-05 9.33016115907643e-05 9.19287526314495e-05 3601
3024 442581 4 0.05 0.5 1e-04 0.1 90 "IR" 0.262726953856696 0.560229359159827 0.163473964756309 0.348436261705741 0.494975019902313 0.558199496364161 0.311336925118844 0.350760672261714 0.757701973759009 0.55887781293402 0.474810889875153 0.34998087106565 0.999904851797749 0.99989989086126 0.999901610930573 9.51482022508455e-05 0.000100109138740417 9.83890694271284e-05 3601
3025 1173658 5 0.05 0.5 1e-04 0.1 90 "IR" 0.259240067374896 0.561753538343648 0.160163254462293 0.346928772158162 0.499228672825369 0.557380468156799 0.315233919606521 0.351611054360233 0.758468740200266 0.55884827890597 0.475397174068813 0.35003831409357 0.999742123544419 0.999749172908717 0.999746764511616 0.000257876455581101 0.000250827091282883 0.000253235488384076 3601
3026 486999 1 3 0.5 1e-04 0.1 90 "IR" 0.258450144030852 0.563021419774962 0.158754293582558 0.345607260224782 0.493283435275888 0.554900868076288 0.317113806455108 0.354620832701223 0.75173357930674 0.557372865109903 0.475868100037666 0.351860485821975 0.999908979665878 0.999907473803876 0.999907991247849 9.10203341219391e-05 9.25261961238579e-05 9.20087521505331e-05 3601
3027 1162259 2 3 0.5 1e-04 0.1 90 "IR" 0.260264581451727 0.566401832147085 0.157349591057867 0.342219518968193 0.489765884037638 0.548819465688088 0.323623930496402 0.360550059478687 0.750030465489364 0.55453042353069 0.480973521554269 0.354596288128706 0.999912038493352 0.999913297702636 0.999912861741128 8.79615066483676e-05 8.67022973637753e-05 8.71382588723518e-05 3601
3028 415336 3 3 0.5 1e-04 0.1 90 "IR" 0.256592584540815 0.565858632024439 0.155602601136355 0.342713326691509 0.49208381197324 0.549839095862942 0.324110869133882 0.359921742427734 0.748676396514055 0.554918906951151 0.479713470270237 0.354459181758107 0.999898163522806 0.999917980608163 0.999911199087631 0.000101836477193774 8.20193918367252e-05 8.8800912368985e-05 3601
3029 474722 4 3 0.5 1e-04 0.1 90 "IR" 0.256349675220483 0.564257988472908 0.156560530939461 0.344315729925105 0.493914749052749 0.552075428798443 0.321638967418957 0.357517370097166 0.750264424273233 0.555904364432239 0.478199498358418 0.353360164649682 0.999916647164382 0.99991069460795 0.999912726287654 8.33528356184019e-05 8.93053920498872e-05 8.7273712346199e-05 3601
3030 738216 5 3 0.5 1e-04 0.1 90 "IR" 0.255720645638111 0.562373325792373 0.157579100930799 0.34625182515442 0.492042346082459 0.549621114967219 0.324498513780988 0.360194403130447 0.74776299172057 0.553663432148656 0.482077614711787 0.355766757439418 0.999908814265256 0.999915870466623 0.99991345980265 9.11857347438199e-05 8.4129533376749e-05 8.65401973495417e-05 3601
3031 225770 1 0.05 0 1e-04 0.2 90 "IR" 0.25931792519058 0.561769610103529 0.160182681800483 0.346865332309187 0.49956642499159 0.55865469186113 0.313920975103577 0.350679812981505 0.75888435018217 0.55969791414815 0.47410365690406 0.349398649135048 0.991332643453931 0.993160249358788 0.992535630878998 0.0086673565460686 0.00683975064121159 0.00746436912100158 3166
3032 63775 2 0.05 0 1e-04 0.2 90 "IR" 0.259193711287709 0.562465504217131 0.159577095410131 0.346131552296617 0.498017261126728 0.556210410961128 0.316395118017773 0.353047104446548 0.757210972414437 0.5583184313796 0.475972213427904 0.350714982856893 0.861812303852676 0.866624535686247 0.864977928542248 0.138187696147324 0.133375464313753 0.135022071457752 1245
3033 974540 3 0.05 0 1e-04 0.2 90 "IR" 0.257909400106283 0.561792831099331 0.159311857167784 0.34683658424032 0.500608659219458 0.558926901520139 0.314120390672533 0.350394970766593 0.75851805932574 0.559872279704396 0.473432247840316 0.349215248140569 0.999636722776605 0.999665675075606 0.999655828655726 0.000363277223395112 0.000334324924393505 0.000344171344273623 3601
3034 207260 4 0.05 0 1e-04 0.2 90 "IR" 0.257451904465223 0.559894493039912 0.160454227178434 0.348746133985737 0.49907525978442 0.556990940256667 0.316161320425301 0.352309587270411 0.756527164249642 0.557942279995529 0.476615547603736 0.351134881028746 0.937660069037405 0.947736094814849 0.94430660998597 0.0623399309625953 0.0522639051851512 0.0556933900140299 2332
3035 1158605 5 0.05 0 1e-04 0.2 90 "IR" 0.26203336296842 0.562679265945771 0.161144600355924 0.345914753312365 0.496572601755636 0.559222134982079 0.311180725115232 0.350089266932261 0.758605964724056 0.56038501996095 0.472325325471156 0.348679912088489 0.999494467375657 0.999578105924673 0.999549212077677 0.000505532624343213 0.000421894075326666 0.000450787922322606 3601
3036 305295 1 3 0 1e-04 0.2 90 "IR" 0.263154795975448 0.56475738206448 0.160353583978636 0.343861991367139 0.48703802199356 0.54993227803489 0.320667111039434 0.360005896463323 0.750192817969009 0.554811953833809 0.48102069501807 0.354684895127518 0.999727744335163 0.998165637675181 0.998712939118062 0.000272255664837007 0.001834362324819 0.00128706088193799 1252
3037 576962 2 3 0 1e-04 0.2 90 "IR" 0.257048221723718 0.562627768887023 0.158183320815031 0.346009815451923 0.492238238101991 0.551073080117285 0.322390124228016 0.358677793922511 0.749286459825709 0.554664897900611 0.480573445043047 0.354723702020791 0.998999464473968 0.999401982375892 0.999264022334806 0.00100053552603201 0.000598017624107763 0.000735977665193614 3601
3038 308544 3 3 0 1e-04 0.2 90 "IR" 0.256414180275136 0.560527468730768 0.159432749340598 0.34814181493134 0.494720528521353 0.550814361637851 0.323951251607427 0.358941057091484 0.751134708796489 0.553798509187867 0.483384000948025 0.355601794878472 0.999483070251076 0.995309779222863 0.99673356481778 0.000516929748924385 0.00469022077713743 0.00326643518222007 285
3039 1085325 4 3 0 1e-04 0.2 90 "IR" 0.257720741499847 0.561827791450971 0.159367900708591 0.346789656377726 0.488532628361231 0.54617675695248 0.32743310123027 0.363964132153983 0.746253369861078 0.551161686565868 0.486801001938861 0.358479854175832 0.999582875018751 0.999461821512467 0.999503581268567 0.00041712498124915 0.000538178487532836 0.000496418731433292 3601
3040 4978 5 3 0 1e-04 0.2 90 "IR" 0.255151546579492 0.564088934363223 0.155962999340371 0.344506902346461 0.494157150650941 0.548405478395012 0.327542968084976 0.361558094814043 0.749308697230433 0.553360042204296 0.483505967425347 0.356162309866749 0.85977079850769 0.929756089217882 0.905956083389896 0.14022920149231 0.0702439107821177 0.0940439166101039 1493
3041 72252 1 0.05 0.25 1e-04 0.2 90 "IR" 0.260211073902902 0.560141358078523 0.161988555462126 0.348521936345317 0.496963566442641 0.556086739273951 0.316042942374713 0.353271554193458 0.757174640345544 0.557445723520662 0.47803149783684 0.351675241945668 0.999558846187036 0.999580334253724 0.999572949537146 0.000441153812963715 0.000419665746275755 0.000427050462854421 3601
3042 357496 2 0.05 0.25 1e-04 0.2 90 "IR" 0.254208365730128 0.560312278028576 0.158100004776812 0.348327611166904 0.502577212396357 0.55598810963683 0.319768429336509 0.35336932173183 0.756785578126485 0.557402190844573 0.477868434113322 0.351715888035453 0.999813262923474 0.999789041446946 0.999797177487507 0.000186737076525759 0.000210958553053522 0.000202822512492716 3601
3043 398083 3 0.05 0.25 1e-04 0.2 90 "IR" 0.259103466693073 0.557973327535945 0.162942939089033 0.350736992631259 0.497392301464165 0.554560269574417 0.318494447578032 0.35480559620494 0.756495768157238 0.555697453751809 0.481437386667065 0.353445205214425 0.999171126936711 0.999370909877456 0.999302477461248 0.000828873063289292 0.000629090122544357 0.000697522538751856 3601
3044 773414 4 0.05 0.25 1e-04 0.2 90 "IR" 0.262060296616372 0.559645811980006 0.163479972116332 0.349009395993023 0.494949343795854 0.555663875462637 0.315312409676332 0.353691452093183 0.757009640412226 0.557008128005008 0.478792381792664 0.352106309973847 0.999775356968461 0.999781777703451 0.999779554911487 0.00022464303153894 0.000218222296549234 0.000220445088513471 3601
3045 940742 5 0.05 0.25 1e-04 0.2 90 "IR" 0.256031668072601 0.556379566164118 0.162204005937907 0.352289341665423 0.498210246183939 0.553647386472279 0.320448200121783 0.35571299495359 0.754241914256539 0.5545492761231 0.482652206059689 0.354577454382186 0.999808480065701 0.999802178981845 0.999804318410767 0.000191519934299305 0.000197821018154837 0.000195681589232617 3601
3046 562300 1 3 0.25 1e-04 0.2 90 "IR" 0.256731069478224 0.560981170957681 0.15918507704643 0.347655641595299 0.492197286205646 0.549580928207557 0.324390335094232 0.360328233943858 0.748928355683869 0.553181748371081 0.483575412140661 0.356310366205506 0.999786178491446 0.999818759432601 0.999807598614983 0.000213821508553656 0.000181240567398895 0.000192401385016764 3601
3047 795789 2 3 0.25 1e-04 0.2 90 "IR" 0.257494192052485 0.560372286143906 0.160243715521433 0.348290550581162 0.490162822493433 0.548468048213861 0.325079978630591 0.361737581183372 0.747657014545918 0.552187612388249 0.485323694152024 0.35751292176014 0.999799986129091 0.999802650671919 0.999801733429319 0.000200013870908731 0.000197349328080912 0.000198266570680648 3601
3048 1134589 3 3 0.25 1e-04 0.2 90 "IR" 0.257272686597978 0.556743262722876 0.162859186297375 0.351876746609061 0.487971214763852 0.546166902720653 0.326893711886769 0.363950369076088 0.74524390136183 0.549431535867222 0.489752898184143 0.360192010152763 0.999732726767077 0.999728431266795 0.999729913705804 0.00026727323292332 0.00027156873320463 0.000270086294195777 3601
3049 823291 4 3 0.25 1e-04 0.2 90 "IR" 0.258456985047008 0.557555183543229 0.162898397082815 0.35113622212779 0.492333190380967 0.55065824970254 0.32204284060967 0.358809824998428 0.750790175427976 0.552846692878598 0.484941237692485 0.356359778684353 0.999749859789817 0.999755105213027 0.999753300314485 0.000250140210182595 0.000244894786972822 0.000246699685515004 3601
3050 660836 5 3 0.25 1e-04 0.2 90 "IR" 0.255616317141713 0.559472526327898 0.159648635102257 0.349182068347962 0.490742304424335 0.547588252714776 0.327108505773493 0.362626702596354 0.746358621566048 0.551330846126901 0.48675714087575 0.358375799999259 0.999791971926693 0.999819817046088 0.999810285277191 0.000208028073306942 0.000180182953912128 0.000189714722809129 3601
3051 208740 1 0.05 0.5 1e-04 0.2 90 "IR" 0.260183122602023 0.565416719764537 0.157953857516988 0.343144208401312 0.498479845852189 0.557629409615027 0.314665575928455 0.351703922785737 0.758662968454213 0.560254342336068 0.472619433445443 0.348816821278136 0.999917710042707 0.99990930713805 0.999912187434057 8.228995729291e-05 9.0692861950435e-05 8.78125659428664e-05 3601
3052 1287527 2 0.05 0.5 1e-04 0.2 90 "IR" 0.260510591441546 0.55925902983985 0.16289534367559 0.349442183164606 0.497586648644547 0.556434573094488 0.315926501092721 0.352927099016196 0.758097240086094 0.557389635224893 0.478821844768311 0.35174611289477 0.999793286362388 0.999827444988279 0.999815704556306 0.000206713637612511 0.000172555011721019 0.000184295443694253 3601
3053 100819 3 0.05 0.5 1e-04 0.2 90 "IR" 0.25886127005571 0.556810561491202 0.163649475595022 0.351880318532345 0.497786400001704 0.555785396828087 0.316910920162805 0.353587137367517 0.756647670057414 0.556107499388894 0.480560395757826 0.353032475012414 0.999910635335653 0.99990992754791 0.999910169817101 8.93646643469462e-05 9.00724520896708e-05 8.98301828988072e-05 3601
3054 872178 4 0.05 0.5 1e-04 0.2 90 "IR" 0.260172269111228 0.561743054094141 0.160747522541961 0.346929844235809 0.498508976623131 0.557627952103108 0.314699978259516 0.351709542587219 0.758681245734359 0.559005783638863 0.475447500801477 0.350105216574448 0.999868610713014 0.999894000980069 0.999885294157371 0.000131389286985891 0.000105999019931392 0.00011470584262849 3601
3055 1256805 5 0.05 0.5 1e-04 0.2 90 "IR" 0.255030703229149 0.559795196907519 0.158993707400324 0.348834382569241 0.50210244032842 0.556794974441577 0.318241534759827 0.35255949292539 0.757133143557569 0.557781544240569 0.477235242160151 0.351329874325831 0.999908801738923 0.999909765471979 0.999909440778648 9.11982610766566e-05 9.02345280211853e-05 9.05592213519269e-05 3601
3056 409090 1 3 0.5 1e-04 0.2 90 "IR" 0.262627877089319 0.567162018045607 0.158195489925939 0.341425293655624 0.488799312212593 0.550233301371546 0.320615741698553 0.359229099603014 0.751427189301912 0.555830526322786 0.478811231624493 0.353337612090145 0.999909863955105 0.999905853970146 0.99990725267115 9.01360448950294e-05 9.41460298539588e-05 9.27473288499597e-05 3601
3057 138679 2 3 0.5 1e-04 0.2 90 "IR" 0.258968886297013 0.563829369403466 0.158446863443014 0.344749016258367 0.490009514166444 0.548981721991253 0.324029979924043 0.360901192277603 0.748978400463458 0.553800786073375 0.482476843367057 0.355651068567128 0.999881227103819 0.999906900949002 0.9998980349769 0.000118772896180839 9.30990509979922e-05 0.00010196502310045 3601
3058 961110 3 3 0.5 1e-04 0.2 90 "IR" 0.260091835329104 0.564359692573023 0.158764706104878 0.344262586348875 0.487552045736047 0.545379765807127 0.328027575130248 0.364704817613051 0.747643881065151 0.551571214652226 0.486792281235126 0.358030997529901 0.999907789471975 0.99990683857465 0.999907168788655 9.22105280248156e-05 9.31614253500254e-05 9.28312113449743e-05 3601
3059 1299959 4 3 0.5 1e-04 0.2 90 "IR" 0.256476100892022 0.563537040955119 0.157160932219568 0.345098047838483 0.490299604013307 0.544117033803952 0.331662551852854 0.366080911628322 0.746775704905329 0.550381667781111 0.488823484072422 0.359307717731364 0.999796786914844 0.998923234680855 0.999222731394833 0.000203213085156116 0.00107676531914479 0.000777268605166532 2467
3060 408309 5 3 0.5 1e-04 0.2 90 "IR" 0.259356977810279 0.56124971399636 0.160618709681334 0.347397847778712 0.490487488979346 0.549557415957508 0.323101108206777 0.360151018701758 0.749844466789625 0.553337856497749 0.483719817888111 0.356017111945727 0.999891143776672 0.999870162109382 0.999877412142516 0.000108856223328449 0.000129837890617852 0.00012258785748436 3601
3061 846918 1 0.05 0 1e-04 0.3 90 "IR" 0.260945755289924 0.555541700604582 0.165957865117362 0.353182924158338 0.494128352492468 0.551942746775745 0.320629940855789 0.357860497866092 0.755074107782392 0.553160077202099 0.486587805973151 0.356272307808508 0.999598612168779 0.999622791486246 0.999614431342958 0.000401387831220719 0.000377208513753855 0.000385568657042063 3601
3062 1135316 2 0.05 0 1e-04 0.3 90 "IR" 0.258904351160795 0.559098558904105 0.161963294616938 0.349579040454481 0.497285046226473 0.55397106106488 0.319687318020421 0.355774214931808 0.756189397387268 0.555695103897132 0.48165061263736 0.35368712210121 0.999421162184137 0.99908382061829 0.999199344789344 0.000578837815862762 0.000916179381709498 0.000800655210656123 3601
3063 888996 3 0.05 0 1e-04 0.3 90 "IR" 0.254236659497573 0.558125371233612 0.159803703777079 0.350548865934709 0.502080652171755 0.555562796173815 0.320432406857557 0.354169626399113 0.756317311669328 0.556397588501154 0.480236110634636 0.35298057654266 0.999594282275051 0.999568303061552 0.999577041608985 0.000405717724949286 0.00043169693844816 0.000422958391015129 3601
3064 806427 4 0.05 0 1e-04 0.3 90 "IR" 0.254793051266406 0.556991251474833 0.160950876324561 0.351678682701969 0.500148522228852 0.553561216918199 0.322140691286386 0.356196168288166 0.754941573495258 0.554694553172515 0.483091567610947 0.354697584562939 0.999516944380546 0.99948586412606 0.999496359202025 0.00048305561945366 0.000514135873939603 0.000503640797975322 3601
3065 626644 5 0.05 0 1e-04 0.3 90 "IR" 0.259406359177741 0.56072336702869 0.161026359365563 0.347916994679254 0.497019032811926 0.553574281913353 0.320099931939566 0.356190955963326 0.756425391989668 0.555977661162042 0.481126291305129 0.353405443964694 0.999396337222403 0.999503162932381 0.999466530591057 0.000603662777597505 0.000496837067618624 0.000533469408943078 3601
3066 1194517 1 3 0 1e-04 0.3 90 "IR" 0.259536777336884 0.563266607779918 0.159333335697956 0.345383197584404 0.489005144784212 0.547383839287754 0.325992015210945 0.362921134687001 0.748541922121096 0.552474842047362 0.485325350908901 0.357281544132567 0.999661386735372 0.999483746651028 0.999545275021583 0.000338613264627706 0.000516253348971883 0.000454724978417134 3601
3067 308781 2 3 0 1e-04 0.3 90 "IR" 0.25646827396994 0.562138314536838 0.158199830258793 0.346505027709967 0.49148357639711 0.547282111658061 0.327924206499 0.362957625626036 0.74795185036705 0.551994256268131 0.486124036757792 0.357725230982467 0.862087015357369 0.739994097270293 0.781819346598114 0.137912984642631 0.260005902729707 0.218180653401886 404
3068 829430 3 3 0 1e-04 0.3 90 "IR" 0.257396870229671 0.561555470258301 0.159237727988831 0.347088397486018 0.489451278759154 0.54494030706344 0.329657071025316 0.365236580265959 0.746848148988825 0.550294750740439 0.488894799014147 0.359375489725025 0.998083626154811 0.999317857867222 0.998893042353511 0.00191637384518906 0.000682142132777821 0.00110695764648891 3601
3069 995783 4 3 0 1e-04 0.3 90 "IR" 0.255194405777021 0.557198188015063 0.161139367262632 0.351430684126535 0.492648272615547 0.55047137998024 0.323165194711875 0.359266459217607 0.747842678392567 0.552442483864188 0.484304561974507 0.356932785389662 0.893484303548278 0.566585066286493 0.678127490382726 0.106515696451722 0.433414933713507 0.321872509617274 884
3070 764231 5 3 0 1e-04 0.3 90 "IR" 0.260925768726791 0.558105511131573 0.164046218124668 0.350547392485694 0.485538678418338 0.545551396242596 0.326332488749101 0.364701089250686 0.74646444714513 0.549598604459737 0.490378706873769 0.360117004353027 0.974405248570896 0.947774378566827 0.957077936609904 0.0255947514291038 0.0522256214331728 0.0429220633900959 2217
3071 992089 1 0.05 0.25 1e-04 0.3 90 "IR" 0.257860184769928 0.563552961847903 0.15792636031303 0.345032362262134 0.49979217268887 0.557238416390407 0.316438740722934 0.352462909227184 0.757652357458798 0.559348407884034 0.474365101035964 0.349976234079703 0.999784565429612 0.999792709721015 0.999789937689587 0.000215434570388187 0.0002072902789854 0.000210062310413446 3601
3072 297001 2 0.05 0.25 1e-04 0.3 90 "IR" 0.25705692957058 0.558472354837627 0.161218751661639 0.350163405870746 0.498772890956568 0.555452858437248 0.318374068283101 0.354274582813449 0.755829820527148 0.556454622808921 0.479592819944739 0.352903216304974 0.9998171095614 0.999826760585619 0.999823476338533 0.000182890438600452 0.000173239414380717 0.000176523661467242 3601
3073 293664 3 0.05 0.25 1e-04 0.3 90 "IR" 0.260584528396873 0.556222230383073 0.165205068700063 0.352439442155879 0.494722799216174 0.553446565959289 0.318718279004018 0.356325116200841 0.755307327613047 0.554372749028428 0.483923347704081 0.355017737894755 0.999767454629673 0.999767586234908 0.999767540800466 0.000232545370326768 0.000232413765091834 0.000232459199534051 3601
3074 324608 4 0.05 0.25 1e-04 0.3 90 "IR" 0.260492841414257 0.556642408394315 0.164821873262091 0.352059319643209 0.493934795507451 0.552452547733747 0.319779286228121 0.35730459088985 0.754427636921707 0.553870778611038 0.484601159490213 0.355524045847632 0.999724080640758 0.999550068068627 0.999610173312925 0.000275919359241714 0.000449931931372768 0.00038982668707525 3601
3075 1199012 5 0.05 0.25 1e-04 0.3 90 "IR" 0.256420505751103 0.559624784202552 0.160001089115991 0.349025110018836 0.500366086151281 0.555950528317506 0.318755626411759 0.353797939707336 0.756786591902385 0.557168740886057 0.47875671552775 0.352209424177673 0.999789504847932 0.999751676269594 0.999764499937854 0.000210495152067825 0.000248323730405899 0.00023550006214589 3601
3076 1096455 1 3 0.25 1e-04 0.3 90 "IR" 0.256186508798256 0.559599364689563 0.159935011895542 0.349085516112356 0.489810422652121 0.544276492654326 0.331402254186888 0.366102574392982 0.745996931450377 0.549133861798 0.49133726608243 0.36069032022356 0.999831286151061 0.999800227034155 0.999810883107921 0.000168713848939291 0.000199772965844749 0.000189116892079109 3601
3077 1015983 2 3 0.25 1e-04 0.3 90 "IR" 0.261610980701565 0.56818419990558 0.156835584412471 0.340386366559969 0.487803686896617 0.546829153433252 0.326061186228875 0.36358720729836 0.749414667598181 0.553880602224612 0.482896770641346 0.35591928013046 0.99982045763272 0.999758898615122 0.999780350994131 0.000179542367279613 0.00024110138487799 0.00021964900586896 3601
3078 152048 3 3 0.25 1e-04 0.3 90 "IR" 0.263241186823291 0.56294182345375 0.161785357369401 0.345685869275835 0.486406456518403 0.550786585767786 0.319268165206266 0.359454661276057 0.749647643341694 0.554773025566756 0.481053522575667 0.354921017386009 0.999808114563161 0.999826721065878 0.999820190412686 0.000191885436838805 0.000173278934121678 0.000179809587314225 3601
3079 1055584 4 3 0.25 1e-04 0.3 90 "IR" 0.266067952209698 0.561615201717612 0.164528589426341 0.347000094728098 0.479041775497478 0.543133816894308 0.325854141308017 0.367254362028588 0.745109727707176 0.549240168925436 0.490382730734357 0.360544774891511 0.999827156704046 0.999826723458802 0.999826877952528 0.000172843295953624 0.000173276541198115 0.000173122047472292 3601
3080 116206 5 3 0.25 1e-04 0.3 90 "IR" 0.255203549056928 0.561052025911772 0.158264178758538 0.347546178273665 0.490585580881227 0.547144322413187 0.327756449172901 0.363268233299584 0.745789129938155 0.551499344324758 0.486020627931439 0.35832061064202 0.99983256488098 0.999776872008293 0.999795918923707 0.000167435119019485 0.000223127991706712 0.00020408107629285 3601
3081 631084 1 0.05 0.5 1e-04 0.3 90 "IR" 0.257721236251107 0.558004971093984 0.162045600215903 0.350685198034335 0.498096142357047 0.553293615254919 0.321202989641834 0.356476172194766 0.755817378608153 0.554873406713575 0.483248589857738 0.354530578228247 0.999910604720265 0.999909148190782 0.999909644992447 8.93952797347676e-05 9.08518092184329e-05 9.03550075524461e-05 3601
3082 1243065 2 0.05 0.5 1e-04 0.3 90 "IR" 0.257199790467446 0.559115455783646 0.160871447926011 0.349535238680176 0.499220035799175 0.556378535472107 0.317418935614293 0.35335316904831 0.756419826266621 0.557281251195974 0.478290383540305 0.35208446945582 0.999917404126488 0.999913735525367 0.999914983710905 8.25958735117189e-05 8.62644746325619e-05 8.50162890953915e-05 3601
3083 1251995 3 0.05 0.5 1e-04 0.3 90 "IR" 0.258306712533243 0.558425438995924 0.162085932696996 0.350239150360202 0.49712599426725 0.554124798704704 0.319371083973323 0.355616609962039 0.755432706800494 0.555563853463894 0.481457016670319 0.353811538566606 0.999890325858229 0.999880308101385 0.999883734732079 0.000109674141771179 0.000119691898615165 0.000116265267920797 3601
3084 1319310 4 0.05 0.5 1e-04 0.3 90 "IR" 0.259682407811094 0.562361875608392 0.159952986227584 0.346239939167031 0.496711406254376 0.55657447746716 0.315459526316343 0.353132629725882 0.75639381406547 0.558523044058485 0.475412512543927 0.35080760805171 0.999908181800999 0.999909632355486 0.999909134282925 9.18181990007738e-05 9.03676445141986e-05 9.08657170753351e-05 3601
3085 144897 5 0.05 0.5 1e-04 0.3 90 "IR" 0.257851897352234 0.557797821467807 0.162279775488363 0.350844542329143 0.497679340025414 0.554035144623185 0.319843802397924 0.355719746993964 0.755531237377648 0.555282649464875 0.482123577886287 0.354094578403016 0.999910335458448 0.999902306454253 0.999905047990554 8.96645415521599e-05 9.76935457472175e-05 9.49520094463346e-05 3601
3086 1055296 1 3 0.5 1e-04 0.3 90 "IR" 0.260489236357035 0.565981030543676 0.157787677974588 0.342594322276124 0.488191430602462 0.546246253996213 0.327248199862693 0.364140156036583 0.748680666959496 0.552713276355603 0.485035877837281 0.357070893312768 0.999917506677926 0.999911371093407 0.999913502608477 8.24933220744396e-05 8.86289065925814e-05 8.64973915227995e-05 3601
3087 826021 2 3 0.5 1e-04 0.3 90 "IR" 0.258610763047944 0.563089142854917 0.158793975511983 0.345521418366882 0.488439528259193 0.544869467613269 0.32921231998736 0.365312109943722 0.747050291307137 0.550802844092633 0.488006295499343 0.358857105019215 0.999921748114411 0.999909876192789 0.999913979620373 7.82518855890888e-05 9.01238072113188e-05 8.60203796270175e-05 3601
3088 392404 3 3 0.5 1e-04 0.3 90 "IR" 0.257840167108697 0.560029013238779 0.160660582599651 0.348672460764159 0.489089666268666 0.545054101926087 0.329690194016916 0.365464189531288 0.746929833377363 0.549909018743387 0.490350776616567 0.360008040414505 0.99992769341193 0.999899485749268 0.999909215915907 7.23065880698351e-05 0.000100514250732297 9.07840840926131e-05 3601
3089 469295 4 3 0.5 1e-04 0.3 90 "IR" 0.260675459992281 0.562930401280867 0.160201007779869 0.345691966788862 0.486384433264336 0.545371596853699 0.327133983437242 0.364824845771049 0.747059893256617 0.551080809486295 0.487334991217111 0.358591237381703 0.99991443912097 0.999906995937856 0.999909589434508 8.5560879030359e-05 9.30040621438451e-05 9.04105654922022e-05 3601
3090 546020 5 3 0.5 1e-04 0.3 90 "IR" 0.257095935805251 0.565528456017654 0.156052585273721 0.343071982097559 0.489854297865203 0.54724847185321 0.327291256527529 0.363274221655135 0.746950233670454 0.553150446927871 0.48334384180125 0.356741327663419 0.999907687113454 0.99991022930537 0.999909355329968 9.23128865464063e-05 8.97706946296366e-05 9.06446700319011e-05 3601
3091 632423 1 0.05 0 1e-04 0.4 90 "IR" 0.259038229404133 0.561498716828194 0.160224126772955 0.347132152943555 0.499785358248952 0.558216084173947 0.315039141166442 0.351478001721155 0.758823587653084 0.559310884521767 0.475263267939398 0.35002242873893 0.738463106584 0.700577232103101 0.713516965943247 0.261536893416 0.299422767896899 0.286483034056753 645
3092 872457 2 0.05 0 1e-04 0.4 90 "IR" 0.258633685269218 0.557149575894123 0.163252717827467 0.351509896678602 0.496218043909518 0.553105357458485 0.320676240965608 0.357061225146049 0.754851729178736 0.554452707082867 0.483928958793075 0.355200377181851 0.993614966640146 0.988304454736409 0.990125518611048 0.0063850333598539 0.0116955452635909 0.0098744813889515 534
3093 899242 3 0.05 0 1e-04 0.4 90 "IR" 0.254785006324566 0.55587138392257 0.161799039871669 0.352843885337582 0.497823157299463 0.548921088306255 0.327958054771503 0.361227678822851 0.752608163624029 0.551238386471546 0.489757094643172 0.358429386621796 0.96039212322319 0.959204587387013 0.95960672312326 0.0396078767768104 0.0407954126129868 0.0403932768767405 2326
3094 730254 4 0.05 0 1e-04 0.4 90 "IR" 0.25435817308131 0.557089877832289 0.160599362429916 0.351579994226085 0.498614242645726 0.549783533178224 0.327233188974824 0.360414793178594 0.752972415727035 0.552202367449726 0.48783255140474 0.357484496126104 0.999185167164407 0.998764406775086 0.998906587076534 0.000814832835593069 0.00123559322491424 0.00109341292346621 1606
3095 568186 5 0.05 0 1e-04 0.4 90 "IR" 0.256811457178689 0.558581916415979 0.161025230963275 0.350087458185677 0.497841479885616 0.551612668493325 0.323898922791155 0.358589754675863 0.754652937064305 0.553931398244927 0.48492415375443 0.355754033106298 0.998562834468919 0.998401526762964 0.998456441878742 0.00143716553108054 0.00159847323703576 0.00154355812125818 1012
3096 122737 1 3 0 1e-04 0.4 90 "IR" 0.256685120619854 0.561055318457774 0.159083083503063 0.347608603905617 0.492619288078128 0.550169990446544 0.323990792442943 0.359813105247296 0.749304408697982 0.553575635241247 0.483073875946006 0.355975525730018 0.855467366752505 0.527250451433006 0.639619841751786 0.144532633247495 0.472749548566994 0.360380158248214 159
3097 1293124 2 3 0 1e-04 0.4 90 "IR" 0.260483621373218 0.562873995660877 0.160072402334078 0.345703524095722 0.48612338224393 0.544341570707205 0.329098251797636 0.366510238721811 0.746607003617148 0.550449630451614 0.489170654131714 0.359639335345201 0.999558234697968 0.950489748312409 0.967594625267939 0.000441765302031674 0.0495102516875913 0.0324053747320605 2684
3098 942551 3 3 0 1e-04 0.4 90 "IR" 0.257554592964145 0.558952456035939 0.16127161158981 0.349735363832238 0.489059338694195 0.545582597080012 0.329077037318071 0.365099811358579 0.746613931658339 0.549838915075648 0.490348648907881 0.360182956465122 0.951921960006975 0.847934066224582 0.883795860128426 0.0480780399930251 0.152065933775418 0.116204139871574 1843
3099 393606 4 3 0 1e-04 0.4 90 "IR" 0.258306678685352 0.560860069437082 0.160325158729597 0.347716727327913 0.490036116699936 0.544454601463332 0.33011503984157 0.365771733630636 0.748342795385288 0.549822980327069 0.490440198571167 0.359847935355932 0.994589077915458 0.983489098268314 0.987316220408463 0.00541092208454165 0.0165109017316861 0.0126837795915373 3049
3100 648122 5 3 0 1e-04 0.4 90 "IR" 0.256222522642565 0.558370312019389 0.160903938515904 0.35025098980475 0.490018701613312 0.546686366366145 0.328134931369786 0.364162726380043 0.746241224255877 0.550383261418104 0.48903886988569 0.359725521238492 0.999625427504349 0.998387083612439 0.998812375189341 0.000374572495650623 0.00161291638756135 0.00118762481065911 3526
3101 850470 1 0.05 0.25 1e-04 0.4 90 "IR" 0.256545887309556 0.554389114445014 0.16405117666157 0.354341856534925 0.498798217029615 0.553618533999042 0.321506088884959 0.356550821978 0.755344104339171 0.553858781034214 0.485557265546529 0.355822754487428 0.999811423463967 0.999821316909598 0.99981795221134 0.000188576536032794 0.000178683090401885 0.00018204778866016 3601
3102 831428 2 0.05 0.25 1e-04 0.4 90 "IR" 0.25580666087232 0.557333511958191 0.161330963323662 0.35132842063529 0.497874325924309 0.551090342865313 0.324722106492623 0.359120079968158 0.753680986796629 0.55316780556851 0.486053069816284 0.356521318703928 0.999578665985006 0.996700474609136 0.997677875132744 0.000421334014993564 0.00329952539086404 0.00232212486725557 1972
3103 673733 3 0.05 0.25 1e-04 0.4 90 "IR" 0.258951758751262 0.560368652173435 0.161037275162083 0.3482836920856 0.495522422334812 0.551812795844776 0.322102913245533 0.358368129280552 0.754474181086075 0.554699471355867 0.483140188407616 0.354962322562598 0.999773667203465 0.999785777875802 0.999781620719936 0.000226332796535362 0.000214222124198165 0.000218379280064301 3601
3104 1186350 4 0.05 0.25 1e-04 0.4 90 "IR" 0.258093544904524 0.552958103663738 0.166163125657968 0.355786929883798 0.491859742897303 0.545620935271086 0.32896933782693 0.364606407651797 0.749953287801828 0.548096201420229 0.495132463484898 0.361625801263092 0.9991921669535 0.999523583824194 0.999409497335847 0.000807833046499726 0.000476416175805609 0.000590502664152851 3601
3105 348373 5 0.05 0.25 1e-04 0.4 90 "IR" 0.258078382670627 0.558096088263886 0.162206634270099 0.350567885838786 0.496327347417609 0.550976748490518 0.323810283524061 0.359219002552478 0.754405730088236 0.553361029022914 0.48601691779416 0.356315462452994 0.999785526213493 0.999805222696475 0.99979848212558 0.000214473786507414 0.000194777303524952 0.000201517874420489 3601
3106 188328 1 3 0.25 1e-04 0.4 90 "IR" 0.2581838049022 0.564871131016599 0.157193025383447 0.343722377482873 0.490773353679205 0.548072130597047 0.326585037733724 0.362654042271894 0.748957158581405 0.55350353422804 0.483778063117171 0.35651473190391 0.999797958276564 0.999767410927841 0.999777933790182 0.000202041723435627 0.000232589072159036 0.000222066209817951 3601
3107 1054755 2 3 0.25 1e-04 0.4 90 "IR" 0.26104062669739 0.563942743136399 0.159634328949429 0.344710607524265 0.489301336348529 0.547902168045049 0.325453309865141 0.362781415083977 0.750341963045918 0.553161738149833 0.48508763881457 0.356839832239443 0.999816273348318 0.999822185028777 0.999820129766578 0.000183726651682272 0.000177814971223492 0.000179870233421702 3601
3108 195261 3 3 0.25 1e-04 0.4 90 "IR" 0.259012835011385 0.562325081106461 0.159653643682764 0.346263457485054 0.485089940814096 0.54042481359838 0.334478974949484 0.370611859739839 0.744102775825481 0.547626698606724 0.494132618632248 0.362594097401241 0.999812098151384 0.999002233947174 0.999283789296017 0.000187901848616115 0.000997766052825954 0.000716210703982571 1612
3109 367359 4 3 0.25 1e-04 0.4 90 "IR" 0.257299188034559 0.558639288923536 0.161317740910869 0.349979652301699 0.490388536844416 0.545843504464668 0.328890293119029 0.36461100415986 0.747687724878976 0.549971149560038 0.490208034029898 0.35986814509167 0.999841877146401 0.999812739686459 0.999822763107164 0.000158122853599372 0.000187260313541079 0.000177236892835513 3601
3110 907881 5 3 0.25 1e-04 0.4 90 "IR" 0.256906535540211 0.567528540354626 0.154477068249016 0.341038742106805 0.487023444579643 0.538306939904356 0.339154189227336 0.372590455385304 0.743929980119854 0.547750562973969 0.493631257476352 0.362384813432192 0.999816752122944 0.999763956700809 0.999782141246452 0.000183247877055557 0.000236043299191021 0.000217858753548368 3601
3111 852368 1 0.05 0.5 1e-04 0.4 90 "IR" 0.260969172704926 0.556663338066893 0.165088080070076 0.352021235065882 0.492188604544745 0.548916361348675 0.324273031699923 0.361306104203542 0.753157777249671 0.551550427473409 0.489361111769999 0.358144405771296 0.999911678132246 0.999910915072117 0.999911179538812 8.83218677541408e-05 8.90849278830533e-05 8.88204611878656e-05 3601
3112 1042629 2 0.05 0.5 1e-04 0.4 90 "IR" 0.258390970070929 0.560895846426621 0.160305578643873 0.347739789613958 0.496585943616515 0.55331560211257 0.320545016109927 0.356849934979632 0.754976913687444 0.555862366271101 0.4808505947538 0.353784542885337 0.999898947201765 0.999830703835166 0.999854066979263 0.000101052798234663 0.000169296164833688 0.000145933020737308 3601
3113 852382 3 0.05 0.5 1e-04 0.4 90 "IR" 0.259117971487143 0.555345591079572 0.164961388451343 0.353378534007886 0.495494860524689 0.551316163447236 0.322831600935748 0.358879623043502 0.754612832011832 0.552672678519356 0.487792989387091 0.357020400602407 0.999902593090396 0.99988394913445 0.999890356278022 9.74069096039843e-05 0.000116050865550325 0.000109643721977493 3601
3114 445364 4 0.05 0.5 1e-04 0.4 90 "IR" 0.25570498596229 0.557752001864565 0.16094955208869 0.350893498082507 0.497859214935302 0.551122826862974 0.324656229788947 0.359063639270958 0.753564200897592 0.553328566504515 0.485605781877637 0.356339378713179 0.99992499226658 0.999907798748401 0.999913635627736 7.50077334201758e-05 9.22012515986607e-05 8.63643722640642e-05 3601
3115 206245 5 0.05 0.5 1e-04 0.4 90 "IR" 0.257056145058628 0.556723127763416 0.162622427145239 0.351955251794768 0.495158711119134 0.55003575739181 0.324636923790375 0.360137671389023 0.752214856177762 0.552276384380465 0.487259350935615 0.357390596302078 0.999880237136087 0.999850162528991 0.999860443965303 0.000119762863913232 0.000149837471009529 0.000139556034696576 3601
3116 1070164 1 3 0.5 1e-04 0.4 90 "IR" 0.260448149648214 0.567802074640932 0.156390929805091 0.340779641220736 0.4859831149859 0.541859269714772 0.333078810087202 0.369173183512814 0.746431264634114 0.550384346415899 0.489469739892292 0.359834411952323 0.999876259332342 0.999745408097792 0.999790978781724 0.000123740667658216 0.000254591902208137 0.000209021218276274 3601
3117 197918 2 3 0.5 1e-04 0.4 90 "IR" 0.2603567809618 0.565085095647649 0.158388051709337 0.343524844223913 0.491878489019656 0.547347915059553 0.32712701028199 0.362980513834059 0.752235269981457 0.553253704930938 0.485515061991327 0.356495238180744 0.999916747830099 0.999912824014849 0.999914180396127 8.32521699006022e-05 8.71759851511219e-05 8.58196038733422e-05 3601
3118 350578 3 3 0.5 1e-04 0.4 90 "IR" 0.258172172510945 0.561312142561086 0.159922877963497 0.34733223688399 0.48696591230557 0.541735959190613 0.333572467368687 0.36922343457125 0.745138084816514 0.548092383430432 0.493495345332184 0.362098953871835 0.999909356876014 0.999904418824939 0.999906128072402 9.06431239860533e-05 9.55811750613946e-05 9.38719275978059e-05 3601
3119 669185 4 3 0.5 1e-04 0.4 90 "IR" 0.258082202337135 0.559678624609508 0.161054856652944 0.349009784257805 0.482930286112391 0.535073508355701 0.341056992789631 0.375980763488378 0.741012488449525 0.543144980491515 0.502111849442575 0.367123775738911 0.999904323817043 0.999913838496163 0.999910530683886 9.56761829570153e-05 8.61615038366059e-05 8.94693161143569e-05 3601
3120 890331 5 3 0.5 1e-04 0.4 90 "IR" 0.257097426151827 0.562889053878926 0.158018731503929 0.345750433964174 0.490038871257338 0.5452297516701 0.33006279678327 0.365356321950052 0.747136297409164 0.550914264139373 0.488081528287199 0.359027579000875 0.999915673635643 0.999907897488866 0.999910570500557 8.43263643568755e-05 9.21025111337917e-05 8.9429499442989e-05 3601
3121 1016125 1 0.05 0 1e-04 0.5 90 "IR" 0.25516126135423 0.558066077316525 0.160372046605262 0.350597636042456 0.49810327769953 0.548153818142749 0.329765517912903 0.362550756461103 0.753264539053759 0.551447356003544 0.490137564518165 0.358574409392649 0.999601480409884 0.999581740464637 0.999588429951544 0.000398519590115695 0.000418259535363173 0.000411570048456143 3601
3122 1000534 2 0.05 0 1e-04 0.5 90 "IR" 0.257151620538883 0.552137031501508 0.166166199026344 0.356611919219351 0.494995716390657 0.548341502919571 0.327376631938327 0.362342651101635 0.75214733692954 0.549615191349585 0.49354283096467 0.360410592777873 0.999112344071882 0.999267539395866 0.999214408877909 0.00088765592811758 0.000732460604133552 0.000785591122090647 3601
3123 979998 3 0.05 0 1e-04 0.5 90 "IR" 0.25460765719795 0.551646472778848 0.16490864108149 0.357062836236026 0.495814590994347 0.547078892512732 0.329787652783069 0.363608179831871 0.750422248192297 0.548601376451799 0.494696293864559 0.361418661002802 0.998187576808412 0.998270850214125 0.99824256104499 0.0018124231915879 0.00172914978587549 0.00175743895500979 3164
3124 831333 4 0.05 0 1e-04 0.5 90 "IR" 0.258547655308358 0.553250888391868 0.166241356685461 0.355425481912984 0.491067444360299 0.546144820426486 0.328123627007936 0.364548196303112 0.749615099668657 0.548549984841467 0.494364983693397 0.361453797592616 0.997339383987174 0.99747599170815 0.997428834163872 0.00266061601282574 0.00252400829185019 0.00257116583612783 528
3125 144183 5 0.05 0 1e-04 0.5 90 "IR" 0.257346506252082 0.557252141543027 0.162358454690334 0.351450306153771 0.497990294473822 0.552151296792005 0.323360067399968 0.358226606831207 0.755336800725904 0.553852280586365 0.485718522090303 0.35595865151253 0.86559698368859 0.858897927856836 0.861182252615495 0.13440301631141 0.141102072143164 0.138817747384505 1012
3126 1288853 1 3 0 1e-04 0.5 90 "IR" 0.256724547399222 0.557908375124353 0.161630057783575 0.350768724244426 0.487538930758077 0.540660309465739 0.33602113820234 0.370722158720365 0.744263478157299 0.546249350006432 0.497651195985915 0.364231934161505 0.999427025835603 0.999282864655694 0.999332581626176 0.000572974164397466 0.000717135344305715 0.000667418373824271 3601
3127 560034 2 3 0 1e-04 0.5 90 "IR" 0.259325447948924 0.562533356252146 0.159785977832042 0.346081128515522 0.483743418800753 0.537540262060451 0.338270538015283 0.374084047298988 0.743068866749678 0.545754335022609 0.498056515847325 0.364865952354822 0.999505677740142 0.998644066829505 0.998944421200528 0.000494322259857652 0.00135593317049532 0.0010555787994724 175
3128 228746 3 3 0 1e-04 0.5 90 "IR" 0.261122856124983 0.555918474692148 0.165801806576743 0.352794469809382 0.486678625244067 0.546440238392093 0.326094063212571 0.364550892992669 0.747801481369049 0.549472402414196 0.491895869789313 0.360742502887062 0.99955765019111 0.999384509384004 0.999445006967993 0.000442349808890189 0.00061549061599639 0.0005549930320067 3601
3129 410802 4 3 0 1e-04 0.5 90 "IR" 0.25988373423295 0.562898708428467 0.159708901271808 0.34568415475161 0.48553020925244 0.540880975093035 0.334487294049392 0.370731445212363 0.74541394348539 0.548089049330411 0.4941961953212 0.36251322368727 0.991247954471598 0.999213251647351 0.996437976976987 0.00875204552840186 0.000786748352648629 0.00356202302301346 3601
3130 552319 5 3 0 1e-04 0.5 90 "IR" 0.256904022624635 0.557206486042593 0.162157058388833 0.351431328124766 0.492575591614969 0.544810758177429 0.331643996513843 0.365895557581031 0.749479614239604 0.548872082835494 0.493801054902676 0.361137219338904 0.999619577830947 0.996136085749773 0.997330117673696 0.00038042216905267 0.00386391425022743 0.00266988232630374 1604
3131 910899 1 0.05 0.25 1e-04 0.5 90 "IR" 0.258555933891142 0.552203233593034 0.167042203841584 0.356510283555316 0.493354005645681 0.548711007791661 0.325690102980921 0.361960013383468 0.751909939536823 0.549884056139318 0.492732306822505 0.360116880219475 0.999749257014095 0.999617023007166 0.99966255803454 0.000250742985904677 0.000382976992833743 0.000337441965459972 3601
3132 866268 2 0.05 0.25 1e-04 0.5 90 "IR" 0.262576803508818 0.558609078557755 0.164630603187113 0.350112819553677 0.492222264283208 0.549827530745958 0.323334705091704 0.360842035257775 0.754799067792026 0.552829403978229 0.487965308278817 0.357169822483568 0.999769896013254 0.999800552601614 0.999789882536543 0.000230103986746153 0.000199447398385876 0.000210117463456748 3601
3133 1153041 3 0.05 0.25 1e-04 0.5 90 "IR" 0.254781636324007 0.55377287561358 0.163415205695083 0.354924292351483 0.496081946455324 0.546989809069495 0.330129160825781 0.363711685368565 0.750863582779331 0.549243383691986 0.493544366520864 0.360783874140594 0.99898105361892 0.999152697157254 0.999094402126899 0.00101894638107963 0.000847302842745878 0.000905597873100514 3601
3134 57125 4 0.05 0.25 1e-04 0.5 90 "IR" 0.25946142500391 0.555504238025756 0.165028340585794 0.353123883153951 0.492657004836187 0.549398885498514 0.324197345913755 0.361247747783258 0.752118429840096 0.551472966665549 0.48922568649955 0.358482596517262 0.99980208132523 0.999746467188357 0.999765672381773 0.000197918674770011 0.000253532811642729 0.000234327618227179 3601
3135 834860 5 0.05 0.25 1e-04 0.5 90 "IR" 0.254621714239946 0.554133732499472 0.163004869895961 0.354598207713663 0.495216065747025 0.545019157159981 0.33252032571693 0.365649211810321 0.749837779986971 0.548058475437373 0.495525195612891 0.361959782239928 0.999360226273992 0.9982371978074 0.998618709860763 0.000639773726007603 0.00176280219260014 0.0013812901392368 769
3136 1146075 1 3 0.25 1e-04 0.5 90 "IR" 0.257740621307675 0.56619542629641 0.156016101651275 0.342386103642891 0.483053145543108 0.532465312583129 0.345591991081454 0.379028721534446 0.740793766850784 0.543448928892639 0.501608092732729 0.367087523845066 0.999822545384144 0.999363939569814 0.999523061429329 0.000177454615856268 0.000636060430185988 0.000476938570670517 3601
3137 1011064 2 3 0.25 1e-04 0.5 90 "IR" 0.258456294998781 0.558279953934418 0.162323358282594 0.350394407206893 0.48436838752489 0.539442271255396 0.335978244221256 0.372082601945907 0.742824682523672 0.545514060711189 0.49830160250385 0.365059676510088 0.999821788257502 0.999700334996022 0.999742578800401 0.000178211742497505 0.000299665003978196 0.000257421199598554 3601
3138 759656 3 3 0.25 1e-04 0.5 90 "IR" 0.255420351915977 0.557632502313214 0.160966868761525 0.351037850430838 0.4862238237798 0.536508703750171 0.341425015128479 0.374815555209613 0.741644175695777 0.54331201643641 0.502391883890004 0.367134037509836 0.999812490148855 0.999015518680452 0.999289736699304 0.000187509851144603 0.000984481319548097 0.000710263300696222 3601
3139 1070889 4 3 0.25 1e-04 0.5 90 "IR" 0.258181237666413 0.560739134352916 0.160359498723375 0.3479390574802 0.488912350097987 0.541751454875079 0.333930477553056 0.368990345801935 0.747093587764401 0.547999293766862 0.494289976276431 0.362048059702891 0.999796978097703 0.999784483119074 0.999788796258075 0.000203021902296952 0.0002155168809262 0.000211203741925161 3601
3140 57046 5 3 0.25 1e-04 0.5 90 "IR" 0.25870550420407 0.562734315337254 0.159124248940903 0.345922153475887 0.483411157466486 0.535859120116154 0.340542296541692 0.375581367266229 0.742116661670555 0.544682264418198 0.499666545482595 0.365832438885619 0.999789302151266 0.999735376122563 0.999754142203694 0.000210697848733858 0.000264623877436855 0.000245857796306288 3601
3141 1132463 1 0.05 0.5 1e-04 0.5 90 "IR" 0.254696977495942 0.557692679653759 0.160396677630569 0.35096272276456 0.497498307198576 0.547679760091468 0.330083746868201 0.363005686128022 0.752195284694518 0.551010807020887 0.49048042449877 0.358995755164419 0.999897720495499 0.999777218575064 0.999818037085948 0.00010227950450059 0.000222781424935839 0.000181962914052477 3601
3142 866320 2 0.05 0.5 1e-04 0.5 90 "IR" 0.255553661438345 0.557250470561279 0.161303822838674 0.351463449520789 0.496921118463756 0.546427695293458 0.331557873501406 0.364277054532969 0.752474779902101 0.550027438451668 0.49286169634008 0.360010194760594 0.999917160305171 0.999912101587775 0.999913819996009 8.28396948294726e-05 8.7898412225466e-05 8.61800039908863e-05 3601
3143 259073 3 0.05 0.5 1e-04 0.5 90 "IR" 0.260452039902693 0.557470291555781 0.16414179852384 0.35120535618481 0.493585392638775 0.55106979179415 0.322312531196941 0.359591758286068 0.754037432541467 0.553244605071556 0.486454329720781 0.356736463582694 0.999911059058165 0.999901987167739 0.999905123646843 8.89409418347778e-05 9.8012832261243e-05 9.48763531564793e-05 3601
3144 1283216 4 0.05 0.5 1e-04 0.5 90 "IR" 0.257518744175335 0.554969411718356 0.164222577676229 0.353698732668671 0.493432581570665 0.547127222615157 0.328168089708213 0.363553655813413 0.750951325746 0.549769869567271 0.492390667384442 0.360227581457431 0.999911837249275 0.99989650868447 0.999901769061664 8.81627507246518e-05 0.000103491315529556 9.8230938335838e-05 3601
3145 711463 5 0.05 0.5 1e-04 0.5 90 "IR" 0.260305110871099 0.558788194404202 0.16306125792705 0.349891386709235 0.494447630524899 0.550797572919104 0.323334230466735 0.359863604218079 0.754752741395999 0.553502786948907 0.486395488393784 0.356481619589827 0.999879829399186 0.999821072217868 0.999841350505636 0.000120170600813752 0.000178927782132388 0.000158649494364226 3601
3146 717477 1 3 0.5 1e-04 0.5 90 "IR" 0.259065600358175 0.559019856083843 0.162175538046265 0.349644630775719 0.482145252604468 0.53674509571477 0.33867357074614 0.374965651156113 0.741210852962643 0.544078628508633 0.500849108792405 0.366613468630262 0.999923477425125 0.999906517816316 0.999912441367579 7.65225748749849e-05 9.34821836841243e-05 8.75586324207283e-05 3601
3147 92998 2 3 0.5 1e-04 0.5 90 "IR" 0.25642459806897 0.562569290145629 0.157845242287355 0.346066298791932 0.488293055001365 0.537094525131157 0.340974445958943 0.373748666828019 0.744717653070335 0.545436455242477 0.498819688246299 0.364673541554013 0.999910874114434 0.999912752324476 0.999912106977608 8.91258855658273e-05 8.72476755240429e-05 8.78930223924537e-05 3601
3148 1259622 3 3 0.5 1e-04 0.5 90 "IR" 0.258730749617411 0.564422119878188 0.157906714226566 0.344200812877781 0.488147612431977 0.541416341710641 0.334966935447024 0.369823070380759 0.746878362049388 0.548950976793586 0.49287364967359 0.36141671704313 0.999920810713478 0.999909037495322 0.999913110886199 7.9189286522209e-05 9.09625046775764e-05 8.68891138006211e-05 3601
3149 1141163 4 3 0.5 1e-04 0.5 90 "IR" 0.25977882709918 0.560588953568049 0.161437249153105 0.348094400464134 0.484294496212441 0.54007576160602 0.334499391408312 0.371136960187379 0.744073323311621 0.546778135886811 0.495936640561417 0.363586378142195 0.999886951432155 0.999900706178061 0.999895908497771 0.000113048567845034 9.92938219394455e-05 0.000104091502229495 3601
3150 1025330 5 3 0.5 1e-04 0.5 90 "IR" 0.260462839205438 0.558310878980682 0.163587896448537 0.350367628846159 0.484023507617449 0.540220713732302 0.334062146020145 0.371099312393091 0.744486346822887 0.546133626514412 0.497650042468682 0.36429666409851 0.999914370778269 0.999897684794219 0.999903520096227 8.56292217309558e-05 0.000102315205780746 9.64799037731943e-05 3601
3151 606854 1 0.05 0 1e-04 0.6 90 "IR" 0.256080094007826 0.556061394840948 0.162467903615963 0.352683600049596 0.495341356617342 0.544892632417076 0.333270738154167 0.36634898766489 0.751421450625168 0.548619882525104 0.49573864177013 0.361782534854375 0.998941115212486 0.999242088959153 0.999139449665987 0.00105888478751414 0.000757911040847447 0.000860550334012604 3601
3152 172555 2 0.05 0 1e-04 0.6 90 "IR" 0.260616650951046 0.560567491138533 0.161900019619557 0.348051203458013 0.495081282567671 0.553426624410963 0.319251336441241 0.356592744756658 0.755697933518717 0.555843229637657 0.481151356060798 0.353697921208844 0.595426957641792 0.55027958679094 0.565853169908812 0.404573042358208 0.44972041320906 0.434146830091188 644
3153 145441 3 0.05 0 1e-04 0.6 90 "IR" 0.257228807215705 0.556910921520031 0.162607509311218 0.35175995080036 0.492381920980981 0.544099045836185 0.332600562763162 0.367109262096687 0.749610728196687 0.548398507110707 0.49520807207438 0.361952824336283 0.999644633493562 0.99962916481067 0.999634475210051 0.000355366506438162 0.000370835189330353 0.000365524789949078 3601
3154 677205 4 0.05 0 1e-04 0.6 90 "IR" 0.25700108496357 0.558497553388395 0.161195776696856 0.350142762815773 0.49649463830754 0.549704757847645 0.326520202437338 0.361137851033736 0.75349572327111 0.552650884700573 0.487715979134194 0.357448747794306 0.846871973310718 0.865064766423491 0.858854843332568 0.153128026689282 0.134935233576509 0.141145156667432 1371
3155 488722 5 0.05 0 1e-04 0.6 90 "IR" 0.258241367738795 0.552725626075685 0.166410096335074 0.355989986384457 0.492089214464901 0.545970735602733 0.329055696039703 0.364740670733344 0.750330582203696 0.548248713861298 0.495465792374778 0.361782498873396 0.832892516828312 0.812752598459381 0.819690343624003 0.167107483171688 0.187247401540619 0.180309656375997 1488
3156 147504 1 3 0 1e-04 0.6 90 "IR" 0.258903960326648 0.564007633595788 0.158273430290838 0.344597847122973 0.484818987495229 0.536345444810388 0.340694249890108 0.375334073548849 0.743722947821877 0.545456467508773 0.498967680180946 0.365196389572532 0.999620435237612 0.999337177710336 0.999435630569458 0.000379564762387692 0.000662822289664441 0.000564369430542367 3601
3157 1265240 2 3 0 1e-04 0.6 90 "IR" 0.260817782956612 0.562487996150933 0.160566762174731 0.346153625665217 0.482297475180035 0.537521303307743 0.337525493532226 0.374245668810417 0.743115258136647 0.54575390077657 0.498092255706957 0.364960886643665 0.999495482155295 0.985460658204472 0.990381254843086 0.000504517844705239 0.0145393417955277 0.00961874515691347 3164
3158 1177488 3 3 0 1e-04 0.6 90 "IR" 0.25738876682555 0.560845567804519 0.15968755486894 0.34778868043988 0.483843253107473 0.532371025889348 0.346784440044513 0.379878167833973 0.741232019933023 0.541690613972779 0.506471994913452 0.369362289816667 0.999459009885167 0.999465620386608 0.999463327563747 0.000540990114833494 0.000534379613392123 0.00053667243625337 3601
3159 552136 4 3 0 1e-04 0.6 90 "IR" 0.259274919621035 0.560839668392529 0.160890063557801 0.347803690090477 0.481471257765631 0.534017111830335 0.342433231706947 0.377906679146656 0.740746177386665 0.542829323783907 0.503323295264748 0.367997296663812 0.999679238230787 0.999644659691198 0.999656747848929 0.000320761769213268 0.000355340308801979 0.000343252151070518 3601
3160 439438 5 3 0 1e-04 0.6 90 "IR" 0.257702793319709 0.55926932747083 0.161142209315295 0.34941175744475 0.490330979325034 0.546860826525261 0.32733807692388 0.363343983336361 0.748033772644743 0.55084695800355 0.488480286239175 0.358852086783594 0.749362368352855 0.391047021850429 0.514415146520295 0.250637631647145 0.608952978149571 0.485584853479705 287
3161 1036107 1 0.05 0.25 1e-04 0.6 90 "IR" 0.256415579618329 0.55323732194271 0.164840715998266 0.355451933262292 0.493396662145127 0.54544804122279 0.331173177533486 0.36579801265288 0.749812241763455 0.548052588306384 0.496013893531751 0.362327581668595 0.999573473497632 0.999628556815883 0.99960969519732 0.000426526502367676 0.000371443184117427 0.000390304802679668 3601
3162 165979 2 0.05 0.25 1e-04 0.6 90 "IR" 0.259467205929169 0.554697623642706 0.165648843144975 0.353985328411211 0.492523781006841 0.54750484095524 0.327423272214174 0.363718727042366 0.75199098693601 0.549951891334966 0.49307211535915 0.360402689300445 0.999788177158141 0.999777505228175 0.999781192571763 0.000211822841858697 0.000222494771824719 0.000218807428237045 3601
3163 987581 3 0.05 0.25 1e-04 0.6 90 "IR" 0.256836190692301 0.552570155589895 0.165603555154996 0.356141890811865 0.492133337745337 0.543244983213529 0.333582253342531 0.367967306887796 0.748969528437638 0.546387320901403 0.499185808497527 0.363977400577973 0.999603123796927 0.998229046778124 0.998700708440137 0.000396876203073433 0.00177095322187576 0.00129929155986317 3601
3164 648741 4 0.05 0.25 1e-04 0.6 90 "IR" 0.256363145356932 0.555540821255049 0.16305792892891 0.353149885325807 0.492466858898416 0.542785671090986 0.33462159277506 0.368432244682012 0.748830004255347 0.547062807026241 0.49767952170397 0.363303452165251 0.995989177930405 0.997102673942595 0.996721303053522 0.00401082206959467 0.00289732605740488 0.00327869694647754 2337
3165 130866 5 0.05 0.25 1e-04 0.6 90 "IR" 0.254342893180373 0.55392378800306 0.163006511700804 0.354772992637838 0.4923747848271 0.540832454378262 0.337554462699247 0.370432897300318 0.746717678007473 0.545196718603291 0.500560974400051 0.36520778529919 0.999795441319312 0.999790222833352 0.999792001068242 0.000204558680688138 0.000209777166648023 0.000207998931757673 3601
3166 138916 1 3 0.25 1e-04 0.6 90 "IR" 0.260691732680869 0.564419478602944 0.15906889101249 0.34419693998181 0.482206964646812 0.534117866331259 0.342615699863873 0.377887986628462 0.742898697327681 0.544151723825304 0.501684590876363 0.366721351901223 0.999777334095463 0.999680277651726 0.999714279460895 0.000222665904537049 0.000319722348273769 0.000285720539105185 3601
3167 757972 2 3 0.25 1e-04 0.6 90 "IR" 0.257732565237065 0.564985790342973 0.156851863925686 0.343640594294572 0.484049921843625 0.534168063516979 0.34423321464353 0.377850314318175 0.74178248708069 0.544245334303777 0.501085078569217 0.366651129611259 0.99875405154576 0.996796982985933 0.997475758760483 0.00124594845423948 0.00320301701406662 0.00252424123951659 887
3168 150014 3 3 0.25 1e-04 0.6 90 "IR" 0.258688750721561 0.560469044295837 0.160794511024626 0.34816922955381 0.481358053459472 0.533075005079128 0.34406697369135 0.379184031650412 0.740046804181033 0.542122686031949 0.504861484715975 0.368927534413598 0.999791717381541 0.999696606217581 0.999729821183815 0.000208282618458742 0.000303393782419429 0.000270178816184928 3601
3169 422330 4 3 0.25 1e-04 0.6 90 "IR" 0.263438228727825 0.564790286832537 0.16046716467609 0.343791674318332 0.475856763435659 0.530772933639737 0.343666719122349 0.381472214775434 0.739294992163484 0.542158503522551 0.504133883798439 0.368850359627068 0.998255000368385 0.999766762289549 0.999229137561952 0.0017449996316153 0.000233237710451089 0.000770862438048487 3601
3170 371342 5 3 0.25 1e-04 0.6 90 "IR" 0.258327595895825 0.560045698131013 0.160927005242007 0.348549752088078 0.480454109791238 0.532723581330679 0.343702772670338 0.37912301024093 0.738781705687062 0.541732760613159 0.504629777912345 0.369025634638753 0.999131313323098 0.999429188573024 0.999325173597868 0.000868686676902307 0.000570811426976111 0.000674826402132466 3601
3171 649431 1 0.05 0.5 1e-04 0.6 90 "IR" 0.26124892196356 0.556977589979517 0.165084922294396 0.351748398546068 0.491884559260582 0.547295436675559 0.327338506052712 0.36389804725958 0.753133481224142 0.550584402149477 0.492423428347108 0.359763319615361 0.99990562310173 0.999901658676871 0.999903035094044 9.43768982695553e-05 9.8341323129325e-05 9.69649059563308e-05 3601
3172 1245422 2 0.05 0.5 1e-04 0.6 90 "IR" 0.255169537009797 0.555765056765678 0.162126332179636 0.35290316380312 0.496728450068951 0.548229350001854 0.329189328807756 0.362973965181873 0.751897987078748 0.550742757357413 0.491315660987392 0.359608199304199 0.999923596589892 0.999914545025617 0.999917620912823 7.64034101082133e-05 8.54549743832944e-05 8.23790871771436e-05 3601
3173 1121717 3 0.05 0.5 1e-04 0.6 90 "IR" 0.25698858932867 0.558527345754364 0.161197709077562 0.350116983670475 0.495642111451872 0.546247738439227 0.331374565754413 0.364959218692586 0.752630700780542 0.550353250848014 0.492572274831974 0.359991749261827 0.999914717873844 0.999907830111091 0.999910183303582 8.52821261563302e-05 9.21698889087694e-05 8.9816696418127e-05 3601
3174 903001 4 0.05 0.5 1e-04 0.6 90 "IR" 0.260970944799855 0.555906719029005 0.165723800182011 0.352773630590342 0.49094121375817 0.54701259836397 0.327088586014912 0.364177745528319 0.751912158558025 0.55004091578053 0.492812386196923 0.360287731433635 0.999876671712032 0.999809250649307 0.999832676015694 0.000123328287968284 0.000190749350692489 0.000167323984305889 3601
3175 703153 5 0.05 0.5 1e-04 0.6 90 "IR" 0.253605282528205 0.55623231377159 0.160728767272468 0.352398243025116 0.497662771560381 0.547008084921852 0.331548702527414 0.364195646481541 0.751268054088586 0.550067808559082 0.492277469799882 0.360277140972273 0.999913975708752 0.999909348997837 0.99991091253754 8.60242912481213e-05 9.06510021627366e-05 8.90874624600673e-05 3601
3176 885001 1 3 0.5 1e-04 0.6 90 "IR" 0.259667110166983 0.55820394269527 0.163242375879334 0.350491243185723 0.482040281215857 0.535109618917199 0.341210467394456 0.376948068111402 0.74170739138284 0.542704346505346 0.50445284327379 0.368224136420423 0.999782798027836 0.999877646742027 0.99984445731012 0.000217201972163524 0.000122353257973205 0.000155542689880188 3601
3177 858854 2 3 0.5 1e-04 0.6 90 "IR" 0.258864609426328 0.559462320391105 0.161690115392132 0.349224683923462 0.487530193157935 0.538789350629214 0.337917236502126 0.372494704317085 0.746394802584263 0.545630891686366 0.499607351894258 0.364777085810442 0.999907168081237 0.999873947848725 0.999885459179857 9.28319187633932e-05 0.000126052151275023 0.000114540820143267 3601
3178 1063686 3 3 0.5 1e-04 0.6 90 "IR" 0.263401158516471 0.56625496814906 0.159347909882092 0.342353465017024 0.480784740517231 0.535967908311205 0.338559619792465 0.375639780777296 0.744185899033702 0.546063997256696 0.497907529674558 0.36452902826604 0.999388475251294 0.999218249307404 0.999278375365042 0.000611524748705545 0.000781750692596473 0.000721624634958377 3601
3179 296851 4 3 0.5 1e-04 0.6 90 "IR" 0.255023875391251 0.562932997984724 0.156751512710414 0.345668431951441 0.48276109010138 0.529664458508703 0.350671153894931 0.382767392755456 0.737784965492631 0.540463045980513 0.507422666605345 0.370715583628885 0.999919957378199 0.999900486460679 0.999907205190792 8.00426218006557e-05 9.95135393210431e-05 9.27948092075512e-05 3601
3180 545940 5 3 0.5 1e-04 0.6 90 "IR" 0.256184255575836 0.559379879854055 0.16006155999253 0.349259401678026 0.484092524531947 0.533170261902972 0.345836357022337 0.378953529536708 0.740276780107783 0.541690070016899 0.505897917014867 0.369281543807632 0.999917976745156 0.99991046210887 0.999913060255057 8.2023254844464e-05 8.95378911301702e-05 8.69397449433057e-05 3601
3181 675694 1 0.05 0 1e-04 0.7 90 "IR" 0.256164827354324 0.554420478595383 0.16378535892146 0.354257168341389 0.493212369003646 0.543163631937238 0.334890335897868 0.368553087693647 0.74937719635797 0.546945003558088 0.498675694819328 0.363747124124794 0.960931171888717 0.96763893611651 0.965343152033055 0.0390688281112831 0.0323610638834904 0.0346568479669454 2928
3182 210942 2 0.05 0 1e-04 0.7 90 "IR" 0.261644244241855 0.559322797245418 0.163487166845543 0.349324311802937 0.492289597058199 0.550440254934194 0.32212912819715 0.359790125606971 0.753933841300054 0.553466797827426 0.485616295042693 0.356222299308698 0.51909742261552 0.510382243092569 0.513407125221443 0.48090257738448 0.489617756907431 0.486592874778557 1122
3183 1312818 3 0.05 0 1e-04 0.7 90 "IR" 0.253034860617835 0.552980634102838 0.162892064288935 0.3556935442523 0.495991194495839 0.54435085370256 0.335103540330776 0.367474521233421 0.749026055113673 0.547214604649981 0.497995604619711 0.363557389600304 0.999379761397357 0.999476459948785 0.999443734484964 0.00062023860264328 0.000523540051214723 0.000556265515036171 3601
3184 1003454 4 0.05 0 1e-04 0.7 90 "IR" 0.25495010936295 0.556954393654429 0.161099253797678 0.351701368441906 0.495468056410205 0.545547832566653 0.332204774393502 0.365295627692666 0.750418165773155 0.549341479572184 0.493304028191179 0.360769951622329 0.752838951371151 0.706146314878084 0.72201477686341 0.247161048628849 0.293853685121916 0.27798522313659 1364
3185 767380 5 0.05 0 1e-04 0.7 90 "IR" 0.254136903269753 0.553801886372523 0.162956198319858 0.354899269566884 0.496427074666004 0.545797978661846 0.33238441903979 0.365053051574177 0.750563977935757 0.54845773845201 0.495340617359648 0.361674359746351 0.746652354102273 0.698727827123557 0.714968710709517 0.253347645897727 0.301272172876443 0.285031289290483 1722
3186 847677 1 3 0 1e-04 0.7 90 "IR" 0.257476672941324 0.560718815514621 0.159870909577008 0.347959964797679 0.481542838699038 0.529455926753749 0.350087945734112 0.383156914776753 0.739019511640362 0.539700282043448 0.50995885531112 0.371607717440113 0.999533129224776 0.99387117095437 0.995841231746165 0.000466870775224348 0.00612882904562991 0.00415876825383512 287
3187 696428 2 3 0 1e-04 0.7 90 "IR" 0.258564934994285 0.559912924750013 0.161179316732715 0.348763946161851 0.48152480646201 0.531403149162593 0.346501852674648 0.380719427312771 0.740089741456296 0.540816887138492 0.507681169407363 0.370157928075919 0.903991958851636 0.809172176752007 0.842255352134035 0.0960080411483645 0.190827823247993 0.157744647865965 1724
3188 223848 3 3 0 1e-04 0.7 90 "IR" 0.25471903020252 0.56142489926632 0.157681270716979 0.347225673481694 0.488286012107693 0.537509134151769 0.341409606098147 0.373862932711534 0.743005042310212 0.545190825797208 0.499090876815127 0.365293772710558 0.950555673536478 0.554340405383059 0.689994501472471 0.049444326463522 0.445659594616941 0.310005498527529 762
3189 176554 4 3 0 1e-04 0.7 90 "IR" 0.257489150291808 0.561300288604575 0.159487738881323 0.347293406042496 0.489645628159574 0.546832127645711 0.327574119190831 0.363816312803392 0.747134778451382 0.551478126470166 0.487061858072154 0.358490952248545 0.883609053032885 0.367248753045216 0.545136756204292 0.116390946967116 0.632751246954784 0.454863243795708 644
3190 1043906 5 3 0 1e-04 0.7 90 "IR" 0.256849629801014 0.559313352979129 0.160544192422001 0.349351029090097 0.481898728608851 0.529338495349966 0.350439950302581 0.383128732771511 0.738748358409865 0.539158463928616 0.510984142724582 0.372043264720849 0.999470910300888 0.999360232886282 0.999398664959965 0.000529089699112492 0.000639767113717779 0.000601335040034941 3601
3191 641239 1 0.05 0.25 1e-04 0.7 90 "IR" 0.255743554439691 0.547798937701624 0.168616728073557 0.360957856633557 0.489646827205226 0.537768230789508 0.340829131883852 0.374031757067856 0.745390381644917 0.541145161755704 0.509445859957409 0.369623514318367 0.999795482079047 0.999769824724585 0.999778640350754 0.000204517920953147 0.000230175275415228 0.000221359649245908 3601
3192 355961 2 0.05 0.25 1e-04 0.7 90 "IR" 0.258034227307914 0.553392891988909 0.165745489946531 0.355277582820372 0.489994916042048 0.541503718828786 0.335303934179716 0.370294427626429 0.748029143349963 0.545528978726144 0.501049424126248 0.365205773426024 0.999813353523586 0.999767919087697 0.999783610658014 0.000186646476414382 0.000232080912303341 0.000216389341986274 3601
3193 191119 3 0.05 0.25 1e-04 0.7 90 "IR" 0.254995802470613 0.551986647682319 0.164869834130614 0.356707999525469 0.493100227627809 0.542300843965092 0.336208922041756 0.369499822238081 0.748096030098423 0.54554838096391 0.50107875617237 0.365206133287918 0.999792405066881 0.999775338557977 0.99978116493127 0.000207594933119124 0.000224661442022686 0.00021883506872976 3601
3194 465339 4 0.05 0.25 1e-04 0.7 90 "IR" 0.252754361983004 0.549762546763138 0.165189752014883 0.358936292310112 0.490261923047912 0.536476402561972 0.343396821810138 0.375392469336635 0.743016285030916 0.540903966758409 0.508586573825021 0.369904064482734 0.999237045288174 0.999337926514092 0.999303574614587 0.000762954711826008 0.000662073485908276 0.000696425385413138 3601
3195 671155 5 0.05 0.25 1e-04 0.7 90 "IR" 0.255694370163401 0.549635002888881 0.167119842207666 0.359082145092301 0.488415807378264 0.536678775778893 0.341713681380642 0.37515822030089 0.744110177541665 0.541039666371216 0.508833523588308 0.369742253808184 0.999408919956043 0.999432995600222 0.99942471436187 0.000591080043956795 0.00056700439977792 0.000575285638129657 3601
3196 424808 1 3 0.25 1e-04 0.7 90 "IR" 0.257967140115554 0.563048721970659 0.158423198941361 0.345570248565962 0.484111812131604 0.532480653375728 0.346745624967983 0.379946920970781 0.742078952247159 0.542522718369886 0.505168823909344 0.368638410445926 0.999281158498842 0.994267594848758 0.996008204446725 0.000718841501157997 0.00573240515124157 0.00399179555327529 526
3197 271428 2 3 0.25 1e-04 0.7 90 "IR" 0.258503530413493 0.559669501906555 0.161386187974154 0.349006836445845 0.478459903463845 0.526993945671099 0.352210085285647 0.385947396320524 0.736963433877338 0.537790931170227 0.513596273259801 0.373728527105167 0.999806964978605 0.998602402401081 0.99902441863129 0.000193035021395171 0.00139759759891873 0.000975581368709995 410
3198 293177 3 3 0.25 1e-04 0.7 90 "IR" 0.26102303083066 0.559496290394723 0.163029436603369 0.349154350496558 0.474368225356554 0.525834240321223 0.350698066040368 0.386856651801971 0.735391256187214 0.537047844959645 0.513727502643737 0.374279741403579 0.999827166653222 0.999691191483768 0.99973937671069 0.000172833346777701 0.000308808516231671 0.000260623289310395 3601
3199 852212 4 3 0.25 1e-04 0.7 90 "IR" 0.258320737293916 0.561278298816497 0.159978281778556 0.347359998943846 0.476052966038999 0.524397968547259 0.354676610460878 0.38863721219427 0.734373703332916 0.536534328515424 0.514654892239434 0.375040698732224 0.999461594174496 0.991321125005628 0.994179476739925 0.000538405825504105 0.0086788749943721 0.00582052326007512 1016
3200 682640 5 3 0.25 1e-04 0.7 90 "IR" 0.258419748008617 0.562343471347722 0.159253679856964 0.346278044252011 0.478344250984499 0.525362476979893 0.354053335262484 0.387145316205346 0.736763998993116 0.53752628866143 0.513307015119448 0.373689886450066 0.999752145111175 0.987509445257575 0.991793519794066 0.000247854888825109 0.0124905547424247 0.00820648020593422 891
3201 308061 1 0.05 0.5 1e-04 0.7 90 "IR" 0.258154670546551 0.554134733734408 0.165290799032652 0.354566396480003 0.489304512432593 0.540412032089817 0.336621964192158 0.371434618273015 0.747459182979144 0.545056791963069 0.50191276322481 0.365721396633687 0.999923261024762 0.99990317117042 0.999910116035443 7.67389752380469e-05 9.68288295799171e-05 8.98839645568124e-05 3601
3202 503997 2 0.05 0.5 1e-04 0.7 90 "IR" 0.255521060467472 0.550030211439123 0.166719253239568 0.358683578226285 0.487425465662269 0.535366538225355 0.343063510247492 0.376519186892814 0.74294652612974 0.540285575947173 0.509782763487059 0.37052880856766 0.999895522942908 0.999903629350029 0.999900839183462 0.000104477057091556 9.6370649970946e-05 9.91608165383177e-05 3601
3203 795976 3 0.05 0.5 1e-04 0.7 90 "IR" 0.254506924472922 0.55165952240112 0.164826899887387 0.357055799626576 0.49263853505129 0.540430605440679 0.338874502344653 0.371410949667838 0.747145459524211 0.544187313778719 0.50370140223204 0.366603986142618 0.999916673871955 0.999907154459973 0.999910401410009 8.33261280453357e-05 9.28455400268447e-05 8.9598589991423e-05 3601
3204 471347 4 0.05 0.5 1e-04 0.7 90 "IR" 0.253147374828463 0.547250309603147 0.167276770317306 0.3614675994325 0.492431208279875 0.540067977163555 0.33917636972759 0.371766435455781 0.745578583108338 0.542471123150149 0.506453140044896 0.368314352483066 0.999919327510695 0.999907390306315 0.999911451495525 8.0672489305231e-05 9.26096936852883e-05 8.8548504475265e-05 3601
3205 638564 5 0.05 0.5 1e-04 0.7 90 "IR" 0.257315209251773 0.553178724376886 0.165425111623578 0.355512841641981 0.49199265846513 0.542767218269884 0.334723071219476 0.369048382012024 0.749307867716904 0.546280248236402 0.500148182843054 0.364476015187929 0.999905302770431 0.999895839722429 0.999899094083119 9.46972295694151e-05 0.000104160277571134 0.000100905916880824 3601
3206 581507 1 3 0.5 1e-04 0.7 90 "IR" 0.257685062455689 0.564611471949027 0.157156304643948 0.343984640245827 0.47945401772533 0.526899791466215 0.353254307867113 0.386214997999702 0.737139080181019 0.539232336151438 0.510410612511061 0.372393591640599 0.999917960914538 0.999892059451383 0.999901098167314 8.20390854618805e-05 0.0001079405486167 9.89018326863848e-05 3601
3207 702409 2 3 0.5 1e-04 0.7 90 "IR" 0.260206833329117 0.555751566462011 0.16553111599707 0.352960898603977 0.476012259537358 0.52635545592941 0.350904333256349 0.386401104931944 0.736219092866474 0.536153583492517 0.516435449253419 0.375237856066693 0.99731422904391 0.99967477123762 0.998841187199778 0.00268577095609022 0.000325228762379611 0.00115881280022155 3601
3208 745137 3 3 0.5 1e-04 0.7 90 "IR" 0.256848728333268 0.558861787573635 0.160909745140946 0.349818885921728 0.481523435570216 0.528774305756662 0.351069458810255 0.383841799556539 0.738372163903483 0.538660425386374 0.511979203951201 0.372648764251533 0.999917714685616 0.999914375388289 0.99991553569895 8.22853143841239e-05 8.56246117114793e-05 8.44643010496782e-05 3601
3209 548023 4 3 0.5 1e-04 0.7 90 "IR" 0.257277531857927 0.56122896712307 0.159378499456671 0.347350187321138 0.479425518761284 0.526085490414924 0.353822717073922 0.386548634124427 0.736703050619211 0.537648711514095 0.513201216530593 0.373637770710588 0.999918292199991 0.999895499836186 0.999903444832212 8.1707800009331e-05 0.000104500163814292 9.6555167787638e-05 3601
3210 1296470 5 3 0.5 1e-04 0.7 90 "IR" 0.258865330662498 0.5598230877417 0.161423109957299 0.34882013780052 0.477079930144208 0.525741654985591 0.353001786413204 0.387154520855531 0.735945260806706 0.537015269099154 0.514424896370502 0.374460287695814 0.999915470326612 0.9999068640718 0.999909886870677 8.45296733879224e-05 9.31359282003238e-05 9.01131293233859e-05 3601
3211 610942 1 0.05 0 1e-04 0.8 90 "IR" 0.255236592276417 0.544231710399162 0.17115659770601 0.364535107988206 0.485344832423739 0.533423217689099 0.345332405698316 0.379113946153443 0.740581424700156 0.537071701470289 0.516489003404326 0.374183171726549 0.998858876133551 0.998764203987241 0.99879689939648 0.00114112386644865 0.00123579601275914 0.00120310060352013 1734
3212 581392 2 0.05 0 1e-04 0.8 90 "IR" 0.256813136664002 0.547345334654353 0.169658746312367 0.361366911249056 0.485913660377609 0.535314825952066 0.342717398803482 0.377265473192092 0.742726797041611 0.539392004896903 0.512376145115849 0.371870456575534 0.999361162760813 0.99884716283647 0.999025234615672 0.000638837239186953 0.00115283716352982 0.000974765384327629 3601
3213 1266128 3 0.05 0 1e-04 0.8 90 "IR" 0.25526257536205 0.553810864943115 0.163708596715931 0.354832662247812 0.493577157498521 0.544840004335227 0.332149621368979 0.366121103877289 0.748839732860571 0.547851294906158 0.495858218084911 0.362329618632277 0.636110127992932 0.606425840740063 0.616553321690356 0.363889872007068 0.393574159259937 0.383446678309644 532
3214 703351 4 0.05 0 1e-04 0.8 90 "IR" 0.258398825404768 0.546925606161984 0.171034881025289 0.361801270089961 0.482642160400705 0.532542369096011 0.3446029373555 0.379946745213691 0.741040985805473 0.537436790798051 0.515637818380789 0.373763665485279 0.991421904893291 0.986322756841532 0.988103341331634 0.008578095106709 0.013677243158468 0.0118966586683665 644
3215 567834 5 0.05 0 1e-04 0.8 90 "IR" 0.25859712147332 0.552144831066962 0.16706127098308 0.356587923345002 0.489214801545463 0.539269499365659 0.33817079201515 0.372471078092966 0.747811923018783 0.543631187847274 0.505232062998231 0.367086135754273 0.819954769354009 0.807593126592013 0.811871709088762 0.180045230645991 0.192406873407987 0.188128290911238 1965
3216 1243800 1 3 0 1e-04 0.8 90 "IR" 0.258339654312573 0.561514713321887 0.159791199907729 0.347129480809469 0.48126342867629 0.530311269876948 0.348587219786455 0.382284462445833 0.739603082988863 0.540586540775051 0.508378419694185 0.370695886777425 0.948497217875469 0.780598558681154 0.839170994677677 0.0515027821245305 0.219401441318846 0.160829005322323 2093
3217 696192 2 3 0 1e-04 0.8 90 "IR" 0.255253674367426 0.558001821799022 0.160658577865376 0.350667090243887 0.487935437377276 0.540200410526982 0.336520933018242 0.370639485733893 0.743189111744701 0.545878654878419 0.497179510883618 0.364254915209459 0.65621684681131 0.260821313658162 0.396514075868947 0.34378315318869 0.739178686341838 0.603485924131053 180
3218 80713 3 3 0 1e-04 0.8 90 "IR" 0.259300433114606 0.560643061402588 0.161141786776627 0.348020531959862 0.474708099996217 0.520725633997505 0.359244355581806 0.392474093619533 0.734008533110823 0.533978638277204 0.520386142358433 0.377703820945873 0.999342798071274 0.996764405260253 0.997673284508429 0.000657201928726018 0.00323559473974669 0.00232671549157145 2565
3219 582736 4 3 0 1e-04 0.8 90 "IR" 0.261578082884296 0.557734535242362 0.164776872020245 0.350954579575322 0.481934934417731 0.538005467156254 0.335715149729704 0.373342691542325 0.743513017302028 0.544595352063123 0.500492021749949 0.365849715822487 0.740387166089799 0.577615789339912 0.634844143517582 0.259612833910201 0.422384210660088 0.365155856482418 1368
3220 385723 5 3 0 1e-04 0.8 90 "IR" 0.26326099979685 0.565617495414422 0.159740767492835 0.342971895198979 0.48358425225249 0.545292341971596 0.325879688667797 0.365360637645471 0.74684525204934 0.552012098791162 0.485620456160632 0.35795378774399 0.571494501392019 0.208963026217642 0.336587482750549 0.428505498607981 0.791036973782358 0.663412517249451 285
3221 290198 1 0.05 0.25 1e-04 0.8 90 "IR" 0.253010197296864 0.54897223705956 0.165877125865434 0.359733831821547 0.491308631865338 0.536720310425432 0.344244450865384 0.37578718613387 0.744318829162201 0.540798708538775 0.510121576730818 0.370436082940502 0.9998070028435 0.999790956457996 0.999796421073162 0.000192997156499556 0.000209043542003596 0.000203578926838314 3601
3222 1003532 2 0.05 0.25 1e-04 0.8 90 "IR" 0.253544173535392 0.546978013901491 0.167823552777202 0.361771265426258 0.487015264984799 0.533442649046387 0.34643331385804 0.379117294900469 0.740559438520192 0.537971930610672 0.514256866635242 0.373305322402885 0.977322919459368 0.972705308029481 0.974288816550544 0.0226770805406323 0.0272946919705187 0.0257111834494556 2566
3223 309668 3 0.05 0.25 1e-04 0.8 90 "IR" 0.254070992456227 0.546263157384722 0.168664935454047 0.362450337156834 0.487557397611934 0.534305221585137 0.345444009336242 0.378280548404397 0.741628390068161 0.538318499881737 0.51410894479029 0.3729601822495 0.999749999945728 0.999776634068846 0.999767491645663 0.000250000054272339 0.000223365931154476 0.000232508354336652 3601
3224 675411 4 0.05 0.25 1e-04 0.8 90 "IR" 0.25761652589373 0.547196492496121 0.170348262052471 0.361532319851936 0.484008429111494 0.532749108505684 0.34528502132914 0.379779992503329 0.741624955005224 0.53765632648441 0.515633283381611 0.373575800768068 0.997110025543883 0.997480363312157 0.997351531809036 0.0028899744561166 0.00251963668784331 0.00264846819096432 1497
3225 604144 5 0.05 0.25 1e-04 0.8 90 "IR" 0.252431333732035 0.551274247945996 0.163758524221723 0.357403298827891 0.491862587341013 0.535815103927415 0.346103437670338 0.37671255978066 0.744293921073048 0.540939693441326 0.509861961892061 0.370306880043067 0.999479316963805 0.996945799957523 0.997806219799152 0.000520683036195197 0.00305420004247726 0.00219378020084762 2811
3226 68633 1 3 0.25 1e-04 0.8 90 "IR" 0.260187646418463 0.564641317159548 0.158605074515003 0.343980084271611 0.474418500653273 0.520050076962171 0.360568083842608 0.393456931642499 0.734606147071736 0.534810441311842 0.519173158357611 0.377069439059122 0.997307403500997 0.999579621520057 0.998776898573143 0.00269259649900261 0.000420378479942708 0.00122310142685652 3601
3227 697427 2 3 0.25 1e-04 0.8 90 "IR" 0.260323680893726 0.565645426173355 0.15799756866994 0.342936323882277 0.473346563258783 0.519346304413882 0.361174757553552 0.39448145095013 0.733670244152508 0.53465973444392 0.519172326223492 0.377423239378961 0.999766085393548 0.999210402639578 0.999407091648207 0.000233914606451545 0.000789597360421642 0.000592908351793383 3601
3228 869456 3 3 0.25 1e-04 0.8 90 "IR" 0.257493370453998 0.558140215340876 0.161828877237725 0.350549298973424 0.476572442457985 0.520167627666952 0.361558493326456 0.393141273578062 0.734065812911983 0.532668146807115 0.523387370564181 0.379104269470309 0.999813088771176 0.999289709219639 0.999472971353121 0.000186911228823809 0.000710290780360902 0.0005270286468791 3601
3229 437247 4 3 0.25 1e-04 0.8 90 "IR" 0.260257984790142 0.561966362818195 0.160691208593831 0.346683062860569 0.471063447081904 0.518055635933791 0.361242095729657 0.395484545466101 0.731321431872046 0.532655512102182 0.521933304323488 0.379250596963558 0.999790945671088 0.932317147002828 0.956270189758295 0.000209054328911711 0.0676828529971721 0.0437298102417052 287
3230 350485 5 3 0.25 1e-04 0.8 90 "IR" 0.258304800489049 0.562134580192111 0.159332573503287 0.346457144489685 0.473610839288362 0.518562849515585 0.362337933334402 0.395006060096208 0.731915639777411 0.53292251089384 0.521670506837689 0.378994635039366 0.996262718230704 0.99645308979493 0.996386060910896 0.0037372817692963 0.00354691020507017 0.00361393908910382 2574
3231 988224 1 0.05 0.5 1e-04 0.8 90 "IR" 0.256647787380762 0.546619286340166 0.170125180543859 0.362111168394271 0.483420598493489 0.530988770319277 0.347651302699762 0.38158572238162 0.740068385874251 0.536291232670895 0.517776483243621 0.374975360581394 0.9998553770011 0.999689471956185 0.999747080694059 0.000144622998900411 0.000310528043815066 0.000252919305940509 3601
3232 860261 2 0.05 0.5 1e-04 0.8 90 "IR" 0.25203306991737 0.544103525012494 0.169023983421969 0.364694811799425 0.486384300705355 0.529572316686565 0.352045666542451 0.382955221643835 0.738417370622725 0.534411084379898 0.52106964996442 0.376866495696512 0.99960740159896 0.999616863228238 0.999613629426298 0.000392598401039562 0.000383136771762211 0.000386370573701558 3601
3233 192692 3 0.05 0.5 1e-04 0.8 90 "IR" 0.25251943803241 0.548783231273866 0.165798465326189 0.359931109988409 0.487788613205811 0.531978359547776 0.34939495450495 0.380585986449726 0.740308051238221 0.537574326835086 0.515193419831139 0.373703679525438 0.99989207368597 0.999763252593088 0.999807242445334 0.000107926314029557 0.0002367474069117 0.000192757554666307 3601
3234 463284 4 0.05 0.5 1e-04 0.8 90 "IR" 0.251116442071434 0.546307625464803 0.166775974019153 0.362353996560856 0.487061800641609 0.532334545041709 0.348492978872913 0.380422965462628 0.738178242713042 0.536985031678164 0.515268952892066 0.374403038921981 0.999919584930126 0.999904049120829 0.999909344051994 8.0415069874264e-05 9.59508791706809e-05 9.06559480054678e-05 3601
3235 857111 5 0.05 0.5 1e-04 0.8 90 "IR" 0.255081936470807 0.547313396693345 0.16854957339285 0.361428751020508 0.487065040672705 0.534297624027957 0.345081756794209 0.378268606080068 0.742146977143512 0.538677964415657 0.513631330187059 0.372594897316151 0.99987508360836 0.999797698816704 0.999824342793347 0.000124916391640476 0.000202301183295973 0.00017565720665351 3601
3236 210372 1 3 0.5 1e-04 0.8 90 "IR" 0.256322398082998 0.55571068185606 0.162901688536175 0.352987657954798 0.4743544403486 0.517462622254984 0.364531854473745 0.396033699805599 0.730676838431598 0.529998132659547 0.52743354300992 0.381906861963148 0.999906334840335 0.999900202190075 0.999902349915052 9.36651596654644e-05 9.97978099247841e-05 9.76500849475585e-05 3601
3237 1304412 2 3 0.5 1e-04 0.8 90 "IR" 0.256333630989401 0.562248775165135 0.158042147209762 0.346404014790852 0.477648139330771 0.519617787880337 0.363773040501583 0.394136060488893 0.733981770320172 0.533544402122679 0.521815187711345 0.378532160108446 0.99991777981132 0.999899747796942 0.999906032531931 8.22201886803984e-05 0.000100252203057485 9.39674680690615e-05 3601
3238 1192528 3 3 0.5 1e-04 0.8 90 "IR" 0.257113531363266 0.557929418964368 0.161754533128181 0.35072517327002 0.480262974805755 0.526144808276261 0.354242565516712 0.38669192476938 0.737376506169021 0.536629171746155 0.515997098644894 0.374809186230493 0.99987509357883 0.999901797041414 0.999892496869372 0.000124906421170026 9.82029585856563e-05 0.000107503130628432 3601
3239 1074934 4 3 0.5 1e-04 0.8 90 "IR" 0.257669631925774 0.561746885824465 0.159236511843508 0.346853835498501 0.473652648765562 0.518499014473628 0.362359917193794 0.394849649821848 0.731322280691337 0.532718967122016 0.521596429037302 0.379054857854238 0.999909168342259 0.999891189905336 0.9998975082089 9.08316577414925e-05 0.000108810094664113 0.00010249179109983 3601
3240 1144140 5 3 0.5 1e-04 0.8 90 "IR" 0.259715603279669 0.565322407697293 0.157835260333538 0.343301704843759 0.469885507502034 0.513238000720169 0.368206377385262 0.400447361028463 0.729601110781703 0.530447074893782 0.5260416377188 0.38156113145235 0.999870647048987 0.999372809955141 0.999549371233244 0.000129352951013287 0.000627190044859371 0.000450628766755836 3601
3241 1048865 1 0.05 0 1e-04 0.9 90 "IR" 0.252994104946441 0.55041691478816 0.164807104145591 0.358304515441642 0.49333064996675 0.538576467184042 0.342445087199417 0.37350439673992 0.746324754913191 0.542508651848556 0.507252191345008 0.368450926331955 0.772149986667119 0.748368916772009 0.75644228363451 0.227850013332881 0.251631083227991 0.24355771636549 1373
3242 1267249 2 0.05 0 1e-04 0.9 90 "IR" 0.250668874487714 0.541962051236683 0.169720901726462 0.366757384618247 0.486594265002222 0.528971034996587 0.353816928621929 0.384375860790806 0.737263139489935 0.533296990357801 0.523537830348391 0.378501779365854 0.999674947536678 0.999618886866461 0.999637997072923 0.000325052463321766 0.000381113133538748 0.000362002927076624 3601
3243 1199792 3 0.05 0 1e-04 0.9 90 "IR" 0.258443758042068 0.556551410836931 0.163658258652033 0.352144357638066 0.493632311396551 0.551018881244336 0.322480849002616 0.359327290215234 0.752076069438619 0.552883443885646 0.486139107654648 0.356901889010615 0.403844160428499 0.385474780785567 0.391791987370194 0.596155839571501 0.614525219214433 0.608208012629806 406
3244 656254 4 0.05 0 1e-04 0.9 90 "IR" 0.256830036591784 0.550751374521869 0.167094613544754 0.357978183142254 0.490996944373072 0.544366380478811 0.33068237334989 0.366046918683952 0.747826980964856 0.546504999883336 0.497776986894644 0.363338415873967 0.386619433825324 0.366276045415776 0.37326723282827 0.613380566174676 0.633723954584224 0.62673276717173 762
3245 642411 5 0.05 0 1e-04 0.9 90 "IR" 0.255703903978709 0.550296787886466 0.166646154357647 0.358425777640053 0.489958168306244 0.541391014764463 0.335734013489154 0.370341166107009 0.745662072284953 0.544374360568222 0.502380167846801 0.366340298023612 0.694636995269776 0.664894661039826 0.675110121225944 0.305363004730224 0.335105338960174 0.324889878774056 1131
3246 791814 1 3 0 1e-04 0.9 90 "IR" 0.261294543461035 0.559015336590025 0.163553439214391 0.349694356938504 0.488599889358939 0.549384065709854 0.322283310035393 0.360674707024703 0.749894432819975 0.552454154975553 0.485836749249783 0.35715741741249 0.515338488308713 0.138509345315328 0.269773517826576 0.484661511691287 0.861490654684672 0.730226482173424 160
3247 67172 2 3 0 1e-04 0.9 90 "IR" 0.260515589566339 0.560660918659012 0.161806174206774 0.347929604193114 0.487229087684284 0.547196827508765 0.325181803418044 0.363331230460541 0.747744677250624 0.551587588473552 0.486987977624818 0.358291197854204 0.337726157818777 0.209643176903283 0.254252673374178 0.662273842181223 0.790356823096717 0.745747326625822 284
3248 689746 3 3 0 1e-04 0.9 90 "IR" 0.257227857076659 0.554368384389703 0.164570635886581 0.354297861621699 0.493734997871903 0.554474455728395 0.317563701590439 0.355147190779711 0.750962854948562 0.554247540796552 0.48213433747702 0.355052548262307 0.31180061725378 0.142635478006313 0.200632818068202 0.68819938274622 0.857364521993687 0.799367181931798 162
3249 1288325 4 3 0 1e-04 0.9 90 "IR" 0.257156855143681 0.560776338558308 0.159592819903951 0.347809817346431 0.488037776020334 0.542478649549554 0.333000276957704 0.368223953979195 0.745194631164015 0.548377108569192 0.492593096861654 0.361635962030906 0.613083744208002 0.153168473920578 0.311729605410075 0.386916255791998 0.846831526079422 0.688270394589925 159
3250 18600 5 3 0 1e-04 0.9 90 "IR" 0.259080039388778 0.562643743524074 0.159431382696524 0.345978394611336 0.482577452828236 0.536295088183608 0.339760869519648 0.37524589518492 0.741657492217015 0.544951769535166 0.499192252216172 0.365625732357535 0.682213465259651 0.316044374899539 0.443766208344864 0.317786534740349 0.683955625100461 0.556233791655136 653
3251 124977 1 0.05 0.25 1e-04 0.9 90 "IR" 0.255278887456658 0.547825802580431 0.168226106249676 0.360877343316391 0.482607759588935 0.527227567495702 0.353685635150068 0.38610469413492 0.737886647045593 0.534151418947454 0.521911741399744 0.377619431776174 0.998418099444695 0.992768202893991 0.994725295094161 0.00158190055530461 0.00723179710600931 0.00527470490583936 177
3252 677838 2 0.05 0.25 1e-04 0.9 90 "IR" 0.252358068931699 0.545241122608804 0.168326094839739 0.363507337181007 0.486517879727605 0.528055149623704 0.35523721585482 0.385278900412972 0.738875948659304 0.533790849903443 0.523563310694559 0.37801003881087 0.999718219470315 0.999718457134321 0.999718375814315 0.000281780529684523 0.000281542865678761 0.000281624185685023 3601
3253 1052791 3 0.05 0.25 1e-04 0.9 90 "IR" 0.252594823878238 0.542209770199413 0.17085789297028 0.366524921473511 0.481843750067748 0.525136298961826 0.356604098408106 0.388328970012253 0.734438573945986 0.530873212713782 0.527461991378386 0.380999136112665 0.999826695219446 0.999792256395353 0.999804124351631 0.000173304780554493 0.000207743604647059 0.000195875648369312 3601
3254 853780 4 0.05 0.25 1e-04 0.9 90 "IR" 0.250989575011087 0.54455968558325 0.167983539355918 0.364190238410469 0.482526292574476 0.522952172667084 0.360405254214612 0.390282478270811 0.733515867585563 0.53013308403721 0.52838879357053 0.381607849852629 0.974065320399231 0.956764679786121 0.962689975267888 0.0259346796007688 0.0432353202138792 0.037310024732112 647
3255 1094684 5 0.05 0.25 1e-04 0.9 90 "IR" 0.254223300246154 0.546730633022016 0.168478757937467 0.362022287845798 0.482974647378113 0.52600286509182 0.355745721194812 0.38722646830138 0.737197947624267 0.532944833352725 0.524224479132279 0.378779921943101 0.984514929344302 0.968168223231467 0.973811564558324 0.0154850706556981 0.0318317767685328 0.0261884354416763 2571
3256 949082 1 3 0.25 1e-04 0.9 90 "IR" 0.25875299938525 0.561693769020516 0.159896296712924 0.346916018436483 0.46974047396877 0.510778080937009 0.372668413722188 0.403799195280727 0.72849347335402 0.527568397134187 0.532564710435112 0.385030346257277 0.999777024931892 0.998455396006642 0.998923622495257 0.000222975068107586 0.00154460399335826 0.0010763775047434 1490
3257 80429 2 3 0.25 1e-04 0.9 90 "IR" 0.25371476693111 0.550266704230898 0.165468288152447 0.358492307224656 0.472001117272795 0.510727104930675 0.373525712389656 0.403011830738548 0.725715884203905 0.523694423217243 0.538994000542104 0.388393430156177 0.996615706076138 0.968843100661367 0.978535384604718 0.00338429392386152 0.0311568993386328 0.0214646153952821 410
3258 356839 3 3 0.25 1e-04 0.9 90 "IR" 0.260438467400443 0.556639127396406 0.164888872814325 0.352074486730219 0.466970696491619 0.509951770710974 0.37091755098871 0.403474873160378 0.727409163892062 0.525525114359633 0.535806423803035 0.386322317917365 0.997449467719831 0.672741397463219 0.788625293582439 0.0025505322801688 0.327258602536781 0.211374706417561 170
3259 564645 4 3 0.25 1e-04 0.9 90 "IR" 0.257069385159529 0.557736692567468 0.161915699552529 0.350928563453265 0.467830115514951 0.508986246384693 0.373402547345835 0.404381378520394 0.724899500674479 0.524970810782443 0.535318246898365 0.386840362948997 0.994558268999343 0.753895206600916 0.838928751326622 0.00544173100065694 0.246104793399084 0.161071248673378 281
3260 664797 5 3 0.25 1e-04 0.9 90 "IR" 0.25873613106578 0.560595632136351 0.160826183966309 0.348008564779006 0.460484829636614 0.501274181940901 0.381817949117987 0.413790361002861 0.719220960702394 0.520846723381655 0.542644133084297 0.392074496171291 0.999759308385888 0.99949451752681 0.999589435756288 0.000240691614112236 0.000505482473190537 0.000410564243712402 3601
3261 282039 1 0.05 0.5 1e-04 0.9 90 "IR" 0.251414779120436 0.541241468046195 0.170807377312964 0.367540945137318 0.486411469979163 0.527484552954557 0.35596192113815 0.385874144305446 0.737826249099598 0.532075567329857 0.526769298451114 0.379750189057106 0.999884318726163 0.999645537984804 0.99972709967349 0.000115681273836762 0.000354462015196117 0.00027290032651005 3601
3262 1286782 2 0.05 0.5 1e-04 0.9 90 "IR" 0.256888719577541 0.544881147786472 0.171706216435971 0.363914290204032 0.477527721627421 0.522931172073041 0.356996891823666 0.390558522140098 0.734416441204962 0.530357211860979 0.528703108259637 0.38153505281424 0.999898323159631 0.999883510212641 0.999888697174143 0.000101676840368907 0.000116489787359244 0.000111302825857014 3601
3263 1143329 3 0.05 0.5 1e-04 0.9 90 "IR" 0.250838411920468 0.54281501572118 0.169289737085378 0.365872030648866 0.483892576518426 0.526071983568858 0.356584721807672 0.387326923772744 0.734730988438894 0.531643849908327 0.525874458893051 0.380179486144524 0.999825820846792 0.999751692262843 0.999777051656511 0.000174179153207812 0.000248307737156927 0.000222948343488958 3601
3264 857881 4 0.05 0.5 1e-04 0.9 90 "IR" 0.256183482611706 0.54599489238384 0.170329228444808 0.36271370137537 0.479142972631921 0.524933596080004 0.354914626528864 0.388476407569807 0.735326455243626 0.532054259567367 0.525243854973673 0.379759489031609 0.999859344752774 0.999740731126321 0.999782107080982 0.000140655247225769 0.000259268873679358 0.000217892919017734 3601
3265 881661 5 0.05 0.5 1e-04 0.9 90 "IR" 0.253911299409311 0.543747780662447 0.170573675709022 0.365006186097364 0.483013196597497 0.527959236987174 0.352850326340034 0.385373523077683 0.736924496006808 0.533278332412511 0.523424002049056 0.378507097748575 0.999905265176739 0.999897298146773 0.999900048854919 9.47348232607896e-05 0.000102701853227478 9.99511450812285e-05 3601
3266 1113424 1 3 0.5 1e-04 0.9 90 "IR" 0.258187154899975 0.562877818170399 0.158664584544921 0.345707147746311 0.47184377840508 0.51343559664791 0.369120166565059 0.400386527129956 0.730030933305055 0.529754598173271 0.527784751109979 0.38232808140737 0.9999158538355 0.99985812869883 0.99987848079538 8.41461645002907e-05 0.000141871301170215 0.000121519204619626 3601
3267 474212 2 3 0.5 1e-04 0.9 90 "IR" 0.256978768115481 0.560233584301413 0.159895584008062 0.348368827704316 0.466610950759744 0.506178034370769 0.378087571506429 0.408571518215821 0.723589718875225 0.523931045801524 0.537983155514491 0.388789343606102 0.999884302952957 0.998757196001793 0.999156288614375 0.000115697047043256 0.00124280399820669 0.000843711385624927 3601
3268 1279751 3 3 0.5 1e-04 0.9 90 "IR" 0.256924411470811 0.556913354664155 0.162443582478494 0.351758214309215 0.474455155301517 0.515064048406873 0.368077136420726 0.398645623176867 0.731379566772328 0.528904934477545 0.530520718899219 0.383126439218695 0.999922851089012 0.999853178180958 0.999877604071749 7.71489109883676e-05 0.000146821819042211 0.000122395928251387 3601
3269 1112923 4 3 0.5 1e-04 0.9 90 "IR" 0.259536167073701 0.558443325628482 0.162940336311327 0.350211825699517 0.465766638388817 0.509383032505332 0.372020596415666 0.405096067937154 0.725302805462518 0.525735930636563 0.534960932726993 0.386792280633935 0.999747494165366 0.998924478080624 0.999218259730414 0.000252505834633601 0.00107552191937642 0.000781740269585959 302
3270 1273872 5 3 0.5 1e-04 0.9 90 "IR" 0.254438274180653 0.555893643245014 0.161589418843469 0.352787280761427 0.468585337510632 0.507816659448841 0.376796777268934 0.406660539577276 0.723023611691284 0.523554754263401 0.538386196112403 0.38901198354217 0.999839125924045 0.999792931762956 0.999809149095651 0.000160874075954823 0.000207068237044348 0.000190850904349002 3601
3271 412230 1 0.05 0 1e-04 1 90 "IR" 0.254888798271312 0.558932122572203 0.15957737532753 0.349727684550095 0.501034218669454 0.555080964422827 0.320705019764255 0.354701320250596 0.755923016940766 0.556341269529164 0.480282395091785 0.353066872175728 0.258154943673613 0.20009705922527 0.219683222068171 0.741845056326387 0.79990294077473 0.780316777931829 111
3272 1061060 2 0.05 0 1e-04 1 90 "IR" 0.256399325986682 0.55969501683756 0.159945413589333 0.348926786245267 0.498294844587463 0.552076561419198 0.323579802026006 0.357983252286468 0.754694170574145 0.55462108823654 0.483525215615339 0.354957010101755 0.307337701902752 0.269129478561365 0.282112858911318 0.692662298097248 0.730870521438635 0.717887141088682 162
3273 518800 3 0.05 0 1e-04 1 90 "IR" 0.254421201125381 0.545145115731757 0.169921806565135 0.363579334603312 0.483218038142741 0.531723158368301 0.346813266368735 0.380572484259765 0.737639239268122 0.536235945641258 0.51673507293387 0.37485267171177 0.654082774482533 0.623034918303706 0.633758612917528 0.345917225517467 0.376965081696294 0.366241387082472 643
3274 508581 4 0.05 0 1e-04 1 90 "IR" 0.257499181956657 0.554725289844489 0.164400296463474 0.353990123844546 0.4911744526048 0.54487204343515 0.330055791657861 0.365503125664952 0.748673634561457 0.548176302965863 0.494456088121335 0.361641129416472 0.317638213578822 0.3084583736545 0.31161579022384 0.682361786421178 0.6915416263455 0.68838420977616 638
3275 1035206 5 0.05 0 1e-04 1 90 "IR" 0.25705033020004 0.556951468237788 0.162501329697784 0.351730668687771 0.496375895729877 0.55210249268583 0.322107807943333 0.357553148890056 0.753426225929917 0.553720008452984 0.484609137641118 0.355607663506068 0.219444449482757 0.179298843643037 0.192997893745014 0.780555550517243 0.820701156356963 0.807002106254986 111
3276 1006037 1 3 0 1e-04 1 90 "IR" 0.258396533788683 0.565880166413509 0.156604255913399 0.342713767990137 0.493126532185659 0.550950336266019 0.323414671783938 0.359304906166494 0.751523065974342 0.55574450432788 0.480018927697337 0.353971796835967 0.47955738541952 0.0752354519130035 0.214140299072988 0.52044261458048 0.924764548086996 0.785859700927012 109
3277 64673 2 3 0 1e-04 1 90 "IR" 0.259402775515169 0.566888447805433 0.156463427900094 0.341728187296995 0.490388780053527 0.547088869015662 0.326983127926833 0.363135470214119 0.749791555568696 0.553623882218185 0.483446555826927 0.356070011398466 0.458405881237815 0.16761108652571 0.268046618207015 0.541594118762185 0.83238891347429 0.731953381792985 161
3278 587589 3 3 0 1e-04 1 90 "IR" 0.260413338854612 0.56336648730463 0.159766773215402 0.345224612213647 0.4887976451786 0.548701359263521 0.324116848718206 0.36189596328354 0.749210984033212 0.553472027225459 0.483883621933608 0.356463994524831 0.554038980029852 0.133778978062623 0.27979570856071 0.445961019970148 0.866221021937377 0.72020429143929 158
3279 1207709 4 3 0 1e-04 1 90 "IR" 0.259940946583695 0.560034836408546 0.161916315732973 0.348608343456259 0.48526079534292 0.54399470414956 0.329026125663863 0.366787229647153 0.745201741926615 0.549236596880291 0.490942441396836 0.360838205857619 0.733393190126739 0.135645107916245 0.344042807963011 0.266606809873261 0.864354892083755 0.655957192036989 156
3280 1232471 5 3 0 1e-04 1 90 "IR" 0.257083093033046 0.559239799476965 0.160788273982759 0.349395558943398 0.487629468344462 0.542842255994907 0.332587970687579 0.368006053144939 0.744712561377508 0.548126996267637 0.493376244670337 0.361998229692925 0.434370478110597 0.12711186579304 0.233126024787695 0.565629521889403 0.87288813420696 0.766873975212305 117
3281 687420 1 0.05 0.25 1e-04 1 90 "IR" 0.252138995792186 0.540938245706043 0.171592372972122 0.367889707466905 0.477872381970303 0.516678654165832 0.368080515519488 0.397621898383114 0.730011377762489 0.524770262265251 0.53967288849161 0.387697326311112 0.985426504490371 0.971362316980952 0.976227198742954 0.0145734955096289 0.0286376830190485 0.0237728012570456 531
3282 1314959 2 0.05 0.25 1e-04 1 90 "IR" 0.246915870962468 0.534453843386623 0.173135896932362 0.37457699425174 0.482254647195696 0.518762649109169 0.36686992419287 0.394347665946857 0.729170518158164 0.523948298840577 0.540005821125232 0.387808490503749 0.845371562240275 0.769072027528576 0.794948475476556 0.154628437759726 0.230927972471424 0.205051524523444 162
3283 139398 3 0.05 0.25 1e-04 1 90 "IR" 0.249522029063406 0.53644506714131 0.173337378659 0.372405969437468 0.478156869178917 0.516309884917667 0.368758183269712 0.398008781890566 0.727678898242323 0.523022159248928 0.542095561928712 0.389467975053503 0.96358637476362 0.951367545424316 0.955566773373124 0.0364136252363802 0.0486324545756839 0.0444332266268764 528
3284 940450 4 0.05 0.25 1e-04 1 90 "IR" 0.251736742306268 0.537608616554599 0.173974254451058 0.371271824816151 0.475865053920268 0.516418187215049 0.366567088375971 0.397442916834177 0.727601796226536 0.523544480639084 0.540541342827029 0.388639469564237 0.90904098362512 0.886147950867425 0.894080386107814 0.0909590163748802 0.113852049132575 0.105919613892186 174
3285 402600 5 0.05 0.25 1e-04 1 90 "IR" 0.25196963219626 0.538988084664343 0.173046376441654 0.369746982171271 0.477744504578067 0.518618372461708 0.365068958538278 0.395894954706573 0.729714136774326 0.525452202330151 0.538115334979932 0.387116046879187 0.998657075705925 0.996524294539482 0.997262598451484 0.00134292429407505 0.00347570546051806 0.0027374015485159 164
3286 814948 1 3 0.25 1e-04 1 90 "IR" 0.26032937576877 0.556246351983202 0.165079307784236 0.352527629117441 0.466355901772372 0.50503083231783 0.377078280862582 0.407216876998876 0.726685277541142 0.522095526901839 0.542157588646818 0.388998816761031 0.939714843541231 0.301126399708544 0.528667391629407 0.0602851564587686 0.698873600291456 0.471332608370593 161
3287 538741 2 3 0.25 1e-04 1 90 "IR" 0.261504163622652 0.562080077788756 0.161343253462042 0.346601328352733 0.46363183636914 0.502531739442846 0.380386427869629 0.411006107188589 0.725135999991791 0.522299323696548 0.541729681331671 0.389627137568463 0.981912190390933 0.535192559817485 0.69544093645104 0.0180878096090674 0.464807440182515 0.30455906354896 655
3288 112762 3 3 0.25 1e-04 1 90 "IR" 0.257956587058548 0.560841077083205 0.160211648983579 0.34779802282908 0.46884245353795 0.506431660077165 0.377261161762305 0.40613734723784 0.726799040596498 0.524277108944582 0.537472810745884 0.387000965101043 0.985815586927015 0.384894637178295 0.59702705634489 0.0141844130729851 0.615105362821705 0.40297294365511 160
3289 539721 4 3 0.25 1e-04 1 90 "IR" 0.254565185404914 0.55519576766156 0.162260129629013 0.353544141913062 0.470451204553943 0.506085523661608 0.379395870634948 0.406918094161944 0.725016389958857 0.522141736947439 0.541656000263961 0.389464568329289 0.949078645562628 0.495117302465442 0.653840902168069 0.0509213544373723 0.504882697534558 0.346159097831931 172
3290 1025681 5 3 0.25 1e-04 1 90 "IR" 0.258664162277564 0.558554156859388 0.162287607568298 0.350142187923324 0.468239975229931 0.506054765384692 0.377578114568795 0.407055325735837 0.726904137507495 0.523433780536432 0.539865722137092 0.388212487105915 0.972454966750159 0.583016027511422 0.72096316830163 0.0275450332498407 0.416983972488578 0.27903683169837 285
3291 419423 1 0.05 0.5 1e-04 1 90 "IR" 0.252807283751084 0.540289521798869 0.172530828112685 0.368459492893507 0.476250235478294 0.516553190123738 0.367301154856587 0.398073736531761 0.729057519229379 0.52452067251474 0.539831982969272 0.388128072298772 0.998538053423085 0.994803611144397 0.996101183618602 0.00146194657691455 0.00519638885560303 0.00389881638139844 1736
3292 692279 2 0.05 0.5 1e-04 1 90 "IR" 0.250637837613998 0.534574248978129 0.175565967665132 0.374265199166242 0.477258051569136 0.516877486091796 0.367427842642004 0.397756455021151 0.727895889183135 0.522818788897469 0.542993810307135 0.389863616315588 0.996697511190725 0.996262725599636 0.996412888525961 0.00330248880927517 0.00373727440036391 0.00358711147403902 680
3293 226189 3 0.05 0.5 1e-04 1 90 "IR" 0.253176726335792 0.540502148057924 0.172605797634972 0.368302024315635 0.47171482700012 0.510402289728349 0.37412795068746 0.404499976404246 0.724891553335912 0.520495444667908 0.546733748322432 0.392356831959939 0.998201137434731 0.993901510266188 0.995404860548959 0.0017988625652687 0.00609848973381231 0.00459513945104136 2455
3294 130222 4 0.05 0.5 1e-04 1 90 "IR" 0.251921073383982 0.538059201594096 0.173660473466244 0.370700178591657 0.474409714947839 0.514977372751241 0.368574620928907 0.399801145749551 0.726330788331821 0.522740473433249 0.54223509439515 0.390009758159754 0.999486959914477 0.995510198140201 0.996892646263955 0.000513040085522761 0.00448980185979857 0.00310735373604457 169
3295 1207232 5 0.05 0.5 1e-04 1 90 "IR" 0.249140061340698 0.536301086574138 0.173196483112632 0.372487409276455 0.476301748398534 0.513640226516215 0.372092573546234 0.401043763718499 0.725441809739232 0.521186964121453 0.545289056658867 0.391529202026558 0.998810213165118 0.995491939620494 0.996634102882366 0.00118978683488219 0.0045080603795059 0.00336589711763408 420
3296 182015 1 3 0.5 1e-04 1 90 "IR" 0.258948426547113 0.563773353365582 0.158496741323069 0.344897141109132 0.453991243596137 0.490027092983213 0.396584150406707 0.426352952617839 0.71293967014325 0.514216629569494 0.555080891729777 0.399627281523671 0.999728609627421 0.968214234251262 0.979605821078521 0.00027139037257937 0.0317857657487383 0.0203941789214794 120
3297 586965 2 3 0.5 1e-04 1 90 "IR" 0.255781546567803 0.557838757081737 0.161013001531264 0.350796474927102 0.453360044780327 0.487415613712599 0.400575033075833 0.429325038251517 0.70914159134813 0.510468192162541 0.561588034607098 0.403610255835764 0.999900654081422 0.994045215326576 0.996149043653437 9.93459185782818e-05 0.00595478467342421 0.00385095634656304 1614
3298 1021334 3 3 0.5 1e-04 1 90 "IR" 0.261218492251944 0.564553432328198 0.159307867931011 0.344043236788665 0.44914491096778 0.486460708321323 0.398720259207763 0.430211879148863 0.710363403219724 0.512338834683018 0.558028127138775 0.401652580538823 0.999909283728959 0.98271976319272 0.989008317772306 9.07162710407492e-05 0.0172802368072799 0.0109916822276937 294
3299 398368 4 3 0.5 1e-04 1 90 "IR" 0.255431974414533 0.558732177339516 0.160089951827768 0.349940589156434 0.452256758058799 0.484889878287006 0.403445945166374 0.431222195060082 0.707688732473332 0.508980987710089 0.563535896994142 0.404696733258014 0.999574273308562 0.978606906888786 0.986134959043435 0.000425726691438232 0.0213930931112135 0.0138650409565655 293
3300 794469 5 3 0.5 1e-04 1 90 "IR" 0.261737153027503 0.561151729127195 0.162151709502265 0.34750973433264 0.445748206169835 0.484821561450288 0.399491487004862 0.432199045975152 0.707485359197338 0.510266289483481 0.561643196507127 0.403960591018684 0.999824210539275 0.984797874332818 0.990331246307691 0.000175789460724763 0.0152021256671823 0.00966875369230867 1734
3301 1231273 1 0.05 0 1e-04 0 0 "LAT" 0.261379585557328 0.559280218713407 0.163372108918165 0.349384478755289 0.496098813822569 0.558181064640531 0.311949603635192 0.350496406500903 0.757478399379897 0.558535441087229 0.475321712553356 0.350137973040585 0.997562028615933 0.99822988325388 0.997999475211321 0.0024379713840666 0.00177011674612048 0.00200052478867862 3528
3302 1187102 2 0.05 0 1e-04 0 0 "LAT" 0.256169253426759 0.563633350307565 0.156854849758896 0.345001119615754 0.503263274034632 0.559353620889564 0.314546428233166 0.349299451185879 0.759432527461391 0.560774734857776 0.471401277992062 0.347872323517191 0.997866245862633 0.998435442407621 0.998243578383536 0.00213375413736694 0.00156455759237924 0.00175642161646406 2808
3303 696339 3 0.05 0 1e-04 0 0 "LAT" 0.260555236517018 0.560761909962682 0.161710887565392 0.347851655576333 0.498345197594318 0.560024424953386 0.310522978340197 0.348639251157609 0.758900434111336 0.560251986372174 0.472233865905589 0.348394926141153 0.996471431083003 0.996195951931999 0.996290524913255 0.00352856891699665 0.00380404806800085 0.00370947508674529 1606
3304 1290994 4 0.05 0 1e-04 0 0 "LAT" 0.257729675803784 0.560112644831311 0.160451838151089 0.348515167253698 0.500218546660609 0.55856833790626 0.313838698137788 0.350105570505267 0.757948222464393 0.559071049789648 0.474290536288877 0.34958754584753 0.999530263555984 0.99944837702226 0.999476215157365 0.000469736444016133 0.000551622977740261 0.000523784842635089 3601
3305 790735 5 0.05 0 1e-04 0 0 "LAT" 0.261194562290715 0.564733710592297 0.159124266788117 0.343906373180481 0.499169867850885 0.560955936228346 0.309750539208023 0.347672296939318 0.7603644301416 0.562219165359155 0.46887480599614 0.346413571097049 0.999549617530802 0.999582291055589 0.999571074637768 0.000450382469197669 0.000417708944411039 0.000428925362231815 3601
3306 353518 1 3 0 1e-04 0 0 "LAT" 0.256988073335299 0.562134849356962 0.158575827034429 0.346499658132965 0.497500280738931 0.558745010290196 0.312902189252481 0.349861182089213 0.75448835407423 0.559652155145404 0.47147801628691 0.348968179706768 0.999546652940114 0.999289535238865 0.999377051927716 0.000453347059886253 0.000710464761134604 0.000622948072284329 3601
3307 900330 2 3 0 1e-04 0 0 "LAT" 0.260781414555339 0.567177973570565 0.157103219956951 0.341398592363467 0.490684391777405 0.552085418477773 0.319535323721156 0.357415890868218 0.751465806332744 0.557008286025778 0.476638543678107 0.352192755265022 0.999581923789831 0.99819836251141 0.998677723120746 0.000418076210168882 0.0018016374885902 0.00132227687925406 2804
3308 924818 3 3 0 1e-04 0 0 "LAT" 0.259637957059435 0.567213917696777 0.156347834384868 0.341367461565891 0.490189754298213 0.550756472239423 0.321083473284907 0.358410555711752 0.749827711357649 0.556114503507475 0.477431307669776 0.352866838621598 0.998620363343025 0.977670016860053 0.984908094945693 0.00137963665697543 0.0223299831399468 0.0150919050543073 1724
3309 725224 4 3 0 1e-04 0 0 "LAT" 0.25657557136011 0.559790055105795 0.160006701912296 0.348849197666572 0.491860793799891 0.551267985321547 0.321409272113351 0.358008174841095 0.748436365160001 0.553826145560444 0.481415974025647 0.355251362669633 0.99759104545755 0.998992096127985 0.99851221979903 0.00240895454244958 0.00100790387201456 0.0014877802009699 3601
3310 676957 5 3 0 1e-04 0 0 "LAT" 0.260199593000218 0.56243172747585 0.160288544338484 0.34619028528732 0.492684109276216 0.555523336404809 0.314962973196309 0.353407488271525 0.752883702276433 0.55764551583725 0.475251517534793 0.351188357937276 0.999636827473893 0.999624331670626 0.999628646261823 0.000363172526106475 0.000375668329373733 0.000371353738176806 3601
3311 1233866 1 0.05 0.25 1e-04 0 0 "LAT" 0.261836772823107 0.564369007141279 0.159768626936611 0.344224718646088 0.49904291443653 0.562883527873062 0.30680444934429 0.345710037940198 0.760879687259637 0.563370406617232 0.466573076280901 0.345223537373998 0.999410534088897 0.999006274557509 0.999145353638901 0.000589465911102692 0.000993725442491064 0.000854646361099436 1730
3312 599186 2 0.05 0.25 1e-04 0 0 "LAT" 0.263297971951196 0.561554467280112 0.162802715623867 0.347094343815089 0.496303034947667 0.560549238371707 0.308469401331873 0.348087028956702 0.759601006898864 0.560872072950969 0.471272116955741 0.347768940967667 0.99975286815515 0.999612275910076 0.999660999454213 0.000247131844850003 0.000387724089924266 0.000339000545786494 3601
3313 1085952 3 0.05 0.25 1e-04 0 0 "LAT" 0.262213042069556 0.568172855053684 0.157112328122684 0.340315821418162 0.497436563554834 0.558812819054901 0.311642090470119 0.349828867795216 0.759649605624391 0.561989490772272 0.468754418592804 0.346600237611834 0.997375929723992 0.994618926941153 0.995569266140145 0.00262407027600815 0.00538107305884691 0.00443073385985467 1483
3314 372559 4 0.05 0.25 1e-04 0 0 "LAT" 0.257386263643782 0.56313038143793 0.157951898256814 0.345356060224354 0.503177446680062 0.56146107644556 0.311456219680563 0.34718095708221 0.760563710323845 0.562010807098475 0.469408117937377 0.346578814592101 0.995318190318717 0.990505670280502 0.992134087812262 0.00468180968128329 0.00949432971949809 0.00786591218773783 1002
3315 1119321 5 0.05 0.25 1e-04 0 0 "LAT" 0.25736669888221 0.563075363079222 0.15798461728262 0.345490984856819 0.501523413079664 0.561452019895946 0.310480172988651 0.34716811945737 0.758890111961874 0.561961586222171 0.468464790271271 0.346640923466264 0.999807591002358 0.9996991786948 0.999735936449653 0.000192408997642347 0.000300821305199597 0.000264063550346643 3601
3316 1058365 1 3 0.25 1e-04 0 0 "LAT" 0.260261605952672 0.5636790252743 0.159372091158325 0.34489975931247 0.493757139266807 0.557892744582851 0.311846793217368 0.350805707146584 0.754018745219479 0.559685565862352 0.471218884375693 0.348976466257314 0.999723965104888 0.998803071504987 0.999120636579739 0.000276034895111798 0.00119692849501286 0.000879363420260769 3601
3317 511339 2 3 0.25 1e-04 0 0 "LAT" 0.261168297733773 0.564304125030126 0.159461682289907 0.344289796840955 0.488915398517278 0.54966599438188 0.321671710299412 0.359650738074048 0.750083696251051 0.554404111573093 0.481133392589319 0.354680406098207 0.999802637580559 0.999602690125189 0.999672185206438 0.000197362419441339 0.000397309874811106 0.000327814793562336 3601
3318 152562 3 3 0.25 1e-04 0 0 "LAT" 0.257172801303645 0.56108824899516 0.159419086213333 0.347552224226403 0.495271492154335 0.558140212108319 0.312958248049367 0.350664787495926 0.75244429345798 0.558900490581988 0.4723773342627 0.349857772862783 0.999781053629692 0.998906631628132 0.999205360241014 0.000218946370308045 0.00109336837186845 0.000794639758985902 3290
3319 369590 4 3 0.25 1e-04 0 0 "LAT" 0.258931089474998 0.563819173754977 0.158490477534232 0.344775246124432 0.494916214079634 0.55332886899101 0.318989327412915 0.355353804294544 0.753847303554632 0.556741357224457 0.477479804947147 0.351913875060661 0.998473734507396 0.981955695981881 0.987619485206791 0.00152626549260418 0.0180443040181193 0.0123805147932085 1606
3320 887040 5 3 0.25 1e-04 0 0 "LAT" 0.25825207745637 0.565782853657275 0.15656369637139 0.342804521648062 0.493780765953146 0.554056652835333 0.317656233208238 0.354708345878795 0.752032843409516 0.557818707322026 0.474219929579629 0.350893204406492 0.999663537521502 0.999140613227492 0.99931985261332 0.000336462478498173 0.000859386772507514 0.000680147386679508 3601
3321 817055 1 0.05 0.5 1e-04 0 0 "LAT" 0.26085030326999 0.56452349826715 0.15902109375257 0.343996666207208 0.500447197114911 0.56252978013286 0.308229528744969 0.346112026283628 0.761297500384902 0.563182317073865 0.467250622497539 0.345418310950255 0.999410635073538 0.998191410966156 0.998609071960065 0.000589364926462033 0.00180858903384382 0.00139092803993496 1486
3322 147283 2 0.05 0.5 1e-04 0 0 "LAT" 0.25785194578768 0.564344581860799 0.157403358416753 0.344262935705516 0.501613164727919 0.558450597326958 0.314870941900292 0.350220860119494 0.759465110515598 0.560414467120608 0.472274300317045 0.348235744476651 0.999852960528281 0.999690393022765 0.999745537058868 0.000147039471718767 0.000309606977235 0.000254462941131479 3601
3323 328881 3 0.05 0.5 1e-04 0 0 "LAT" 0.261923720493827 0.561297078236171 0.162130604509955 0.34733677722427 0.49733609457985 0.559943044493585 0.309966987831382 0.348708030389015 0.759259815073677 0.560391729763679 0.472097592341336 0.348253634161911 0.999819934009216 0.999614717873414 0.999685496168434 0.00018006599078355 0.000385282126585552 0.000314503831565667 3601
3324 646903 4 0.05 0.5 1e-04 0 0 "LAT" 0.257275554288841 0.560802682462076 0.159569189352677 0.347698215743099 0.502211547549511 0.561811653528966 0.310363971545127 0.346802003853979 0.759487101838352 0.561441749365414 0.469933160897803 0.347134083310568 0.998586251175986 0.997131512063477 0.997624429631909 0.00141374882401447 0.0028684879365232 0.00237557036809133 1017
3325 1116106 5 0.05 0.5 1e-04 0 0 "LAT" 0.259723623692855 0.559936910264285 0.161813730690583 0.348674244116189 0.499435495166183 0.559816380292024 0.311528046075638 0.348852085156011 0.759159118859038 0.559836958658901 0.473341776766221 0.348812187928375 0.999481128847869 0.999014899760525 0.99917440972875 0.000518871152130597 0.000985100239475242 0.000825590271249573 3601
3326 232461 1 3 0.5 1e-04 0 0 "LAT" 0.259980235236782 0.560440695836257 0.161661572276532 0.348180674066527 0.490916976986587 0.553871122213371 0.316593963744834 0.355093278407987 0.750897212223369 0.555868464714677 0.478255536021366 0.352988764938413 0.999878846726358 0.999560391904976 0.999670554244614 0.000121153273642057 0.00043960809502422 0.000329445755385876 3601
3327 208821 2 3 0.5 1e-04 0 0 "LAT" 0.260306445824994 0.559345847729867 0.162689833475761 0.349319683954187 0.490292169918636 0.553595969094042 0.31668352210306 0.355437790321589 0.750598615743631 0.555292381163813 0.479373355578821 0.353627647533545 0.999879406999187 0.999624660679246 0.999712944370837 0.000120593000812531 0.000375339320753932 0.000287055629162812 3601
3328 785189 3 3 0.5 1e-04 0 0 "LAT" 0.259646891435916 0.565173340860407 0.157894947974616 0.343458287746709 0.494639380521793 0.558903280899495 0.311400397513395 0.349898037342892 0.754286271957709 0.560778085777175 0.469295345488011 0.34797551244162 0.999878802811585 0.999570069810215 0.999676240828278 0.000121197188414938 0.000429930189784567 0.000323759171721675 3601
3329 1128979 4 3 0.5 1e-04 0 0 "LAT" 0.265566570425539 0.564753896121685 0.161703335216006 0.34370981300482 0.486705207164551 0.555086829486106 0.312266866269799 0.353922805198916 0.75227177759009 0.558193423955144 0.473970201485805 0.350638038659434 0.998548224142133 0.826180322671742 0.886958951973327 0.00145177585786726 0.173819677328258 0.113041048026673 288
3330 245384 5 3 0.5 1e-04 0 0 "LAT" 0.254190834565796 0.554804388065898 0.162414772374231 0.353879183102427 0.493271267285332 0.551165163266741 0.322279269257824 0.358048945717016 0.747462101851129 0.551980212169172 0.484694041632055 0.357070269399767 0.999864243942684 0.999436422283939 0.999581891119066 0.00013575605731574 0.000563577716061318 0.000418108880934269 3601
3331 1111514 1 0.05 0 1e-04 0.1 0 "LAT" 0.260000901195278 0.561115997994204 0.161094778555776 0.347515339068018 0.495076409015543 0.552024537312739 0.315810030793303 0.351780488822098 0.755077310210821 0.555101686495114 0.476904809349079 0.350347456882647 0.989017369729534 0.984718579476192 0.986189303512362 0.0109826302704656 0.0152814205238077 0.0138106964876381 538
3332 843482 2 0.05 0 1e-04 0.1 0 "LAT" 0.259805490984614 0.559549885879046 0.162160189678235 0.349140055489832 0.493019942444642 0.547162945767858 0.321589513636147 0.356617520415705 0.752825433429256 0.551354246349065 0.483749703314382 0.354095897050095 0.999166081203581 0.999056280198467 0.999093904260363 0.000833918796419252 0.000943719801532543 0.000906095739637358 3601
3333 1189654 3 0.05 0 1e-04 0.1 0 "LAT" 0.255204419449634 0.552501914435795 0.164638037356085 0.356246281233053 0.493412142957283 0.543904756990821 0.32686992709116 0.359913274643968 0.748616562406916 0.546781483817283 0.491507964447245 0.358700051607937 0.996922896145389 0.997527077497061 0.997322467648124 0.00307710385461059 0.00247292250293857 0.00267753235187583 1490
3334 291522 4 0.05 0 1e-04 0.1 0 "LAT" 0.255912156966421 0.557054096790855 0.161609524260781 0.351610894127495 0.494625787465588 0.545296553420437 0.325489842624021 0.358502902043452 0.750537944432009 0.549226791706017 0.487099366884802 0.356208594701088 0.999382800427767 0.999429791079342 0.999413881125965 0.000617199572233106 0.000570208920657798 0.000586118874035088 3601
3335 173314 5 0.05 0 1e-04 0.1 0 "LAT" 0.262557756490882 0.558145882308541 0.164961135227678 0.350526125787198 0.489636938306739 0.547950534129614 0.318193924433263 0.355807571948502 0.752194694797621 0.551444119617039 0.483155059660942 0.354008794030399 0.999034704895689 0.998625267744435 0.998767228011541 0.000965295104311092 0.00137473225556522 0.00123277198845927 3525
3336 1243458 1 3 0 1e-04 0.1 0 "LAT" 0.259186339097424 0.558620517925231 0.162527813298393 0.350068689024631 0.484013628377374 0.537831841936302 0.331112467504365 0.366199910349813 0.743199967474798 0.544645730456503 0.493640280802759 0.36097762220907 0.999381297279327 0.99942438296774 0.999409483903025 0.000618702720673063 0.000575617032260139 0.000590516096975201 3601
3337 684817 2 3 0 1e-04 0.1 0 "LAT" 0.259300979130492 0.562881710887493 0.159401313125738 0.345729404935739 0.486639735417007 0.543058974923167 0.325576192568389 0.361338756223759 0.745940714547499 0.549484927369056 0.484977505694128 0.35635865691204 0.999596113935781 0.999429003319137 0.999486644846074 0.000403886064219287 0.000570996680862824 0.000513355153925802 3601
3338 1179154 3 3 0 1e-04 0.1 0 "LAT" 0.259629566502489 0.566327057885993 0.156985275254405 0.342295149664126 0.485185285204898 0.538322133682575 0.331630101005098 0.366091410847137 0.744814851707387 0.547484374248901 0.488615376259503 0.358361498891685 0.977235364566926 0.993294404102236 0.98774759943111 0.0227646354330737 0.00670559589776384 0.0122524005688903 1609
3339 128760 4 3 0 1e-04 0.1 0 "LAT" 0.259643230248748 0.55441724429515 0.166054995330337 0.35431133448249 0.483882693231498 0.540312025645182 0.32725362709612 0.36377623539429 0.743525923480245 0.544909147851562 0.493308622426458 0.360779983435517 0.999164063805293 0.999410177808271 0.999324857168188 0.000835936194706919 0.00058982219172857 0.000675142831812303 3601
3340 249206 5 3 0 1e-04 0.1 0 "LAT" 0.259455096517705 0.56221383229564 0.160023358481328 0.346487761080196 0.485339060796621 0.540288031068942 0.328717276255991 0.364057720285987 0.744794157314326 0.547429934191458 0.488740634737319 0.358408560179844 0.999519658716392 0.999430406976379 0.999461242009677 0.000480341283607944 0.000569593023620995 0.000538757990322556 3601
3341 1141758 1 0.05 0.25 1e-04 0.1 0 "LAT" 0.258877221455519 0.559973174376631 0.161252049006872 0.348675497950994 0.494916904677042 0.548416114692598 0.321066318968723 0.35537690189784 0.753794126132561 0.552315086682986 0.482318367975595 0.353122683271421 0.999677609006192 0.99918318966256 0.999351814315258 0.000322390993807646 0.000816810337440238 0.000648185684741898 3601
3342 313747 2 0.05 0.25 1e-04 0.1 0 "LAT" 0.256924411659397 0.558658202531949 0.161006207712101 0.349893284383034 0.495297784919823 0.547559153197453 0.322548470193685 0.356248361042989 0.75222219657922 0.551282185958092 0.483554677905786 0.354124428063645 0.996953439056783 0.995034996564188 0.995685825100368 0.00304656094321681 0.0049650034358121 0.00431417489963201 1489
3343 294614 3 0.05 0.25 1e-04 0.1 0 "LAT" 0.259425323968639 0.556507052680407 0.164243581110154 0.352206882579749 0.492564528719579 0.545671437823199 0.323524555911708 0.358149938690404 0.751989852688218 0.549337089153108 0.487768137021861 0.356150729298575 0.99975585048482 0.999617172930111 0.999664687077948 0.000244149515179552 0.000382827069889151 0.00033531292205211 3601
3344 802520 4 0.05 0.25 1e-04 0.1 0 "LAT" 0.25389058177714 0.558460194958664 0.159218796707829 0.350059515334924 0.498342704222702 0.547337684021764 0.324917435644399 0.35648191362112 0.752233285999842 0.551023012889171 0.484136232352227 0.354362035781757 0.99565824129521 0.99231523856501 0.993435925035178 0.00434175870478996 0.00768476143498987 0.00656407496482184 1017
3345 369507 5 0.05 0.25 1e-04 0.1 0 "LAT" 0.257644702719915 0.558390444271637 0.161684997343664 0.350269147328391 0.493902216456003 0.54726032008669 0.321981166748284 0.356495255503014 0.751546919175918 0.550997595284346 0.483666164091948 0.354417240983023 0.999695186456964 0.999419669314681 0.999513469579448 0.000304813543036257 0.000580330685318872 0.000486530420552197 3601
3346 103942 1 3 0.25 1e-04 0.1 0 "LAT" 0.258163521860117 0.563245645446717 0.158416046307223 0.345380038473315 0.48562900188777 0.53855701599395 0.331770481233976 0.365880269329709 0.743792523747887 0.546617788811551 0.490186527541199 0.35924271937905 0.99983411315842 0.999409796621207 0.999555807033696 0.000165886841580235 0.000590203378792688 0.000444192966303637 3601
3347 746096 2 3 0.25 1e-04 0.1 0 "LAT" 0.258207540842409 0.561423484592374 0.159825165747087 0.34723232516164 0.483983709971365 0.538134196529693 0.331551672321107 0.366442998875451 0.742191250813774 0.545778304722557 0.491376838068194 0.360193339776076 0.999765709276457 0.994222173852688 0.996134861637942 0.000234290723543294 0.00577782614731181 0.00386513836205805 1726
3348 1083839 3 3 0.25 1e-04 0.1 0 "LAT" 0.261229236975947 0.559020751246297 0.163436701809757 0.349593280859661 0.481801969366379 0.537552611504628 0.330895617202811 0.367233659939511 0.743031206342326 0.54464653553043 0.494332319012568 0.361468345569514 0.997860544092127 0.998084944654471 0.998006654851128 0.00213945590787317 0.00191505534552927 0.00199334514887196 647
3349 613929 4 3 0.25 1e-04 0.1 0 "LAT" 0.263051665672864 0.562836387651544 0.161815460195691 0.345755708064295 0.478417601166123 0.536374751847074 0.330417856245038 0.368250497922084 0.741469266838987 0.545175639754667 0.492233316440729 0.360829275077518 0.999641276396296 0.999282290135327 0.999408555942757 0.000358723603704182 0.000717709864672516 0.000591444057243185 3601
3350 825319 5 3 0.25 1e-04 0.1 0 "LAT" 0.256111603524027 0.562103367689755 0.158010633104665 0.346458802234826 0.486838166812814 0.537882349016669 0.333629076902501 0.36664825318535 0.742949770336841 0.545764936790024 0.491639710007166 0.360126390847457 0.999179187757405 0.98278629177201 0.988389891994937 0.000820812242594631 0.0172137082279898 0.0116101080050634 1244
3351 995946 1 0.05 0.5 1e-04 0.1 0 "LAT" 0.258020797232693 0.557319057749038 0.162699353670567 0.351328186200794 0.493420368934936 0.545738861920294 0.323962731211581 0.358073350484125 0.751441166167629 0.549640096073119 0.486662084882148 0.355809642341135 0.999804477808056 0.999447577763588 0.999569276758056 0.000195522191944178 0.000552422236412126 0.000430723241944093 3601
3352 286883 2 0.05 0.5 1e-04 0.1 0 "LAT" 0.255117447984174 0.555407600009645 0.162336372032055 0.353264254604919 0.495397251582373 0.544112885230647 0.327824861989222 0.35973202724356 0.750514699566548 0.547872358951013 0.490161234021277 0.357591295000043 0.999842271923094 0.999649035400078 0.999714265408675 0.000157728076906217 0.000350964599922099 0.000285734591324722 3601
3353 509613 3 0.05 0.5 1e-04 0.1 0 "LAT" 0.256621368087252 0.56003794247102 0.159750607518279 0.348540291305113 0.49686551346019 0.549653160710776 0.320354163372367 0.354094359692728 0.753486881547443 0.553127693297988 0.480104770890646 0.352244862072832 0.999004439505042 0.998023727615424 0.998355496530065 0.000995560494957578 0.00197627238457599 0.00164450346993487 1250
3354 845235 4 0.05 0.5 1e-04 0.1 0 "LAT" 0.257206727704089 0.558094094791995 0.161697511119839 0.350581441430379 0.494234689203115 0.546278358443692 0.323797985777779 0.357504103238183 0.751441416907204 0.550247543662215 0.485495496897618 0.355186486622356 0.999836225544084 0.999588874293783 0.999672943688253 0.000163774455915814 0.000411125706217186 0.000327056311746963 3601
3355 1295095 5 0.05 0.5 1e-04 0.1 0 "LAT" 0.256918016854674 0.559646452103135 0.16029078933751 0.348956465253175 0.496157195338662 0.548934209049679 0.321061608883398 0.354853234702728 0.753075212193336 0.552519866014135 0.481352398220908 0.352889636104883 0.999845122224456 0.999681331279467 0.999736833001451 0.00015487777554391 0.000318668720532591 0.000263166998549013 3601
3356 846870 1 3 0.5 1e-04 0.1 0 "LAT" 0.258285052057174 0.561685609209398 0.159696099970895 0.346913760380955 0.484321606297814 0.537282255372708 0.332803180825831 0.367159210967625 0.742606658354988 0.54527302822803 0.492499280796726 0.360584950435334 0.99986707367055 0.998556078396451 0.999008168315064 0.000132926329450213 0.00144392160354943 0.000991831684936059 3410
3357 949606 2 3 0.5 1e-04 0.1 0 "LAT" 0.261180454122159 0.556389368813935 0.165581000508894 0.352310373653595 0.481312394804134 0.537891814835782 0.329687663787134 0.366605136474865 0.742492848926293 0.5439294654404 0.495268664296028 0.362028728534435 0.999801715268106 0.99682847935998 0.99786648257551 0.000198284731894209 0.00317152064001989 0.00213351742448963 1245
3358 1093507 3 3 0.5 1e-04 0.1 0 "LAT" 0.259229836575128 0.560878316153046 0.160821406237416 0.347723096898047 0.484149603713803 0.538239470858392 0.331566110508381 0.366649971932924 0.743379440288931 0.545661812697007 0.492387516745798 0.360503457475409 0.999218399555208 0.962882261684745 0.975455348087345 0.000781600444792215 0.0371177383152554 0.0245446519126554 2328
3359 306784 4 3 0.5 1e-04 0.1 0 "LAT" 0.259208158313686 0.562378812843993 0.159702248286902 0.346225249267019 0.484333977871955 0.538277435215296 0.331096608413727 0.366120328315312 0.743542136185641 0.546157250328726 0.490798856700629 0.359679023005529 0.999870658700405 0.999305781579999 0.999501033266768 0.000129341299595068 0.000694218420000647 0.000498966733231901 3601
3360 930561 5 3 0.5 1e-04 0.1 0 "LAT" 0.262276213974156 0.55664727462487 0.166010506022349 0.352002578218775 0.481241227505257 0.540503576093068 0.325220427912188 0.363587072073942 0.743517441479413 0.545769231437156 0.491230933934537 0.359908003870461 0.99986723391079 0.999601698376159 0.999694666868755 0.000132766089210386 0.000398301623841475 0.000305333131244913 3601
3361 1299179 1 0.05 0 1e-04 0.2 0 "LAT" 0.254776290498818 0.554642385614395 0.162719665323742 0.35408212144136 0.487648938185009 0.531331171206183 0.337721221864805 0.367569326332667 0.742425228683827 0.539082719164348 0.500440887188547 0.363094033687782 0.959675550886133 0.948957072612168 0.952582603505176 0.0403244491138673 0.051042927387832 0.0474173964948243 2800
3362 338488 2 0.05 0 1e-04 0.2 0 "LAT" 0.255954220727324 0.556711867633874 0.161881863509197 0.351983915411225 0.49288045238097 0.541908575651905 0.327755645742086 0.359972854422463 0.748834673108294 0.546845683980545 0.489637509251283 0.357320168065281 0.706868826718556 0.654337651197696 0.67212047854676 0.293131173281444 0.345662348802304 0.32787952145324 287
3363 97706 3 0.05 0 1e-04 0.2 0 "LAT" 0.256253894831904 0.553225560843858 0.164813927315792 0.355431560934169 0.484004123967469 0.531694903240626 0.334404502298253 0.366945134236347 0.740258018799373 0.538939072855751 0.499218429614045 0.363079225366233 0.969025916167144 0.972891147869845 0.971572039477087 0.030974083832856 0.0271088521301555 0.0284279605229133 2691
3364 820450 4 0.05 0 1e-04 0.2 0 "LAT" 0.252624693464831 0.549887816763303 0.164973827470671 0.358831687445496 0.486612486486906 0.529316351162893 0.339583175348328 0.369092567814054 0.739237179951737 0.536132533034803 0.504557002818999 0.36571239164739 0.999370295444719 0.99817448000362 0.998577235196186 0.000629704555280514 0.00182551999637973 0.00142276480381356 166
3365 88384 5 0.05 0 1e-04 0.2 0 "LAT" 0.259277740552994 0.5550285448825 0.165346842560317 0.353637996415554 0.483565869204911 0.533309674197789 0.332127144845868 0.365939257603753 0.742843609757905 0.540670760268561 0.497473987406185 0.361780420506988 0.952885233054242 0.91378376171413 0.927248006231849 0.0471147669457584 0.0862162382858697 0.072751993768151 423
3366 826067 1 3 0 1e-04 0.2 0 "LAT" 0.265321842452754 0.565211737306857 0.161339056518526 0.343432199646752 0.474696348177059 0.52832851573975 0.336426834877319 0.372969668091875 0.740018190629813 0.540804309134813 0.497765891395845 0.363022463330553 0.956621284860403 0.752660995272389 0.824777916217092 0.0433787151395968 0.24733900472761 0.175222083782908 529
3367 543145 2 3 0 1e-04 0.2 0 "LAT" 0.258546818397813 0.565299656689703 0.157097251623865 0.343294952783738 0.475628323164357 0.521314948998615 0.346577056421536 0.377922803955678 0.73417514156217 0.535722591840737 0.5036743080454 0.366652676937589 0.999705107072325 0.999569787067733 0.999616610454539 0.000294892927675281 0.000430212932267088 0.00038338954546132 3601
3368 1022191 3 3 0 1e-04 0.2 0 "LAT" 0.256045380561234 0.559459408180548 0.160001650407108 0.349180810840412 0.476187161699686 0.520564226082309 0.348216307295715 0.37894846688339 0.73223254226092 0.533283833800092 0.508217957702823 0.369285877070615 0.999638956613947 0.998619960240939 0.998970431636033 0.000361043386052967 0.00138003975906098 0.00102956836396693 3601
3369 314205 4 3 0 1e-04 0.2 0 "LAT" 0.261477083180374 0.561292315330868 0.161978525166146 0.347370459732221 0.472704100048534 0.520527584348898 0.344825564190163 0.378265726274169 0.734181183228908 0.534125223099408 0.50680408935631 0.368019902911761 0.989580348346908 0.992764306516853 0.9916500229287 0.0104196516530924 0.00723569348314655 0.00834997707129999 167
3370 1075655 5 3 0 1e-04 0.2 0 "LAT" 0.258580964744219 0.566247579404884 0.15643878107837 0.342333212928467 0.483648587641241 0.537285502939965 0.332100881385041 0.366786915101515 0.74222955238546 0.546716138938675 0.488539662463411 0.358881757357184 0.884592788003549 0.485441274392173 0.623155910597151 0.115407211996451 0.514558725607827 0.376844089402849 282
3371 29975 1 0.05 0.25 1e-04 0.2 0 "LAT" 0.255854450546589 0.554680721840935 0.163369661350346 0.354000206412735 0.487138782690523 0.531893594161826 0.335927584306146 0.3664912420033 0.742993233237112 0.539508511710928 0.499297245656492 0.362324933533599 0.999584201283944 0.999094535894938 0.99926068199868 0.000415798716055523 0.000905464105061494 0.000739318001319571 3601
3372 854534 2 0.05 0.25 1e-04 0.2 0 "LAT" 0.259652441268726 0.556945915622769 0.163906668842072 0.351336422873039 0.484216481975621 0.533654798153108 0.331458107880534 0.364921982988189 0.743868923244347 0.541548789376821 0.495364776722606 0.360322316035938 0.989564213102039 0.979800760848407 0.983161029156264 0.0104357868979613 0.0201992391515934 0.016838970843736 2086
3373 133586 3 0.05 0.25 1e-04 0.2 0 "LAT" 0.255090815541916 0.555218734670637 0.162466289704479 0.353454038712436 0.48803025762086 0.532336213541758 0.335860698581265 0.366042721762204 0.743121073162776 0.539949952367113 0.498326988285744 0.361865532694906 0.999745759346279 0.999501539089885 0.999584140596854 0.000254240653720582 0.000498460910115417 0.000415859403145753 3601
3374 1308381 4 0.05 0.25 1e-04 0.2 0 "LAT" 0.255346684429986 0.552571381016409 0.1646804721766 0.356134233365699 0.48551919869888 0.531001817226284 0.33618004381214 0.367363415071691 0.740865883128866 0.538220241823956 0.500860515988739 0.363616673115096 0.99974372143211 0.999490987702768 0.999576829532077 0.000256278567890222 0.000509012297232363 0.000423170467923012 3601
3375 1205324 5 0.05 0.25 1e-04 0.2 0 "LAT" 0.255557013973001 0.553472504731647 0.16366607808128 0.354306062425001 0.484890159255291 0.530230157449854 0.337328126061345 0.368533816048141 0.740447173228292 0.537993651685553 0.500994204142625 0.363792550466281 0.972289396663481 0.960632592926511 0.964601569558437 0.0277106033365187 0.0393674070734892 0.0353984304415633 2568
3376 395708 1 3 0.25 1e-04 0.2 0 "LAT" 0.261817906168971 0.554794434374927 0.167053408000809 0.353753313109307 0.475569717596964 0.526068059349291 0.337432559278758 0.372354663388699 0.737387623765935 0.535767473217615 0.504485967279567 0.366128688073733 0.996481366427109 0.998217476324117 0.997610589269784 0.00351863357289092 0.001782523675883 0.0023894107302164 2809
3377 1208133 2 3 0.25 1e-04 0.2 0 "LAT" 0.256126572664636 0.563137143373118 0.157262112242042 0.345482390751333 0.477207966779542 0.521147652036226 0.347779218802342 0.37786450605722 0.733334539444179 0.534876176888164 0.505041331044385 0.367332935176924 0.999807750341711 0.998492600021518 0.998943912896377 0.000192249658289331 0.00150739997848223 0.00105608710362342 292
3378 525478 3 3 0.25 1e-04 0.2 0 "LAT" 0.255885481229177 0.555030315962355 0.162909868944663 0.353135044475072 0.481625378642667 0.532799906671649 0.336050974654467 0.369525792659046 0.737510859871844 0.53998328080241 0.498960843599131 0.364318416096818 0.984200327006618 0.667350800529344 0.776175572851774 0.0157996729933817 0.332649199470656 0.223824427148226 1127
3379 1215875 4 3 0.25 1e-04 0.2 0 "LAT" 0.255441618440563 0.559196561972002 0.159763254873071 0.349465777191479 0.476950588168032 0.520506926226249 0.348628430028927 0.378910631241109 0.732392206608596 0.533137121909099 0.508391684901998 0.369370476450629 0.999743013814582 0.999228088982075 0.999404714810165 0.000256986185417993 0.000771911017924583 0.00059528518983469 3601
3380 258502 5 3 0.25 1e-04 0.2 0 "LAT" 0.257798793069721 0.556672492372358 0.163096065550835 0.351943256975997 0.479101698850281 0.527458351481484 0.34077797393943 0.373369779781616 0.736900491920002 0.537078762767672 0.503874039490265 0.366388664271681 0.997016892644003 0.835802043942227 0.891453719475402 0.00298310735599742 0.164197956057773 0.108546280524598 2085
3381 215656 1 0.05 0.5 1e-04 0.2 0 "LAT" 0.25778460975068 0.553946714778447 0.165134207539438 0.354710091092131 0.484259370089151 0.5320280602495 0.333765604908808 0.3663448602134 0.742043979839832 0.539415534917487 0.498899812448246 0.362436270588091 0.99972046517208 0.998596324391305 0.998981206146705 0.000279534827920462 0.00140367560869542 0.00101879385329541 3288
3382 589094 2 0.05 0.5 1e-04 0.2 0 "LAT" 0.257722893084687 0.558947570121452 0.161295624714013 0.349635948619775 0.487261503169054 0.534207604427595 0.33233510562202 0.364157260113642 0.744984396253741 0.542486987458034 0.493630730336032 0.359309397474139 0.999827694494194 0.999476864692552 0.999596436705575 0.000172305505806456 0.000523135307447601 0.000403563294424902 3601
3383 509217 3 0.05 0.5 1e-04 0.2 0 "LAT" 0.257199536655299 0.557196151003184 0.162267922935491 0.351312155538139 0.484127306279552 0.530704181388456 0.335885863307658 0.367821928389605 0.74132684293485 0.539580953376353 0.498153786243149 0.362299054606695 0.998529133891956 0.983265667619308 0.988482105143793 0.00147086610804378 0.0167343323806919 0.0115178948562071 282
3384 265755 4 0.05 0.5 1e-04 0.2 0 "LAT" 0.258253765639384 0.55642894275359 0.163590291471344 0.352244753186318 0.484303241905301 0.530752824787463 0.335688822303918 0.367619053057946 0.742557007544685 0.53938860351208 0.499279113775262 0.362456720666795 0.999828824021543 0.999569179618573 0.999658117692299 0.000171175978456912 0.000430820381427019 0.000341882307700988 3601
3385 588605 5 0.05 0.5 1e-04 0.2 0 "LAT" 0.255984788301275 0.554291805013306 0.163747690129201 0.354379933550323 0.486549758118512 0.531427973744845 0.336260226108048 0.366962849294267 0.742534546419788 0.53905546852213 0.50000791623725 0.36278273280315 0.999789350944381 0.999443436802204 0.99956093922199 0.00021064905561906 0.000556563197795698 0.000439060778010227 3601
3386 906971 1 3 0.5 1e-04 0.2 0 "LAT" 0.256140709731454 0.559143276265221 0.16022103302501 0.34951417153976 0.476869952011121 0.521013763557894 0.347461696992365 0.377895369607731 0.733010661742575 0.533490372965608 0.507682730017376 0.368678684969158 0.999785868244697 0.999388311253559 0.999524873399277 0.000214131755302945 0.000611688746440764 0.000475126600723487 3601
3387 655438 2 3 0.5 1e-04 0.2 0 "LAT" 0.262269184979882 0.561383211850958 0.162309831408153 0.347215520267457 0.472107465462838 0.521928552600103 0.343657114389593 0.378072332242175 0.73437665044272 0.535141757486353 0.505966945797747 0.367797260148847 0.999200044058741 0.927874693456693 0.952945520712258 0.000799955941258998 0.0721253065433066 0.0470544792877424 2445
3388 1125459 3 3 0.5 1e-04 0.2 0 "LAT" 0.258773558027283 0.563370638809962 0.158673764006472 0.345175527315083 0.476448487298553 0.523279914135819 0.343700552172287 0.375886075694053 0.735222045325836 0.536488422903861 0.502374316178759 0.365832234569641 0.999865083239346 0.999314587536254 0.999505101049957 0.000134916760653589 0.000685412463746028 0.000494898950042624 3601
3389 26398 4 3 0.5 1e-04 0.2 0 "LAT" 0.260095641764001 0.558610183286997 0.163103090934617 0.350049537898516 0.471350706196524 0.519375073828501 0.346098814306694 0.379638494069269 0.731446347960525 0.532391166068337 0.509201905241311 0.36990436424068 0.999819043012683 0.996931862707227 0.997941114515686 0.000180956987317309 0.00306813729277282 0.00205888548431391 3405
3390 165140 5 3 0.5 1e-04 0.2 0 "LAT" 0.2622168330277 0.559309952029981 0.163988507802487 0.349274519365964 0.47017778987521 0.520183370410846 0.343983086229263 0.378959543121116 0.73239462290291 0.533300882249254 0.50797159403175 0.369074845554944 0.999758441332639 0.990022174334531 0.993450162130925 0.000241558667361151 0.00997782566546891 0.00654983786907473 1725
3391 1303664 1 0.05 0 1e-04 0.3 0 "LAT" 0.254691280416393 0.548804234943512 0.167086543187134 0.359890385199371 0.475175418414414 0.515788715498782 0.347165278855914 0.376622977538945 0.729866698830807 0.526832364853158 0.514251822043048 0.371033896316921 0.994961038336774 0.991039447230185 0.992376384872939 0.00503896166322638 0.00896055276981471 0.00762361512706069 3169
3392 1254552 2 0.05 0 1e-04 0.3 0 "LAT" 0.254573462451131 0.552235314891398 0.164403889307606 0.356464910767133 0.485570671572359 0.530911773412902 0.335196991753586 0.366122348833426 0.740144134023489 0.538024904825961 0.499600881061193 0.362912611184805 0.721342676100197 0.702666792327825 0.708988188446258 0.278657323899803 0.297333207672175 0.291011811553742 766
3393 9768 3 0.05 0 1e-04 0.3 0 "LAT" 0.254646939565572 0.553431709895953 0.163615911908903 0.355223689542477 0.486068454031827 0.532571807569605 0.334717305891762 0.366074587347818 0.740715393597399 0.539531734118635 0.498333217800666 0.36246259902697 0.640852427876843 0.604129704329165 0.616575802502397 0.359147572123157 0.395870295670835 0.383424197497603 172
3394 929801 4 0.05 0 1e-04 0.3 0 "LAT" 0.256811471109036 0.550601171333716 0.167089522226232 0.358128297719319 0.474700744339554 0.516755357891328 0.345161391282095 0.375519685912544 0.73151221544859 0.52813389770776 0.512250913508327 0.36968209833059 0.999413732993771 0.99917451576614 0.999256546392087 0.000586267006229034 0.000825484233860283 0.000743453607913106 3601
3395 831543 5 0.05 0 1e-04 0.3 0 "LAT" 0.258504056513702 0.550968089417479 0.167928395190162 0.357765394386148 0.474376148122955 0.51751763745591 0.344247195281331 0.375331452124599 0.732880204636657 0.528828064109581 0.512175590471493 0.369398185040915 0.976854973940869 0.964213797883094 0.968572375431424 0.0231450260591312 0.035786202116906 0.0314276245685764 2093
3396 545157 1 3 0 1e-04 0.3 0 "LAT" 0.258912853098519 0.562317630758262 0.159632999873918 0.346311496414527 0.478082942663781 0.526474308543051 0.342140055179798 0.374772911297973 0.7369957957623 0.538258074732532 0.501773055053716 0.365472525062607 0.919565586322212 0.486356467334221 0.63641828240977 0.0804344136777876 0.513643532665779 0.36358171759023 287
3397 980117 2 3 0 1e-04 0.3 0 "LAT" 0.254999466461279 0.55536557975475 0.162387400363277 0.353345776210758 0.465793102807478 0.503599559379788 0.362381381253618 0.390388272496362 0.720792569268757 0.520576190235845 0.524768781616895 0.378305677996169 0.998508294216536 0.955452718708444 0.970303429036227 0.00149170578346436 0.0445472812915562 0.029696570963773 2926
3398 119842 3 3 0 1e-04 0.3 0 "LAT" 0.255682600709441 0.562850162288547 0.157176398411081 0.345829582253743 0.465934822431048 0.50130714064476 0.365929989675975 0.392209845670297 0.721617423140489 0.521335050666495 0.523106388087056 0.377166779239929 0.997870500664141 0.993679367277142 0.995123967900568 0.00212949933585944 0.0063206327228578 0.00487603209943233 2685
3399 189631 4 3 0 1e-04 0.3 0 "LAT" 0.254967036234883 0.560706853420646 0.158357540613874 0.347945242811188 0.474735554402692 0.517455862987652 0.352024542885831 0.381551235859176 0.729702590637575 0.531509175285116 0.510382083499705 0.370697704980159 0.791176412447459 0.651711637705327 0.699569059928335 0.208823587552541 0.348288362294673 0.300430940071665 1604
3400 531790 5 3 0 1e-04 0.3 0 "LAT" 0.260569843325674 0.560186132819321 0.162196125107993 0.348433106193239 0.461102152771531 0.503235248344525 0.358379223593782 0.389688802536915 0.721671996097205 0.522187625575927 0.520575348701775 0.376027146712128 0.999551649279477 0.998979741986818 0.999180733354002 0.000448350720523407 0.00102025801318224 0.000819266645998082 3601
3401 92909 1 0.05 0.25 1e-04 0.3 0 "LAT" 0.258460238815814 0.545892909484386 0.171753255226375 0.362637773262839 0.471017820412018 0.514806153041043 0.345729430920721 0.377670981211367 0.729478059227832 0.525391849405919 0.517482686147096 0.372559183327347 0.993661246077439 0.988400354413567 0.99022268470288 0.00633875392256146 0.0115996455864326 0.00977731529712016 2206
3402 921852 2 0.05 0.25 1e-04 0.3 0 "LAT" 0.255984070378867 0.551432279676601 0.16576523987627 0.356923998360885 0.475609320804032 0.516532200719832 0.346400578303839 0.375962904156507 0.731593391182899 0.52821566646825 0.512165818180109 0.369595079926655 0.989929311254288 0.985906913673018 0.987282178547928 0.0100706887457122 0.0140930863269819 0.0127178214520724 3048
3403 1255722 3 0.05 0.25 1e-04 0.3 0 "LAT" 0.253648040302795 0.545804278738501 0.168769169568545 0.362934082574483 0.476195092603778 0.515813599636772 0.347847390845683 0.376487922827 0.729843132906573 0.525842758137551 0.516616560414228 0.371962260617474 0.999687769715791 0.999207446697718 0.999370582009719 0.000312230284209075 0.000792553302281842 0.00062941799028085 3601
3404 1316792 4 0.05 0.25 1e-04 0.3 0 "LAT" 0.25496727248484 0.550610719181417 0.165923828617991 0.358046820611161 0.474775222520505 0.514921776795739 0.348207749827369 0.377371443198776 0.729742495005345 0.526830061657372 0.514131578445361 0.370934225654847 0.999707389245423 0.999029663533188 0.999260870444039 0.000292610754576896 0.000970336466812282 0.000739129555960578 3601
3405 331198 5 0.05 0.25 1e-04 0.3 0 "LAT" 0.256514954390677 0.546504935779707 0.170095851819131 0.362176814934719 0.469111537629532 0.510336551292321 0.351456638472544 0.382043992539613 0.725626492020208 0.52253165519893 0.521552490291675 0.375359162881088 0.998170094716379 0.99512169426604 0.996173793375345 0.00182990528362057 0.00487830573395948 0.00382620662465485 767
3406 1229211 1 3 0.25 1e-04 0.3 0 "LAT" 0.255322765066403 0.553885834681641 0.162939401844459 0.353130107498652 0.483827106834596 0.534993771063107 0.335674484196478 0.369228389742317 0.739149871900999 0.541082272627218 0.498613886040937 0.364081508862923 0.94991325994321 0.318053962824524 0.534933115541734 0.0500867400567896 0.681946037175476 0.465066884458267 284
3407 1169776 2 3 0.25 1e-04 0.3 0 "LAT" 0.258180984662952 0.55624014855541 0.162915763883078 0.350806355339249 0.476817169087381 0.526205736224718 0.341041765886713 0.374390191654795 0.734998153750334 0.536099859408673 0.503957529769791 0.366671515990973 0.949009985104571 0.523726679245185 0.671294783394513 0.0509900148954287 0.476273320754815 0.328705216605487 530
3408 253361 3 3 0.25 1e-04 0.3 0 "LAT" 0.258487862493822 0.560553163349314 0.160604059048616 0.348055548006387 0.462825189971221 0.502771961059933 0.361108195196269 0.390667948097916 0.721313052465044 0.521838342567579 0.521712254244885 0.37667341355899 0.999798654522264 0.999260239776579 0.999448097160681 0.000201345477736276 0.000739760223421251 0.000551902839318647 3601
3409 611754 4 3 0.25 1e-04 0.3 0 "LAT" 0.25846276580985 0.559863710627821 0.161077021787817 0.348552745566059 0.465991864042455 0.508193133917424 0.357149240290657 0.387868773766613 0.724454629852304 0.525261098484745 0.518226262078474 0.374944736128685 0.992998605416424 0.841178375970957 0.894139380169707 0.00700139458357602 0.158821624029043 0.105860619830293 1603
3410 1129128 5 3 0.25 1e-04 0.3 0 "LAT" 0.258821594778697 0.564063879975675 0.158177972129277 0.344507869475296 0.463447473351101 0.502594808528879 0.362397567475193 0.391484564996222 0.722269068129798 0.522834724355151 0.52057553960447 0.376069819686438 0.999313927284098 0.960818676574728 0.974251162485492 0.000686072715901861 0.0391813234252718 0.0257488375145083 2324
3411 1124874 1 0.05 0.5 1e-04 0.3 0 "LAT" 0.251860309796735 0.542015970033701 0.167413668317078 0.360119341326271 0.477874889607526 0.519123693562141 0.345692978583822 0.37527543613632 0.729735199404261 0.526763163645246 0.5131066469009 0.370222194958712 0.934536368363331 0.868516047609859 0.891017003113834 0.065463631636669 0.131483952390141 0.108982996886166 890
3412 167292 2 0.05 0.5 1e-04 0.3 0 "LAT" 0.252660606696957 0.551619654305009 0.163618139895678 0.357086630548457 0.478735329563558 0.515790281139066 0.349694408445308 0.376492686002055 0.731395936260515 0.527612922519143 0.513312548340987 0.370096486139513 0.999826320632753 0.999463363946939 0.999585765486306 0.000173679367246787 0.000536636053060559 0.000414234513693832 3601
3413 155616 3 0.05 0.5 1e-04 0.3 0 "LAT" 0.256587676970557 0.551633611261002 0.166162142608686 0.357060856708498 0.475058275818143 0.5160324796602 0.346623889879015 0.376276156312195 0.7316459527887 0.527961548531457 0.512786032487701 0.369847052357251 0.999716303327331 0.998098270818313 0.998652378707181 0.000283696672669042 0.00190172918168679 0.00134762129281874 164
3414 985353 4 0.05 0.5 1e-04 0.3 0 "LAT" 0.258367875618709 0.549728734834567 0.168799179972027 0.358961457976607 0.471206938097572 0.515095220598558 0.345373244924266 0.377169453881217 0.729574813716281 0.526831703990024 0.514172424896293 0.371007207144705 0.999801639277904 0.99935442648419 0.99950910707156 0.000198360722096035 0.000645573515810235 0.000490892928439838 3601
3415 355648 5 0.05 0.5 1e-04 0.3 0 "LAT" 0.253344176738723 0.548949740341335 0.166074292105782 0.35966900940541 0.477701051749699 0.516073421285923 0.348492923508522 0.376255339971637 0.731045228488422 0.526977409279476 0.514567215614305 0.370770961651176 0.998563216077399 0.996327881189605 0.997084650605466 0.00143678392260129 0.0036721188103947 0.00291534939453357 1366
3416 776408 1 3 0.5 1e-04 0.3 0 "LAT" 0.260884194289147 0.561587620599701 0.161309117024523 0.347063402547005 0.464270779893429 0.505642825957845 0.356553024842759 0.387176167718642 0.725154974182575 0.524286056593392 0.517862141867282 0.373856505430962 0.999868762411534 0.999238937797161 0.999459516416207 0.000131237588465521 0.000761062202838904 0.000540483583793044 3601
3417 1013026 2 3 0.5 1e-04 0.3 0 "LAT" 0.258726894432027 0.559327552869335 0.161102791527549 0.348046536638446 0.477249166291726 0.527657342892943 0.339375948108427 0.373339155446551 0.735976060723754 0.538093870502632 0.500478739635976 0.365070726695964 0.987821028967634 0.512349489891617 0.677451921868809 0.0121789710323659 0.487650510108383 0.322548078131191 523
3418 145255 3 3 0.5 1e-04 0.3 0 "LAT" 0.257134376297277 0.558178977007317 0.160525226952217 0.348119440834107 0.476997387528415 0.526405865508958 0.341167339252439 0.374474282081459 0.734131763825691 0.536823583156643 0.501692566204657 0.36587036883716 0.977040470990014 0.519105555506949 0.67767150829341 0.0229595290099863 0.480894444493051 0.32232849170659 403
3419 348746 4 3 0.5 1e-04 0.3 0 "LAT" 0.25739853412767 0.559500325342569 0.160716853103073 0.349014505674431 0.463391832291314 0.502539241853234 0.361806591738491 0.390997632692188 0.720790366418984 0.521298778351515 0.522523444841564 0.377229704670894 0.998952479545105 0.980311050314541 0.986794356882338 0.00104752045489519 0.0196889496854586 0.0132056431176618 1366
3420 305814 5 3 0.5 1e-04 0.3 0 "LAT" 0.259651440529732 0.561115759093792 0.1609077118476 0.347575334267438 0.462250142134521 0.502421647698161 0.360773073527295 0.390478654057541 0.721901582664252 0.521816638228313 0.521680785374895 0.376373839425859 0.99987469353065 0.997727613382825 0.998478890112792 0.000125306469350142 0.0022723866171753 0.00152110988720812 524
3421 443871 1 0.05 0 1e-04 0.4 0 "LAT" 0.260029846106608 0.554285930038872 0.166356909366204 0.354431939362682 0.475833325755207 0.522920029627623 0.338274165525315 0.370933019676518 0.735863171861815 0.533520246401894 0.504631074891519 0.365365397414553 0.667080748424994 0.629066148606513 0.642216232280376 0.332919251575006 0.370933851393487 0.357783767719624 1123
3422 81652 2 0.05 0 1e-04 0.4 0 "LAT" 0.25717226352414 0.547572570882183 0.169690226936065 0.36116080620445 0.460617896841087 0.497193495312877 0.359928866841222 0.388323196748816 0.717790160365227 0.514124056205993 0.529619093777286 0.379202861017878 0.996014084156284 0.995376287843846 0.995597075280885 0.00398591584371646 0.00462371215615397 0.00440292471911488 771
3423 437748 3 0.05 0 1e-04 0.4 0 "LAT" 0.256489646120977 0.557371673497661 0.161724602220443 0.351288810686982 0.483289852182421 0.529283251237867 0.33628886337445 0.36773623164529 0.739779498303398 0.538643367100059 0.498013465594893 0.362261658518982 0.541729672576776 0.490970840293182 0.508268719208847 0.458270327423224 0.509029159706818 0.491731280791153 287
3424 933354 4 0.05 0 1e-04 0.4 0 "LAT" 0.254078272645912 0.54969834871686 0.165987143675964 0.358978116658166 0.462246182707219 0.495905338744593 0.363275278555724 0.389554795230441 0.716324455353131 0.513715387209425 0.529262422231688 0.379440744266594 0.997970741723366 0.997151356639677 0.997431920699694 0.00202925827663401 0.00284864336032312 0.0025680793003058 647
3425 922357 5 0.05 0 1e-04 0.4 0 "LAT" 0.253828159931497 0.545932473947019 0.168763692883276 0.362818279175565 0.463892282949761 0.498620981215521 0.360081168202518 0.386851403861427 0.717720442881258 0.514367774620339 0.528844861085793 0.3788615198011 0.997189483401313 0.99639190896335 0.996664532613495 0.00281051659868718 0.00360809103664968 0.00333546738650475 2804
3426 786452 1 3 0 1e-04 0.4 0 "LAT" 0.260821671830674 0.553605195715001 0.16744073406299 0.355142211213141 0.443385803348645 0.479326514746489 0.378043400152101 0.407366797776494 0.704207475179319 0.504149459343015 0.545484134215091 0.389996490815933 0.99916482096309 0.997818787544427 0.998298721151017 0.000835179036909695 0.00218121245557347 0.00170127884898317 3601
3427 265054 2 3 0 1e-04 0.4 0 "LAT" 0.255131520900259 0.557693237528766 0.160657853420961 0.350967428162941 0.450522137606101 0.481424132427541 0.380591473486144 0.405432072290752 0.70565365850636 0.50628572296911 0.541249326907105 0.387737383805519 0.999346947126927 0.998433435385859 0.9987512731525 0.000653052873072586 0.00156656461414095 0.00124872684750014 3601
3428 706204 3 3 0 1e-04 0.4 0 "LAT" 0.257438206347633 0.563307838849674 0.157961646319004 0.345320490860724 0.479363710490047 0.527777282805509 0.341784343799144 0.374015766037443 0.736801916837679 0.539335038864854 0.499745990118148 0.364726419248777 0.661603832001891 0.323890800085512 0.440297295050972 0.338396167998109 0.676109199914488 0.559702704949028 759
3429 621216 4 3 0 1e-04 0.4 0 "LAT" 0.258292250632411 0.559027627187659 0.161811640960272 0.349611987227368 0.470356662626628 0.519802961813889 0.347149985574573 0.381087711548958 0.728648913259039 0.532619184552477 0.508961626534845 0.370873616166256 0.738455377287615 0.389963369853069 0.511626203293397 0.261544622712385 0.610036630146931 0.488373796706603 764
3430 523776 5 3 0 1e-04 0.4 0 "LAT" 0.256390989861133 0.561791092020947 0.158431970421843 0.346853509572919 0.453545992786316 0.484990164635155 0.375398525931201 0.400615247828198 0.709936982647449 0.510052378595439 0.533830496353044 0.383109624445617 0.999642357582164 0.999166812319708 0.999331896146878 0.000357642417836318 0.00083318768029182 0.000668103853121633 3601
3431 1313113 1 0.05 0.25 1e-04 0.4 0 "LAT" 0.252399038258354 0.538694606064604 0.17206198967409 0.367053306520806 0.466540603385803 0.504363941630104 0.356425156524912 0.384875306905203 0.718939641644157 0.515837556480695 0.528487146199002 0.378930543418006 0.905507081640214 0.831554874128143 0.856890941203523 0.0944929183597863 0.168445125871857 0.143109058796477 2080
3432 987 2 0.05 0.25 1e-04 0.4 0 "LAT" 0.258407078750818 0.549300597977057 0.16914418459755 0.359376153868256 0.460119164014504 0.498833765283403 0.356913612521557 0.386670914234568 0.718526242765322 0.515858560153367 0.526057797119107 0.377471842542474 0.99908825893522 0.994602047124728 0.996161244693492 0.000911741064779966 0.00539795287527198 0.00383875530650778 3424
3433 1205720 3 0.05 0.25 1e-04 0.4 0 "LAT" 0.253015011586767 0.55033311404745 0.164815541621615 0.358345752809664 0.468196374472537 0.502642503714818 0.356706767661233 0.382735183071124 0.721211386059305 0.518384811000876 0.521522309282849 0.374692827283688 0.999763151907179 0.999465993734129 0.999566756865253 0.000236848092820509 0.000534006265870915 0.0004332431347467 3601
3434 329817 4 0.05 0.25 1e-04 0.4 0 "LAT" 0.252987430690776 0.543079895704688 0.169721060291109 0.364115206114991 0.465201106199615 0.502372882064339 0.356688284263063 0.384747340975244 0.718188536890391 0.515952614841429 0.526409344554172 0.377879553276484 0.952259326825982 0.923312309483706 0.933213901021683 0.0477406731740182 0.0766876905162942 0.0667860989783165 1134
3435 1177914 5 0.05 0.25 1e-04 0.4 0 "LAT" 0.247692094468982 0.532799797640289 0.170903129385514 0.367393074325707 0.4773978116035 0.516171903605721 0.349460917324613 0.377473856762169 0.725089906072482 0.521623967356302 0.520364046710127 0.374167172444443 0.729797973800595 0.639621558614597 0.670108536756112 0.270202026199405 0.360378441385403 0.329891463243888 771
3436 103323 1 3 0.25 1e-04 0.4 0 "LAT" 0.258284301293783 0.555656905318351 0.163983695039724 0.35235394421287 0.462812857459009 0.506038399352459 0.357756982168086 0.389287828830525 0.721097158752792 0.522466210236492 0.52174067720781 0.377120995564323 0.98089817390083 0.60976189204786 0.739711563209138 0.0191018260991697 0.39023810795214 0.260288436790862 1126
3437 240233 2 3 0.25 1e-04 0.4 0 "LAT" 0.255899997257346 0.556897719466678 0.161820047747866 0.351767536489409 0.45352971296775 0.486552474048827 0.373449438434479 0.399471055861985 0.709429710225096 0.50962099933753 0.535269486182346 0.383880504747035 0.999817754338698 0.998935446192058 0.99924185696358 0.000182245661301871 0.00106455380794181 0.000758143036420199 3601
3438 689357 3 3 0.25 1e-04 0.4 0 "LAT" 0.254450675852488 0.553625127367361 0.162592983892144 0.353466622079317 0.474640724290606 0.52249830406427 0.346272901556954 0.378539568764912 0.729091400143094 0.53257151519708 0.508865885449098 0.370474939485946 0.952323617729082 0.372283301379322 0.572247742932433 0.0476763822709183 0.627716698620678 0.427752257067567 169
3439 874504 4 3 0.25 1e-04 0.4 0 "LAT" 0.255690177562195 0.565780728455328 0.155005781082266 0.342794147710291 0.449232125204033 0.479495888184687 0.382996052760434 0.407433371997837 0.704922302766229 0.507418304186912 0.5380018338427 0.386560760505121 0.999811963924626 0.998886609533022 0.999209097268955 0.000188036075373641 0.00111339046697825 0.000790902731044826 3601
3440 676216 5 3 0.25 1e-04 0.4 0 "LAT" 0.25256244374459 0.551219751292214 0.162828222055943 0.355116988415685 0.483379674494035 0.531439328778709 0.339960623460751 0.371940372871012 0.735942118238625 0.537760975426998 0.502788845516695 0.366597146931891 0.928106727117254 0.253111969643532 0.483185398332777 0.0718932728827456 0.746888030356468 0.516814601667223 166
3441 358394 1 0.05 0.5 1e-04 0.4 0 "LAT" 0.247458276956693 0.525675644619974 0.174507719716293 0.370463410109704 0.47042531893056 0.51057486551014 0.351133379206398 0.380702571258086 0.717883595887253 0.51558200344446 0.525641098922691 0.377291741924889 0.871537555296337 0.740475938949205 0.785277774889489 0.128462444703663 0.259524061050795 0.214722225110511 166
3442 617552 2 0.05 0.5 1e-04 0.4 0 "LAT" 0.251444305219513 0.54076992805432 0.170073994281294 0.365580078109021 0.468194989652525 0.504070804588609 0.355483617719623 0.382489724450405 0.719639294872038 0.516290789618854 0.525557612000918 0.376868657370621 0.975666432052052 0.947415408739036 0.957010346999093 0.0243335679479481 0.052584591260964 0.0429896530009074 1250
3443 1203496 3 0.05 0.5 1e-04 0.4 0 "LAT" 0.245442391095592 0.527654761375252 0.172380172736467 0.370336521601903 0.473331859698678 0.51198152886678 0.35081622432384 0.379003458860254 0.71877425079427 0.517066029904148 0.523196397060307 0.376195062697911 0.89066286162673 0.75304199510421 0.799531402548424 0.10933713837327 0.24695800489579 0.200468597451576 1605
3444 314087 4 0.05 0.5 1e-04 0.4 0 "LAT" 0.257890200288589 0.547487241812065 0.17020959027204 0.361225526353946 0.457857955307847 0.495195598513385 0.361021620422381 0.390226410208337 0.715748155596436 0.512825968452513 0.531231210694421 0.380456370285047 0.999617920661329 0.999008207062897 0.999220368441597 0.000382079338670472 0.00099179293710275 0.000779631558403226 3601
3445 105466 5 0.05 0.5 1e-04 0.4 0 "LAT" 0.252809499748501 0.548308394228045 0.166250958209681 0.360417814078122 0.466401356999944 0.499695634495434 0.360157829905365 0.385694425669125 0.719210856748445 0.515755338809243 0.526408788115046 0.37735081675736 0.999831908840217 0.999394803962146 0.999543258292146 0.000168091159783453 0.000605196037854295 0.000456741707854229 3601
3446 1182558 1 3 0.5 1e-04 0.4 0 "LAT" 0.2574080400008 0.560303470214387 0.160058559105148 0.34814562294703 0.449103303926059 0.48262724199894 0.378097293866305 0.404885848835157 0.706511343926858 0.508108739507268 0.538155852971453 0.386331281772567 0.997931120241767 0.973413898892144 0.982018160686673 0.00206887975823279 0.0265861011078563 0.0179818393133269 3164
3447 1177320 2 3 0.5 1e-04 0.4 0 "LAT" 0.259075218862057 0.56106004007761 0.159626928324735 0.345317798673742 0.474986958954787 0.52658698472658 0.340516988547319 0.375207904312038 0.734062177816845 0.53792782457515 0.500143916872054 0.365397351682006 0.977954417834926 0.3375886165933 0.561123666497007 0.0220455821650736 0.6624113834067 0.438876333502993 404
3448 1278959 3 3 0.5 1e-04 0.4 0 "LAT" 0.257671361247386 0.559701175806543 0.160743257682798 0.348932356787386 0.448901873983055 0.48147918250534 0.379032576430894 0.405366878363457 0.706573235230441 0.507175514222771 0.539775834113692 0.386879203205057 0.999823110450545 0.998345253842892 0.998863834504725 0.000176889549455129 0.00165474615710827 0.00113616549527541 3601
3449 540207 4 3 0.5 1e-04 0.4 0 "LAT" 0.255988040008228 0.56173956084146 0.158144334888614 0.346856437100453 0.449248704089918 0.481076939528478 0.38039464927343 0.406087194381534 0.705236744098146 0.50736382097636 0.538538984162044 0.386839855713104 0.999869496773877 0.994151071621157 0.996148041219211 0.000130503226123368 0.00584892837884347 0.0038519587807893 1004
3450 250883 5 3 0.5 1e-04 0.4 0 "LAT" 0.254840064214646 0.55872419133697 0.159728671317528 0.349902444008484 0.446600544063888 0.476821031327281 0.385787123367955 0.410458474521573 0.701440608278534 0.503490596760612 0.545515794685483 0.390783812481237 0.999873247267051 0.99203136389885 0.994770966358639 0.000126752732948603 0.00796863610115042 0.00522903364136087 2448
3451 714878 1 0.05 0 1e-04 0.5 0 "LAT" 0.254668192723395 0.547829464138312 0.167894645567056 0.360916216909868 0.458893041798677 0.49550769506822 0.361551428120022 0.389505003688519 0.713561234522071 0.512927216587021 0.529446073687078 0.379995191782295 0.853786034171194 0.752340694310781 0.787275700335226 0.146213965828806 0.247659305689219 0.212724299664774 764
3452 399027 2 0.05 0 1e-04 0.5 0 "LAT" 0.256525525287015 0.549883529302714 0.16750905049855 0.358827612288667 0.463646695535191 0.504559877903079 0.351774589053669 0.382021185175236 0.720172220822207 0.519762089644452 0.519283639552219 0.374248638959472 0.741605590491291 0.69821215074233 0.713179799194458 0.258394409508709 0.30178784925767 0.286820200805542 1005
3453 553955 3 0.05 0 1e-04 0.5 0 "LAT" 0.256205412532202 0.549862654297344 0.167306461062231 0.358849014024491 0.470373602611163 0.512908290864748 0.346621932239801 0.377319387540337 0.726579015143365 0.525294018828543 0.513928393302032 0.37113732437691 0.659727084853163 0.58249734984595 0.609017279128393 0.340272915146837 0.41750265015405 0.390982720871607 164
3454 1160608 4 0.05 0 1e-04 0.5 0 "LAT" 0.253918613022062 0.551474975107063 0.164675578288598 0.357206288722986 0.47369931347933 0.517267604251749 0.345718388542288 0.376018534739198 0.727617926501391 0.528585791762632 0.510393966830885 0.369804482692584 0.54731044360631 0.482950722592595 0.504900694030292 0.45268955639369 0.517049277407405 0.495099305969708 168
3455 702892 5 0.05 0 1e-04 0.5 0 "LAT" 0.255573282785386 0.54824990962961 0.168125706562881 0.360456616130105 0.447764206961743 0.478931481390085 0.37291254235711 0.398711885935954 0.70333748974713 0.501976493251101 0.541038248919991 0.386002383294452 0.999378509726882 0.998019068413024 0.998490177273413 0.000621490273118402 0.00198093158697606 0.00150982272658717 183
3456 70977 1 3 0 1e-04 0.5 0 "LAT" 0.261384313262521 0.561326079880704 0.161876675953104 0.347303600398385 0.456922507135291 0.502254284197303 0.358275471407037 0.391024258774695 0.718306820397812 0.521822954831047 0.52015214736014 0.376585316870761 0.887634104427705 0.533223243228085 0.658714859566698 0.112365895572295 0.466776756771915 0.341285140433302 1258
3457 1056019 2 3 0 1e-04 0.5 0 "LAT" 0.257963082658081 0.56380109422706 0.15785691068965 0.344779538177653 0.46293191320366 0.506109913922683 0.357461853748869 0.387921871621439 0.72089499586174 0.524958870181328 0.515318764438519 0.373866626399189 0.732545212553818 0.49698474776742 0.57908300755727 0.267454787446182 0.50301525223258 0.42091699244273 1125
3458 491524 3 3 0 1e-04 0.5 0 "LAT" 0.254871703283379 0.56030330077721 0.158715226791122 0.348338590320058 0.476954575160208 0.524440764226296 0.346097116736153 0.377830080439935 0.731826278443587 0.536032825755047 0.504812343527275 0.368344755699888 0.741701345879327 0.241311814983316 0.413282006315939 0.258298654120673 0.758688185016684 0.586717993684061 281
3459 833097 4 3 0 1e-04 0.5 0 "LAT" 0.256823150551365 0.565021401681591 0.156227583847008 0.343593937615823 0.475653212778094 0.522390411202361 0.346987225881841 0.378590109463532 0.732476363329459 0.536274662020604 0.503214809728848 0.367228208143865 0.75912558756744 0.278555962448681 0.444420229560768 0.24087441243256 0.721444037551319 0.555579770439232 112
3460 1193264 5 3 0 1e-04 0.5 0 "LAT" 0.259237170848375 0.558667001382189 0.162547644538799 0.349963196539349 0.469794832402489 0.52099823393908 0.343381531073616 0.377787107400391 0.729032003250865 0.533361022751754 0.505929175612415 0.368731768105358 0.609666201656066 0.34684194697584 0.438686542610915 0.390333798343934 0.65315805302416 0.561313457389085 885
3461 997077 1 0.05 0.25 1e-04 0.5 0 "LAT" 0.249911519285573 0.533416524306331 0.172230035673584 0.367341481003548 0.465797774851415 0.504828131674471 0.354057468236428 0.382835790924456 0.715709294136988 0.514222219374603 0.526287503910012 0.377749016330885 0.746143850824934 0.665176158425699 0.692887685006903 0.253856149175066 0.334823841574301 0.307112314993097 1001
3462 1108668 2 0.05 0.25 1e-04 0.5 0 "LAT" 0.251400271193557 0.544440071480706 0.16831825775673 0.364295339313123 0.451371354445958 0.47992459816932 0.374185433265133 0.397674937725022 0.702771625639515 0.501141501170329 0.542503691021862 0.386711398681637 0.999727750288544 0.998864444709932 0.999159102722658 0.000272249711456312 0.00113555529006807 0.000840897277342113 3601
3463 724873 3 0.05 0.25 1e-04 0.5 0 "LAT" 0.258541500419378 0.544573500767519 0.17292317761813 0.364037337788162 0.447628303563644 0.483630318810782 0.364975987573417 0.394148201340123 0.706169803983022 0.504278023965375 0.537899165191547 0.383953717133464 0.995403837675461 0.992840521396586 0.993737648609136 0.00459616232453868 0.00715947860341418 0.00626235139086372 1486
3464 574833 4 0.05 0.25 1e-04 0.5 0 "LAT" 0.252373799274178 0.536097596633264 0.172892637841473 0.36681996254911 0.457764614283092 0.496501310666897 0.359185661657803 0.388977098484012 0.710138413557269 0.509719835252148 0.532078299499277 0.38158502438304 0.818449493294069 0.738703426451708 0.766295105725595 0.181550506705931 0.261296573548292 0.233704894274405 646
3465 1010937 5 0.05 0.25 1e-04 0.5 0 "LAT" 0.252382843753075 0.545250182402592 0.168293784962172 0.363454372718622 0.45060666024227 0.480294049837006 0.372940273733966 0.397318397189772 0.702989503995346 0.501735407027631 0.541234058696139 0.386148737279639 0.999701646194378 0.998458436026826 0.99888432553576 0.000298353805622026 0.00154156397317416 0.00111567446423952 3601
3466 1316037 1 3 0.25 1e-04 0.5 0 "LAT" 0.25624123126191 0.561166806877877 0.158385689591275 0.346575387072056 0.449999141594929 0.485901037742375 0.374554614969366 0.402031667925459 0.706240372856838 0.510409761337683 0.532940304560641 0.384017222554196 0.973956573890223 0.714568503215061 0.805350050926646 0.0260434261097769 0.285431496784939 0.194649949073354 1965
3467 32276 2 3 0.25 1e-04 0.5 0 "LAT" 0.259626904880894 0.560773403243735 0.161159946872406 0.347763350012872 0.436317924791134 0.469012131837628 0.386596888029289 0.413920658066585 0.695944829672028 0.499291002153939 0.547756834901694 0.392131901974373 0.99692395471239 0.887533878520696 0.92651739563797 0.00307604528760987 0.112466121479304 0.0734826043620296 2579
3468 1155380 3 3 0.25 1e-04 0.5 0 "LAT" 0.256726832410287 0.559513066466705 0.160271140173995 0.349182951727132 0.436058659007235 0.46350437355826 0.391593795248866 0.415208236544799 0.692785491417522 0.494838337998344 0.55186493542286 0.393707113030384 0.999811708127789 0.998442236959439 0.998924002765417 0.000188291872211207 0.00155776304056089 0.00107599723458291 3601
3469 1187276 4 3 0.25 1e-04 0.5 0 "LAT" 0.252460060925215 0.547269065546789 0.165051398706616 0.357442102061973 0.482454247726419 0.533428206418807 0.335053445613482 0.368412249868592 0.734914308651634 0.537802509714842 0.500104844320099 0.364986263851552 0.878282710908708 0.228827562565382 0.450652232465563 0.121717289091292 0.771172437434618 0.549347767534437 158
3470 761435 5 3 0.25 1e-04 0.5 0 "LAT" 0.256257944779973 0.554351047061485 0.163309445597137 0.352989003468928 0.467865347406374 0.513673491504985 0.352012960383929 0.383886530744807 0.724123292186347 0.526937911851335 0.515322405981066 0.373865682434354 0.959549475671855 0.379127494588831 0.580841632880726 0.0404505243281446 0.620872505411169 0.419158367119274 283
3471 1107093 1 0.05 0.5 1e-04 0.5 0 "LAT" 0.257186596467328 0.540811703547039 0.172920001673639 0.363340740194665 0.450525796106234 0.488839577891977 0.361316060776354 0.391773236250153 0.707712392573561 0.50646554724418 0.534236062449993 0.382134816999001 0.954107525288284 0.897478898028108 0.917338881753663 0.0458924747117161 0.102521101971892 0.0826611182463371 1247
3472 947230 2 0.05 0.5 1e-04 0.5 0 "LAT" 0.25498531514242 0.544958544016324 0.170293602536095 0.363738979566187 0.449112081970009 0.481299868731597 0.370005419549225 0.396301399316842 0.704097397112429 0.502537297283183 0.54029902208532 0.385449140119542 0.999634043741185 0.998607332675643 0.998962318688202 0.000365956258815452 0.00139266732435669 0.00103768131179815 3601
3473 97368 3 0.05 0.5 1e-04 0.5 0 "LAT" 0.247130406097581 0.527911068636028 0.173192670371128 0.369546325890631 0.458958858010982 0.495036067363409 0.361689366056479 0.389795600898825 0.706089264108563 0.505945873711435 0.534882036427607 0.383069921227199 0.888475203662536 0.759215350897148 0.803534025127285 0.111524796337464 0.240784649102852 0.196465974872715 524
3474 404880 4 0.05 0.5 1e-04 0.5 0 "LAT" 0.254314304825369 0.546570145172828 0.168577459178866 0.362016158941174 0.448500686586557 0.479940551925652 0.371903523103544 0.397753213080275 0.702814991411926 0.502059999265923 0.54048098228241 0.385902876335106 0.998882231589106 0.996213661423602 0.997135156065766 0.00111776841089402 0.00378633857639811 0.00286484393423356 2451
3475 251301 5 0.05 0.5 1e-04 0.5 0 "LAT" 0.249788255226109 0.543830817101316 0.167732058469798 0.364878649915319 0.452188660180829 0.480030330697999 0.374746044617095 0.397588008146498 0.701976915406938 0.500929254803244 0.542478103086894 0.386880354488099 0.999759032471332 0.998626925444939 0.999011304870072 0.00024096752866775 0.00137307455506117 0.000988695129928479 3601
3476 481179 1 3 0.5 1e-04 0.5 0 "LAT" 0.253084124608872 0.554482786243124 0.161870385471171 0.354179588146188 0.433059506318523 0.45854316851507 0.398463016728201 0.420897601539618 0.686143630927395 0.489645047721909 0.560333402199372 0.399327519407998 0.999710587269954 0.99831154509721 0.998801499668705 0.00028941273004594 0.00168845490278961 0.00119850033129483 3601
3477 733246 2 3 0.5 1e-04 0.5 0 "LAT" 0.260018436531357 0.565505025000791 0.157827535551977 0.343069968471972 0.43103330271816 0.460306625389622 0.39310071928792 0.418713135926083 0.691051739249518 0.494815335936331 0.550928254839896 0.393942578773666 0.999871763999334 0.998507372843945 0.998994261308114 0.000128236000666425 0.00149262715605468 0.0010057386918859 3601
3478 386374 3 3 0.5 1e-04 0.5 0 "LAT" 0.254771526600109 0.557632136015685 0.159711836956297 0.349321775261623 0.464965593312077 0.507897136869003 0.357621247951686 0.387796197905902 0.719737119912186 0.524030649029843 0.517333084907983 0.375359041656905 0.983304774900794 0.447234377539933 0.632927334859111 0.0166952250992064 0.552765622460067 0.367072665140889 1244
3479 1277097 4 3 0.5 1e-04 0.5 0 "LAT" 0.259661736009283 0.556674378899301 0.163081909966232 0.349326657511611 0.477009395101822 0.532255412619615 0.336325187535842 0.372937480313757 0.736671131111105 0.540269841426467 0.499407097502074 0.365197778879504 0.974223572775334 0.155290741210549 0.44244007150517 0.0257764272246663 0.844709258789451 0.55755992849483 96
3480 300463 5 3 0.5 1e-04 0.5 0 "LAT" 0.25783223666632 0.560907689594464 0.159916905541408 0.347685351319872 0.43531232646193 0.463776605822941 0.389922034421008 0.414376839032898 0.693144563128251 0.495590424526259 0.549838939962416 0.392567259392617 0.999855458559817 0.998146665890714 0.99874973305273 0.00014454144018338 0.00185333410928594 0.00125026694726987 1149
3481 1187278 1 0.05 0 1e-04 0.6 0 "LAT" 0.253194778285376 0.550160443127051 0.165091288123501 0.358553830017967 0.455439146662212 0.488915981035828 0.365744015404734 0.391577126807718 0.708633924947587 0.509051409649766 0.530835303528235 0.380725487257682 0.715363881946778 0.692991478339738 0.700650187576119 0.284636118053222 0.307008521660262 0.299349812423881 1127
3482 1128331 2 0.05 0 1e-04 0.6 0 "LAT" 0.253402069930162 0.552161049621238 0.163770788014361 0.356531711291286 0.470490439696422 0.512190744633564 0.348837087022453 0.377855562965209 0.723892509626584 0.525356807561176 0.512607875036815 0.370834988825139 0.476947609782123 0.451949007900962 0.460459489152609 0.523052390217877 0.548050992099038 0.539540510847391 769
3483 1138183 3 0.05 0 1e-04 0.6 0 "LAT" 0.25799715984305 0.548909585126775 0.169223595754972 0.359769042483968 0.455393879156244 0.497286999608581 0.354406837766161 0.385576606483441 0.713391038999294 0.514622489955683 0.523630433521132 0.376927474468377 0.70477369885188 0.632022615161702 0.657358306489192 0.29522630114812 0.367977384838298 0.342641693510808 1601
3484 1011381 4 0.05 0 1e-04 0.6 0 "LAT" 0.258065043104133 0.553166217657058 0.165998114298977 0.355498952633068 0.471406448547536 0.520859411059246 0.338304438913347 0.371953926968367 0.729471491651668 0.53163089773926 0.504302553212323 0.36648510826071 0.397279204993143 0.383074802769864 0.3879855713692 0.602720795006857 0.616925197230136 0.6120144286308 1011
3485 678042 5 0.05 0 1e-04 0.6 0 "LAT" 0.258014869781519 0.552954032254269 0.166107589660779 0.355752752703725 0.473797305665786 0.521567290945402 0.338739090796339 0.371394599692918 0.731812175447305 0.532075180081268 0.504846680457118 0.366166446114315 0.408368861530955 0.379832089134109 0.389668013597805 0.591631138469045 0.620167910865891 0.610331986402195 307
3486 251265 1 3 0 1e-04 0.6 0 "LAT" 0.260291345585697 0.565247201060732 0.158181383338087 0.343383315655943 0.477822299434123 0.531838387323088 0.336101612732222 0.371186902870055 0.73811364501982 0.542733231400425 0.494282996070309 0.362171696649102 0.683360436471192 0.159867271922988 0.34229912885649 0.316639563528808 0.840132728077012 0.65770087114351 155
3487 912974 2 3 0 1e-04 0.6 0 "LAT" 0.254898457159904 0.561922703073576 0.15739511334765 0.34664032934277 0.449683979446342 0.484747203120645 0.372077860505128 0.398407182163852 0.704582436606245 0.509674806521862 0.529472973852778 0.381739817585729 0.919249443776005 0.63756205863696 0.735195477301912 0.0807505562239951 0.36243794136304 0.264804522698088 1962
3488 887911 3 3 0 1e-04 0.6 0 "LAT" 0.258963269308726 0.560803528430412 0.160831387072404 0.347817921715728 0.461607124422121 0.508135007199998 0.354941747507593 0.387576001376088 0.720570393730846 0.525409824348251 0.515773134579997 0.374589971218032 0.768375397493467 0.337951871990042 0.48901617501703 0.231624602506533 0.662048128009958 0.51098382498297 218
3489 694951 4 3 0 1e-04 0.6 0 "LAT" 0.255691579020275 0.561021136129895 0.158648776741662 0.347581833476593 0.468153465873032 0.514228503482718 0.353910621155217 0.385434306838383 0.723845044893306 0.529360936463593 0.51255939789688 0.373244291601709 0.633038820487867 0.258655687838078 0.388505739418884 0.366961179512133 0.741344312161923 0.611494260581116 644
3490 709771 5 3 0 1e-04 0.6 0 "LAT" 0.261409106780956 0.565838967747572 0.158475859500022 0.342759172837168 0.471779665916255 0.524863977471966 0.339970967275707 0.375394737165389 0.733188772697211 0.538332546756834 0.498446826775729 0.364704164877992 0.638367445916983 0.223970474433552 0.369348143352214 0.361632554083017 0.776029525566448 0.630651856647786 166
3491 1013098 1 0.05 0.25 1e-04 0.6 0 "LAT" 0.251554724513595 0.543849231283626 0.168856339233851 0.364819930524009 0.434711640290613 0.460316974042627 0.385931112899163 0.408425387862146 0.686266364804208 0.487762047616541 0.554787452133014 0.394106848398069 0.997847461196898 0.997038268425982 0.997317148798128 0.00215253880310221 0.00296173157401838 0.00268285120187147 530
3492 1165997 2 0.05 0.25 1e-04 0.6 0 "LAT" 0.251952988045684 0.543474542827637 0.169390224587369 0.365246214594253 0.435904610849905 0.461026909328687 0.385798006256793 0.407886080013886 0.68785759889559 0.4881393326189 0.555188230844162 0.393870281463608 0.996924231555721 0.992393472615234 0.993954439925115 0.00307576844427893 0.00760652738476556 0.006045560074885 1500
3493 1196412 3 0.05 0.25 1e-04 0.6 0 "LAT" 0.251081262516273 0.544290589898718 0.167356404403842 0.362624408054402 0.440354224649725 0.467270458282163 0.381651076864877 0.404736530361979 0.691435487165998 0.492566195531219 0.549007481268719 0.390911017359503 0.945038498377866 0.912797783477676 0.923884633261735 0.054961501622134 0.087202216522324 0.0761153667382654 287
3494 1242352 4 0.05 0.25 1e-04 0.6 0 "LAT" 0.250645517434535 0.540901852857838 0.170527104936734 0.367645409197882 0.434238478962292 0.45980912607537 0.386754497704468 0.409260105327886 0.684883996396828 0.486488617555521 0.557281602641202 0.395575516983732 0.993879220328854 0.988818828449956 0.99056142910227 0.00612077967114596 0.0111811715500444 0.00943857089772965 3165
3495 340871 5 0.05 0.25 1e-04 0.6 0 "LAT" 0.252102723041288 0.544773756128617 0.168504915356672 0.363941926752212 0.435287501194924 0.461201099044627 0.384733975908257 0.407487312421693 0.687390224236213 0.488684963392952 0.553238891264929 0.393172714756249 0.999673559677629 0.998418941015727 0.998851582897204 0.000326440322371102 0.00158105898427287 0.00114841710279583 3601
3496 363087 1 3 0.25 1e-04 0.6 0 "LAT" 0.257755690464333 0.561122478550366 0.159539357366671 0.347007349706593 0.435548447859802 0.469881098831992 0.385996017092164 0.413311999796103 0.693304138324136 0.499730426178153 0.545535374458835 0.391663689088486 0.984900401797979 0.672894984767377 0.783728627551115 0.0150995982020211 0.327105015232623 0.216271372448885 166
3497 573140 2 3 0.25 1e-04 0.6 0 "LAT" 0.254031251223569 0.555184759959064 0.161200378120732 0.351880538260679 0.449213045785275 0.486194885347155 0.374101262226949 0.40156326019961 0.703244297008844 0.508412727660049 0.535301640347682 0.385617801232677 0.951405489373052 0.545590433386441 0.68714749774014 0.0485945106269478 0.454409566613559 0.31285250225986 1722
3498 310371 3 3 0.25 1e-04 0.6 0 "LAT" 0.252633638259671 0.546288584313566 0.165660743011697 0.35803770157894 0.478180187377226 0.528769487554329 0.340185007422964 0.373496900565628 0.730813825636897 0.534306466806167 0.50584575043466 0.368622494252589 0.867059198985071 0.181418867300842 0.417074490438964 0.132940801014929 0.818581132699158 0.582925509561037 287
3499 1299187 4 3 0.25 1e-04 0.6 0 "LAT" 0.260062147395069 0.555846028011581 0.164353197235896 0.35106780250207 0.444497753145154 0.485527862184205 0.368163279336768 0.399257893953256 0.704559900540223 0.508802562340694 0.532516476572664 0.383351563030424 0.947462699722885 0.59600164619047 0.720912635704622 0.0525373002771154 0.40399835380953 0.279087364295377 1844
3500 936481 5 3 0.25 1e-04 0.6 0 "LAT" 0.256750498246806 0.558130384286724 0.160758043440321 0.349173921519218 0.472067414680288 0.522074506247605 0.345776471284433 0.379426948760454 0.728817912927094 0.533843197983056 0.506534514724754 0.369587191552283 0.95790220556824 0.205600501221713 0.467234681912832 0.0420977944317599 0.794399498778287 0.532765318087168 162
3501 1248372 1 0.05 0.5 1e-04 0.6 0 "LAT" 0.237192521691914 0.503779678855736 0.177624253826834 0.376808488910063 0.46738765740652 0.507846023370206 0.35063280814999 0.380025833483286 0.704580179098434 0.506081858990344 0.528257061976824 0.379114388657501 0.708518083743928 0.506488249190765 0.575094362005469 0.291481916256072 0.493511750809235 0.424905637994531 763
3502 1279273 2 0.05 0.5 1e-04 0.6 0 "LAT" 0.238023585080456 0.502316573501328 0.18029248990009 0.379916441090535 0.458790160527835 0.497513162641351 0.358383454266286 0.387756945388494 0.696813745608292 0.498702361612387 0.538675944166377 0.385292392113438 0.728596092510044 0.573060590813962 0.626300920693056 0.271403907489956 0.426939409186038 0.373699079306944 778
3503 847747 3 0.05 0.5 1e-04 0.6 0 "LAT" 0.249127357886883 0.5356375893355 0.171466162654426 0.368338116105481 0.439241075090235 0.466611933574542 0.382849707271868 0.406408786786836 0.688368432977118 0.489382269963268 0.554315869926294 0.393857881942393 0.951933862009244 0.885712239973773 0.908531291948345 0.0480661379907561 0.114287760026227 0.0914687080516546 887
3504 409508 4 0.05 0.5 1e-04 0.6 0 "LAT" 0.254809250499582 0.543988263514097 0.170959098608464 0.364738656350598 0.433040032998875 0.461505956870795 0.382214790263096 0.407149983161893 0.687849283498457 0.488958920742844 0.553173888871561 0.393040078901357 0.999820404819896 0.999065256632916 0.99932842137724 0.000179595180103858 0.000934743367083737 0.000671578622759817 3601
3505 1070179 5 0.05 0.5 1e-04 0.6 0 "LAT" 0.254845552753932 0.540952018232394 0.173382033726565 0.367805611822034 0.43254129655319 0.461497058818105 0.381746753732213 0.407156078685574 0.687386849307121 0.488058148905872 0.555128787458778 0.394010850791184 0.999841731232173 0.999385502125451 0.999544707988889 0.000158268767827022 0.000614497874549476 0.000455292011111006 3601
3506 1056138 1 3 0.5 1e-04 0.6 0 "LAT" 0.254801977703978 0.553891914250524 0.161836867646211 0.351556445272847 0.480716662858898 0.535126605445515 0.33504950016715 0.370209028054403 0.735518640562877 0.541141488145435 0.496886367813362 0.364240981021618 0.96844234602241 0.115410512058849 0.40984164088166 0.0315576539775905 0.884589487941151 0.59015835911834 162
3507 160768 2 3 0.5 1e-04 0.6 0 "LAT" 0.255359007488067 0.554138071619509 0.162076290028929 0.351455155383847 0.478598155263679 0.531374166758772 0.338054097190907 0.372578690083395 0.733957162751746 0.538707839419129 0.500130387219836 0.36578257992608 0.970676312970555 0.14566396005935 0.430973889644801 0.0293236870294451 0.85433603994065 0.569026110355199 161
3508 506303 3 3 0.5 1e-04 0.6 0 "LAT" 0.251677988379062 0.549490630890289 0.162308500511661 0.354017262354767 0.483298267044927 0.534565018116116 0.335118802763861 0.368383382475827 0.734976255423988 0.539269115355749 0.497427303275522 0.363838835474707 0.948515735342604 0.155365837888586 0.425998558178932 0.0514842646573959 0.844634162111414 0.574001441821068 120
3509 1086853 4 3 0.5 1e-04 0.6 0 "LAT" 0.253818867762356 0.551539745347643 0.163214776261603 0.354274638014271 0.470914677594969 0.519459185770856 0.348163935876974 0.381137755957987 0.724733545357325 0.529808252923722 0.511378712138577 0.372500460266588 0.971530717728288 0.227828324850338 0.485244851254961 0.0284692822717121 0.772171675149662 0.514755148745039 160
3510 736376 5 3 0.5 1e-04 0.6 0 "LAT" 0.258241694821987 0.558813180681666 0.160677295489247 0.347486223232167 0.46237939242566 0.508439074936709 0.353629675654647 0.386100579959529 0.720621087247647 0.524998212182479 0.514306971143893 0.373435584049441 0.976933902808943 0.363858784827758 0.578744164771049 0.023066097191057 0.636141215172242 0.421255835228951 286
3511 1305496 1 0.05 0 1e-04 0.7 0 "LAT" 0.255293624669091 0.55975956393158 0.159204302797549 0.348896349694873 0.473636392144975 0.516926710897304 0.343630849675718 0.373238364880916 0.728930016814066 0.530935399158758 0.502835152473267 0.365271457692562 0.405962238585265 0.354410513460052 0.371967154976585 0.594037761414735 0.645589486539948 0.628032845023415 543
3512 1055831 2 0.05 0 1e-04 0.7 0 "LAT" 0.253351924446126 0.546191625379005 0.168272108453084 0.36252250863448 0.418384903033254 0.441814742037088 0.394658181306801 0.416597265049504 0.67173682747938 0.476123624419146 0.562930289759884 0.398827443086599 0.999402384282079 0.997981100373336 0.998476601753174 0.000597615717920859 0.00201889962666404 0.00152339824682555 1266
3513 775557 3 0.05 0 1e-04 0.7 0 "LAT" 0.253226151899539 0.543093640394546 0.170511818607367 0.365601638550008 0.417751950834244 0.442799678300591 0.392276445639784 0.415693686359303 0.670978102733783 0.475964933235056 0.562788264247151 0.399132672120134 0.99745358453248 0.996205375516327 0.99664125705549 0.00254641546751984 0.00379462448367287 0.00335874294450988 1852
3514 768953 4 0.05 0 1e-04 0.7 0 "LAT" 0.257253072140137 0.549285082413635 0.168424097817763 0.359389043449651 0.448932073452842 0.489189485203945 0.359708330313105 0.390207102824407 0.706185145592979 0.50931335114209 0.528132428130868 0.379894049679033 0.641318668534447 0.565792848500729 0.592131635052478 0.358681331465553 0.434207151499271 0.407868364947522 1251
3515 826713 5 0.05 0 1e-04 0.7 0 "LAT" 0.252457424484603 0.548582092861448 0.165846367899125 0.36012528622491 0.449331697809375 0.483253270603376 0.36855875028792 0.394670596257739 0.701789122293978 0.504696574026082 0.534405118187045 0.383334564080388 0.607954171206164 0.595279439707044 0.599629530314131 0.392045828793836 0.404720560292956 0.400370469685869 1249
3516 521608 1 3 0 1e-04 0.7 0 "LAT" 0.256246054592039 0.56489426495653 0.156054363223084 0.34371685967931 0.480534498674337 0.529560060542241 0.338375419555284 0.370733752690689 0.736780553266376 0.541099193033958 0.494429782778368 0.361952608921851 0.619478399936348 0.167781322518199 0.322519631842975 0.380521600063652 0.832218677481801 0.677480368157025 156
3517 834222 2 3 0 1e-04 0.7 0 "LAT" 0.259061758445948 0.562210460008641 0.159694055891402 0.346379742767026 0.443429072899632 0.484038771939403 0.372850803250919 0.403036462960078 0.70249083134558 0.509616602844764 0.532544859142321 0.384518814565893 0.738873737374834 0.445011245008879 0.549258075487992 0.261126262625166 0.554988754991121 0.450741924512008 779
3518 1001868 3 3 0 1e-04 0.7 0 "LAT" 0.257534294905225 0.563389635469632 0.157894632210675 0.345214517707556 0.48644014860732 0.543782235793588 0.32677641610344 0.362846160697548 0.743974443512545 0.550125934836449 0.484671048314114 0.357171780219441 0.288491694095225 0.0559977850694592 0.13603265663069 0.711508305904775 0.944002214930541 0.86396734336931 107
3519 364384 4 3 0 1e-04 0.7 0 "LAT" 0.257022689751323 0.561245231537933 0.159262512324908 0.347428777175049 0.480761845741386 0.534262938875367 0.337448674693396 0.372171392073853 0.737784535492709 0.542991225045902 0.496711187018305 0.364204673822578 0.661956124453738 0.0736606306041214 0.277139531413631 0.338043875546262 0.926339369395879 0.722860468586369 156
3520 1197274 5 3 0 1e-04 0.7 0 "LAT" 0.257490861745001 0.562423533085209 0.158649961924477 0.34615013359961 0.481993162734542 0.536875904726315 0.332887392710435 0.368223034764119 0.739484024479543 0.54513930933026 0.491537354634912 0.361118746052828 0.628564142943283 0.0891467773196256 0.27544198386964 0.371435857056717 0.910853222680374 0.72455801613036 98
3521 602325 1 0.05 0.25 1e-04 0.7 0 "LAT" 0.247527718646681 0.529456191327511 0.173656480837245 0.371142682875485 0.443391828830754 0.475260320810015 0.374190497363992 0.399950319981917 0.690919547477435 0.493001765995564 0.547846978201237 0.390515926080315 0.743508089329515 0.652141484071217 0.683589102158838 0.256491910670485 0.347858515928783 0.316410897841162 1009
3522 1255212 2 0.05 0.25 1e-04 0.7 0 "LAT" 0.244252021697706 0.521891483645633 0.173977191272547 0.371542022373562 0.46735828045104 0.507860837701201 0.350631939864844 0.379939203887516 0.711610302148746 0.512334842651331 0.524609131137391 0.377237155045575 0.5121854160641 0.39821810696353 0.436967911786343 0.4878145839359 0.60178189303647 0.563032088213657 165
3523 974432 3 0.05 0.25 1e-04 0.7 0 "LAT" 0.247747193352583 0.520331035863703 0.176799083260511 0.370960937636458 0.472468083583296 0.521810379866514 0.337936189758584 0.372111007623613 0.720215276935879 0.520958564958912 0.514735273019096 0.371905576252064 0.447610821615159 0.279160980446438 0.337266563869538 0.552389178384841 0.720839019553562 0.662733436130462 173
3524 891688 4 0.05 0.25 1e-04 0.7 0 "LAT" 0.247896825918662 0.532436685850172 0.171368439992632 0.367859845923937 0.454006310936254 0.489616294128273 0.362415788850337 0.389940054534981 0.701903136854917 0.503703402358479 0.533784228842969 0.382677455852491 0.735190905613585 0.56235850555683 0.621486618474235 0.264809094386415 0.43764149444317 0.378513381525765 307
3525 149188 5 0.05 0.25 1e-04 0.7 0 "LAT" 0.249641461123137 0.534650528726341 0.173532879702779 0.371380298776801 0.425898702838239 0.452178335410667 0.390649685077497 0.41424055374736 0.675540163961376 0.47938221724235 0.564182564780276 0.400111807160377 0.914894267204028 0.831252781447307 0.860293134919538 0.0851057327959717 0.168747218552693 0.139706865080462 766
3526 918896 1 3 0.25 1e-04 0.7 0 "LAT" 0.25262900546672 0.55224047174993 0.161553523806631 0.352812531924015 0.481567189793975 0.534015614210442 0.33697704374798 0.370835032184045 0.734196195260694 0.539708308342951 0.498530567554611 0.365186609890731 0.889335101299012 0.0968121808706632 0.368486477072917 0.110664898700987 0.903187819129337 0.631513522927083 159
3527 1020049 2 3 0.25 1e-04 0.7 0 "LAT" 0.253108140567325 0.549973970430799 0.164125718208007 0.35614799443708 0.481223845641132 0.533287596887099 0.336403572050877 0.370140021969261 0.734331986208457 0.538519740316706 0.500529290258884 0.365801339553485 0.921171748504248 0.120986482527317 0.395118503579253 0.0788282514957518 0.879013517472683 0.604881496420747 164
3528 200917 3 3 0.25 1e-04 0.7 0 "LAT" 0.250847037546898 0.545575206889982 0.164517490947217 0.357573270828571 0.483448371583693 0.534951975155339 0.335826758714529 0.369129279267234 0.734295409130591 0.538159484319955 0.500344249661746 0.365588837429441 0.828585948527042 0.108251610335709 0.354013864973718 0.171414051472958 0.89174838966429 0.645986135026282 160
3529 876374 4 3 0.25 1e-04 0.7 0 "LAT" 0.252219965621494 0.54453937584235 0.165737335249003 0.357584466667991 0.481130660049563 0.534021714738068 0.334367703237727 0.368850606907604 0.733350625671057 0.537221598236083 0.50010503848673 0.365357671384526 0.800373602023939 0.119408095330214 0.353263971266816 0.19962639797606 0.880591904669786 0.646736028733184 101
3530 404757 5 3 0.25 1e-04 0.7 0 "LAT" 0.250276583069775 0.542021035946033 0.166752106256118 0.360875913710217 0.481786371921492 0.533431971748105 0.335927357710816 0.369422520333049 0.732062954991268 0.535951831904699 0.502679463966934 0.366878054715496 0.822737758795445 0.125079631021038 0.363121955745939 0.177262241204555 0.874920368978962 0.636878044254061 162
3531 494561 1 0.05 0.5 1e-04 0.7 0 "LAT" 0.241743262627628 0.521102140126569 0.173073451710606 0.372739414807978 0.441022246724084 0.469405964683496 0.378215277121273 0.401750509218299 0.682765509351712 0.486247389031311 0.551288728831879 0.392273787692097 0.846885818598804 0.730829290392203 0.770409477526655 0.153114181401196 0.269170709607797 0.229590522473345 1249
3532 741109 2 0.05 0.5 1e-04 0.7 0 "LAT" 0.237130202547983 0.507802754389142 0.177197930583708 0.378472481816146 0.451754562832877 0.486238559552007 0.364825149902488 0.391761991167119 0.68888476538086 0.492879028278368 0.542023080486196 0.387580334851835 0.770709395358544 0.595010864588608 0.654641467647604 0.229290604641456 0.404989135411392 0.345358532352396 654
3533 214553 3 0.05 0.5 1e-04 0.7 0 "LAT" 0.248706944206094 0.535789720851654 0.171965460098289 0.370169492790328 0.423229054936448 0.447900271136698 0.392022136014302 0.414400964339644 0.671935999142542 0.476825616042354 0.563987596112591 0.399847015155299 0.972045727990569 0.915901800371848 0.93530876946796 0.0279542720094314 0.0840981996281519 0.0646912305320397 2207
3534 616719 4 0.05 0.5 1e-04 0.7 0 "LAT" 0.247180804937282 0.528875520442351 0.173899660922907 0.371788163195437 0.427825672485295 0.455165221763167 0.38691786128598 0.411047001388392 0.675006477422576 0.479476188463419 0.560817522208887 0.398096327239973 0.918742056843128 0.835800541011492 0.864541699967205 0.0812579431568715 0.164199458988508 0.135458300032795 1738
3535 1229184 5 0.05 0.5 1e-04 0.7 0 "LAT" 0.24363899289432 0.52119267732616 0.175538130777129 0.375216524802597 0.435042949009371 0.463456896391041 0.381080243049195 0.405447109820806 0.678681941903691 0.482471167325383 0.556618373826324 0.395484407511835 0.875974737063183 0.778827243858164 0.812198112016904 0.124025262936817 0.221172756141836 0.187801887983096 1009
3536 462251 1 3 0.5 1e-04 0.7 0 "LAT" 0.256489021097327 0.557747636300752 0.160334483088545 0.348286173831969 0.479424238508998 0.532793702178552 0.337738411714498 0.372664507134395 0.735913259606325 0.540861124927432 0.498072894803043 0.364787712914549 0.974475610454606 0.0914243134482868 0.397613590764198 0.0255243895453943 0.908575686551713 0.602386409235802 107
3537 844655 2 3 0.5 1e-04 0.7 0 "LAT" 0.258602290756628 0.557104258350305 0.161582845466016 0.347677210357412 0.481070538494698 0.539327229843617 0.329550945945569 0.366815371627354 0.739672829251326 0.545016211852335 0.491133791411585 0.360659976901615 0.962514307244182 0.0761854818527425 0.38547833523253 0.0374856927558184 0.923814518147257 0.61452166476747 115
3538 1259454 3 3 0.5 1e-04 0.7 0 "LAT" 0.255992129094075 0.554179465404298 0.161648829430107 0.349821700088298 0.476494837028457 0.528533147890514 0.337824808073458 0.372674486068861 0.732486966122532 0.536967027638642 0.499473637503564 0.365176140966382 0.953883813945199 0.15353911143765 0.431064846518079 0.0461161860548013 0.84646088856235 0.568935153481921 160
3539 774781 4 3 0.5 1e-04 0.7 0 "LAT" 0.251067566733067 0.5468509972753 0.16463596510133 0.358087727939356 0.450320820979002 0.491407796422208 0.369768298976521 0.399196786468386 0.701388387712069 0.509097471372675 0.534404264077852 0.386112226569309 0.962873926076077 0.376923021925721 0.580997897509859 0.0371260739239228 0.623076978074279 0.419002102490141 1245
3540 1084912 5 3 0.5 1e-04 0.7 0 "LAT" 0.259113191110505 0.560026058638173 0.161427233011065 0.348574043904672 0.390280554543221 0.412621699499993 0.425035132310171 0.448549515472122 0.649393745653726 0.460908889331078 0.586462365321236 0.415844855447182 0.999879790589542 0.985918060941106 0.99103093023255 0.000120209410458416 0.014081939058894 0.00896906976744983 189
3541 358025 1 0.05 0 1e-04 0.8 0 "LAT" 0.258267967554632 0.554035452192403 0.165452676633466 0.354643539775719 0.457043673721479 0.502447465788425 0.349451826920513 0.381839155241212 0.715311641276111 0.519686197271443 0.514904503553979 0.37275374999231 0.417989276023341 0.370598694027005 0.387099269083845 0.582010723976659 0.629401305972995 0.612900730916155 527
3542 637359 2 0.05 0 1e-04 0.8 0 "LAT" 0.254340290794113 0.557631732984626 0.160258742395811 0.351000224471905 0.477073658382323 0.524814000994762 0.336680491136639 0.368176531137039 0.731413949176436 0.535501443367626 0.496939233532451 0.362596197964023 0.286798216089693 0.236270838181902 0.253439531749309 0.713201783910307 0.763729161818098 0.746560468250691 305
3543 1296269 3 0.05 0 1e-04 0.8 0 "LAT" 0.260703415847133 0.557487222121429 0.164290968479119 0.351150740229434 0.459200675898283 0.506898361895662 0.344664974901572 0.378257757859297 0.719904091745415 0.523855285292562 0.50895594338069 0.369170662414077 0.446565036107674 0.358874708115395 0.389543748280567 0.553434963892326 0.641125291884605 0.610456251719433 761
3544 166880 4 0.05 0 1e-04 0.8 0 "LAT" 0.256830363813946 0.557087621190859 0.162205128388979 0.351556686494663 0.477496179666403 0.528831366693901 0.332200705019239 0.366176171802337 0.734326543480349 0.538230841382057 0.494405833408218 0.36132126441562 0.281114632781082 0.20347823896709 0.230098617878644 0.718885367218918 0.796521761032911 0.769901382121356 164
3545 787019 5 0.05 0 1e-04 0.8 0 "LAT" 0.262585464326081 0.561115632720405 0.162697460932126 0.347470170837005 0.478436099416868 0.536307746380176 0.323157619501701 0.360665738879282 0.741021563742949 0.544645098484349 0.485855080433827 0.356242483813409 0.244257578065158 0.176092416510837 0.199846306043184 0.755742421934842 0.823907583489163 0.800153693956816 163
3546 1218295 1 3 0 1e-04 0.8 0 "LAT" 0.262738471946417 0.565025188060579 0.159819617180521 0.343576882669453 0.469957888268807 0.525720483938507 0.340965408529448 0.378093167751006 0.732696360215224 0.538779542464565 0.500785025709969 0.366658744805776 0.590423352172831 0.0984050184426098 0.272719167879013 0.409576647827169 0.90159498155739 0.727280832120987 160
3547 52471 2 3 0 1e-04 0.8 0 "LAT" 0.256309167865413 0.562990434267128 0.157413754735767 0.345628164361823 0.481309495845921 0.533876825367287 0.337429787841742 0.371312457599303 0.737618663711334 0.543295134031413 0.49484354257751 0.363028439263362 0.447430618002028 0.0733047072419169 0.20215486015782 0.552569381997972 0.926695292758083 0.79784513984218 166
3548 947413 3 3 0 1e-04 0.8 0 "LAT" 0.258710832044665 0.561403449131337 0.160121335843611 0.347267437569047 0.478336302125322 0.533888094776171 0.33486070904053 0.370709604762507 0.737047134169988 0.542880433083904 0.494982044884141 0.36309446533987 0.306626381778614 0.0809975288145101 0.159463169099817 0.693373618221386 0.91900247118549 0.840536830900183 157
3549 633410 4 3 0 1e-04 0.8 0 "LAT" 0.257605513534614 0.56226130674404 0.158785980050137 0.346309048993308 0.485971652922458 0.545988670535207 0.323403288765958 0.360455047407171 0.743577166457072 0.551171625268618 0.482189268816095 0.355991281438728 0.290717225372036 0.0520792141250053 0.134324811725471 0.709282774627964 0.947920785874995 0.865675188274529 156
3550 488196 5 3 0 1e-04 0.8 0 "LAT" 0.258607726260385 0.563159742142822 0.158726993766053 0.345489895038793 0.480479827418967 0.536749843098453 0.333177348140177 0.369273445492652 0.739087553679353 0.54534713608428 0.491904341906229 0.361565031349956 0.524347122571295 0.0614259547903127 0.222195328453286 0.475652877428705 0.938574045209687 0.777804671546714 120
3551 578617 1 0.05 0.25 1e-04 0.8 0 "LAT" 0.254082222001488 0.541064006353645 0.171155871664826 0.364357263115141 0.414837297657896 0.443199254824344 0.389663388892393 0.415164187756952 0.668919519659383 0.475701408901474 0.560819260557219 0.398287688904048 0.896437892715014 0.794349872020375 0.830353154096379 0.103562107284986 0.205650127979625 0.169646845903621 2202
3552 318316 2 0.05 0.25 1e-04 0.8 0 "LAT" 0.251554810006607 0.536778649673777 0.170493750791701 0.36354926835072 0.441390295136781 0.477319904257392 0.366927453496044 0.395133648600729 0.692945105143387 0.496878827176868 0.537421204287746 0.384745181127874 0.737710381965149 0.562093139399233 0.623126483226245 0.262289618034851 0.437906860600767 0.376873516773755 421
3553 1227035 3 0.05 0.25 1e-04 0.8 0 "LAT" 0.251480170429609 0.536753693636963 0.172409462741321 0.36775224934648 0.417515852878447 0.44552617831178 0.389695854448195 0.414660256579478 0.668996023308057 0.475633018193466 0.562105317189517 0.399186416395138 0.866736425301381 0.7646945122429 0.800457237176809 0.133263574698619 0.2353054877571 0.199542762823191 1726
3554 905268 4 0.05 0.25 1e-04 0.8 0 "LAT" 0.248415277283061 0.528015741695991 0.173557712998751 0.368624094145089 0.449713683311228 0.488968249989338 0.359741820584815 0.389405835699783 0.698128960594288 0.501689158180977 0.533299533583566 0.382634601684875 0.618824771553003 0.466479697552187 0.5191457631244 0.381175228446997 0.533520302447813 0.4808542368756 1004
3555 939953 5 0.05 0.25 1e-04 0.8 0 "LAT" 0.251924436938092 0.54225106563534 0.168597912677431 0.362735861177266 0.420145792695581 0.447296494459143 0.388862588283488 0.412681743275389 0.672070229633673 0.478432630572936 0.557460500960919 0.396302115018955 0.882723725243073 0.768390157997311 0.808295406270788 0.117276274756927 0.231609842002689 0.191704593729212 168
3556 426697 1 3 0.25 1e-04 0.8 0 "LAT" 0.255602333700157 0.55424045252828 0.162136301961215 0.351410124592307 0.47868936455266 0.531315160119925 0.338308812446747 0.372856988135626 0.734291698252816 0.538672884462952 0.500445114407961 0.365984647812135 0.908745891747844 0.0884345176604886 0.372302383804495 0.0912541082521556 0.911565482339511 0.627697616195505 115
3557 644794 2 3 0.25 1e-04 0.8 0 "LAT" 0.249841862855271 0.545130761433539 0.164971672895221 0.359239448917523 0.478476019921511 0.529201692252905 0.341334663791259 0.374730307492051 0.728317882776782 0.533997781789315 0.50630633668648 0.370043361451802 0.868448619445552 0.0894556994817316 0.355707155790108 0.131551380554448 0.910544300518268 0.644292844209892 164
3558 759311 3 3 0.25 1e-04 0.8 0 "LAT" 0.26118138530135 0.555741460299887 0.164530894282772 0.349809913198481 0.47875189747198 0.538479735851372 0.328976902162586 0.367458097196151 0.73993328277333 0.544096868657364 0.493507796445358 0.361702622898558 0.905634289923847 0.0609847906838531 0.358290834454817 0.0943657100761535 0.939015209316147 0.641709165545183 153
3559 766944 4 3 0.25 1e-04 0.8 0 "LAT" 0.257593565759001 0.554532752961514 0.163232975772195 0.351088612216242 0.476789360697244 0.5354018385769 0.332098986426557 0.370000301424586 0.734382926456244 0.541486312991368 0.495331962198752 0.363979369972611 0.907754436736765 0.0715043031834985 0.363698680372506 0.0922455632632348 0.928495696816501 0.636301319627494 159
3560 405690 5 3 0.25 1e-04 0.8 0 "LAT" 0.259538213495529 0.558071884420892 0.162328502411664 0.348779622932622 0.470650875919935 0.524966769395476 0.341988547372486 0.378516448576997 0.730189089415463 0.535890366656123 0.504317049784151 0.368733755807656 0.945036865520021 0.100872036149685 0.398048325933476 0.0549631344799788 0.899127963850315 0.601951674066524 161
3561 628144 1 0.05 0.5 1e-04 0.8 0 "LAT" 0.25430973761426 0.539858457521368 0.17192993253958 0.364706558439082 0.404167141550611 0.430260976738582 0.397245337606433 0.422447204153749 0.65847687916487 0.466773711753713 0.569175270146013 0.403213026137964 0.959130980959196 0.889322795203949 0.91413769680017 0.0408690190408038 0.110677204796051 0.0858623031998305 1867
3562 269932 2 0.05 0.5 1e-04 0.8 0 "LAT" 0.253426014026393 0.543410424849511 0.170429258363815 0.365257628364628 0.396639489974808 0.41742755240528 0.407897826106128 0.429133459669401 0.650065504001201 0.458897641097747 0.578327084469943 0.408110411364552 0.999323634145818 0.995972607463896 0.99715568430001 0.000676365854182336 0.00402739253610423 0.00284431569999032 2586
3563 777366 3 0.05 0.5 1e-04 0.8 0 "LAT" 0.253730116774731 0.543437926178122 0.170216006266673 0.364413551842912 0.398021953467028 0.420022013020592 0.406303830464643 0.42856482385424 0.651752070241759 0.460735354464438 0.576519836731316 0.407402397301845 0.991265194705416 0.961713242366896 0.972174625886035 0.00873480529458377 0.038286757633104 0.0278253741139653 2826
3564 1138862 4 0.05 0.5 1e-04 0.8 0 "LAT" 0.232627490351872 0.495342701572668 0.178410793091678 0.379116391779377 0.451050197235741 0.488478100640604 0.362833013705299 0.391247745244826 0.683677687587612 0.490104814720496 0.541243806796977 0.387468895647891 0.650332775152723 0.44785036244389 0.516994562721929 0.349667224847277 0.55214963755611 0.483005437278071 646
3565 124472 5 0.05 0.5 1e-04 0.8 0 "LAT" 0.236622981494176 0.494022883101244 0.182456153539236 0.38025273543173 0.452172792340492 0.494958308250519 0.355335039914676 0.387783271667507 0.688795773834667 0.494131277299487 0.537791193453913 0.38542996447155 0.645894311215601 0.398296177246055 0.4841368496807 0.354105688784399 0.601703822753945 0.5158631503193 169
3566 241584 1 3 0.5 1e-04 0.8 0 "LAT" 0.259917979097577 0.561573160959566 0.159503446001634 0.344262112509364 0.471601516482658 0.526105269018646 0.339722623591021 0.376255969903423 0.731519495580235 0.537750123865574 0.499226069592656 0.365769788841431 0.973124314310708 0.116957717916498 0.418097398616324 0.0268756856892915 0.883042282083502 0.581902601383676 162
3567 412954 2 3 0.5 1e-04 0.8 0 "LAT" 0.254328180516837 0.553382745267263 0.161579245466165 0.351364276220781 0.475723108160435 0.526124115582727 0.342798420050129 0.376140037150795 0.730051288677271 0.534850714425141 0.504377665516293 0.368204893866069 0.961039033901621 0.11529813356038 0.407568892020653 0.0389609660983785 0.88470186643962 0.592431107979347 283
3568 953999 3 3 0.5 1e-04 0.8 0 "LAT" 0.252070077610712 0.549136345432356 0.163206474132711 0.355080471229264 0.480963923671928 0.534661297661959 0.334431285913803 0.369013237952478 0.73303400128264 0.539112108540108 0.497637760046514 0.364714748483684 0.955896604864011 0.0917878916784856 0.387896687152146 0.0441033951359892 0.908212108321514 0.612103312847854 157
3569 478395 4 3 0.5 1e-04 0.8 0 "LAT" 0.259142701172768 0.56068958357523 0.159760320290269 0.345357534269512 0.473096476366331 0.529581581141134 0.33694788790913 0.373680250249363 0.7322391775391 0.539663759442946 0.4967082081994 0.364505763597293 0.975121216126118 0.10450613865052 0.409929663127664 0.024878783873882 0.89549386134948 0.590070336872336 164
3570 257799 5 3 0.5 1e-04 0.8 0 "LAT" 0.256864162086375 0.551527983246196 0.165114055022437 0.35416854940182 0.478349475912787 0.535629116470754 0.333097446299847 0.370166190522375 0.735213637999163 0.540623984449247 0.498211501322283 0.365142946498417 0.970756428308777 0.0663944000586713 0.381426774814498 0.0292435716912229 0.933605599941329 0.618573225185502 155
3571 73189 1 0.05 0 1e-04 0.9 0 "LAT" 0.256282300401298 0.54890594905408 0.168108416813957 0.359809763704975 0.417960420305728 0.450962253426414 0.380742328706685 0.408106804409419 0.674242720707026 0.48343513521352 0.548850745520642 0.392095851316155 0.675786576996204 0.627150963032281 0.644279796233462 0.324213423003796 0.372849036967719 0.355720203766538 1505
3572 467932 2 0.05 0 1e-04 0.9 0 "LAT" 0.254533469466674 0.555820439629753 0.161708788238582 0.352877221831394 0.476591034791184 0.524430932894074 0.336390132606989 0.368046795953295 0.731124504257858 0.534731911140745 0.49809892084557 0.363081070281358 0.253134828755573 0.19484053405929 0.214662558813769 0.746865171244427 0.80515946594071 0.785337441186231 167
3573 300097 3 0.05 0 1e-04 0.9 0 "LAT" 0.256742627899016 0.558302211989824 0.161238534500995 0.350357320170593 0.464041560103375 0.511218293505502 0.341809533594986 0.373629495483729 0.720784188002391 0.526689684482217 0.50304806809598 0.365991071781693 0.342443620015437 0.291407038586006 0.308960886218735 0.657556379984563 0.708592961413994 0.691039113781265 529
3574 280848 4 0.05 0 1e-04 0.9 0 "LAT" 0.255054517955144 0.55818212789755 0.160208167223016 0.350460969658411 0.474811903972192 0.522120864436418 0.33696296825362 0.368798516413647 0.729866421927336 0.533980431995624 0.497171135476637 0.36276870905464 0.28465615814939 0.21488471481395 0.238644684903362 0.71534384185061 0.78511528518605 0.761355315096638 165
3575 728115 5 0.05 0 1e-04 0.9 0 "LAT" 0.254419792313672 0.551737383664508 0.164736800880574 0.356964069693 0.444764627082728 0.483213090266056 0.363460243472423 0.391764647883144 0.6991844193964 0.505727553586446 0.528197044352997 0.380331716170872 0.514848488557892 0.418004566676509 0.451484212380308 0.485151511442108 0.581995433323491 0.548515787619692 1001
3576 312088 1 3 0 1e-04 0.9 0 "LAT" 0.260465792275384 0.560533243675584 0.161868624986229 0.348142609368498 0.478492025447622 0.536833843502067 0.331045917409679 0.368422625359463 0.738957817723006 0.544592075148388 0.492914542395908 0.361820561590695 0.305807472435331 0.0562520811159063 0.143524465015077 0.694192527564669 0.943747918884094 0.856475534984923 159
3577 626905 2 3 0 1e-04 0.9 0 "LAT" 0.257622049755527 0.559923300205337 0.160650378768493 0.34875508175012 0.484110374341123 0.542791504561661 0.326746691269951 0.363303657602043 0.74173242409665 0.548197817721432 0.487397070038444 0.358767089291609 0.515702005823145 0.044095704449129 0.206932845457567 0.484297994176855 0.955904295550871 0.793067154542433 157
3578 69014 3 3 0 1e-04 0.9 0 "LAT" 0.260197189443788 0.562138851583055 0.160497487294842 0.346480067951467 0.474339863824075 0.533170033790366 0.333797302892061 0.371560812857908 0.734537053267863 0.542638992553257 0.494294790186904 0.363400551129479 0.331825448019322 0.0664769957839492 0.159595548667794 0.668174551980678 0.933523004216051 0.840404451332206 209
3579 1066063 4 3 0 1e-04 0.9 0 "LAT" 0.264383624598202 0.56107572821958 0.163877185447142 0.347551985340877 0.480249069306515 0.544965716821082 0.320012800699701 0.360773662108673 0.744632693904717 0.55026113364805 0.483889986146843 0.356473332956309 0.284281636892416 0.044285716823247 0.128995337658241 0.715718363107584 0.955714283176753 0.871004662341759 84
3580 1058793 5 3 0 1e-04 0.9 0 "LAT" 0.255058430161562 0.554397370943942 0.163156257399717 0.35429074574605 0.482656692307743 0.53805183064471 0.331702996418798 0.366932691295973 0.737715122469305 0.543224498341927 0.494859253818515 0.36300890491702 0.508057568409859 0.0577704782896471 0.212368153989815 0.491942431590141 0.942229521710353 0.787631846010185 114
3581 219773 1 0.05 0.25 1e-04 0.9 0 "LAT" 0.253259054006572 0.533704755317119 0.174861756147807 0.36822036027477 0.409155391987395 0.439495721024735 0.387898348606406 0.415196427684169 0.662414445993967 0.47089440496111 0.562760104754213 0.399538895250096 0.785738087480266 0.68755015041795 0.722392220661346 0.214261912519734 0.31244984958205 0.277607779338654 1618
3582 375038 2 0.05 0.25 1e-04 0.9 0 "LAT" 0.247963395988563 0.529990270020206 0.173032909297735 0.369562790194385 0.421222961040807 0.451326046667247 0.383473354061328 0.408355568678503 0.66918635702937 0.476912209883107 0.556506263359063 0.395727139759408 0.70674233322286 0.622480407994707 0.651780074090907 0.293257666777141 0.377519592005293 0.348219925909093 1856
3583 541642 3 0.05 0.25 1e-04 0.9 0 "LAT" 0.248840309436531 0.518605273485558 0.17962224102008 0.374010973452078 0.448031693908278 0.492865623583862 0.354138647930045 0.387378286308107 0.696872003344809 0.50114170159805 0.533760888950125 0.38308363068765 0.488848903753294 0.35060050201567 0.398992878514656 0.511151096246706 0.64939949798433 0.601007121485344 165
3584 815860 4 0.05 0.25 1e-04 0.9 0 "LAT" 0.249705437327084 0.526457742980857 0.175873988690192 0.370426569793977 0.43235244180401 0.470248314398761 0.368844670741089 0.399161097188589 0.682057879131094 0.488784811828568 0.544718659431282 0.38968429515179 0.62887130098123 0.493714142406483 0.541094177164047 0.37112869901877 0.506285857593517 0.458905822835953 405
3585 802612 5 0.05 0.25 1e-04 0.9 0 "LAT" 0.241720282476863 0.51437806280144 0.175354274745795 0.372896009731169 0.472811086510381 0.518715584740813 0.342450259116591 0.373949612963305 0.714531368987244 0.516788269475182 0.517804533862386 0.373835853395261 0.318435045991159 0.193318183635542 0.23589811916296 0.681564954008841 0.806681816364458 0.76410188083704 169
3586 93707 1 3 0.25 1e-04 0.9 0 "LAT" 0.255583757323606 0.55574189338981 0.161059633162453 0.349854465012455 0.482523299506145 0.539070377970744 0.330480563271301 0.366522583374799 0.738107056829752 0.544374108981024 0.491540196433754 0.361230358736402 0.909746753791291 0.0547849623666398 0.349904642661446 0.0902532462087089 0.94521503763336 0.650095357338554 104
3587 1132730 2 3 0.25 1e-04 0.9 0 "LAT" 0.256202132800398 0.554957419714973 0.162144689678876 0.350948706470296 0.474227392527887 0.527562269862718 0.341012697693471 0.376227651929061 0.730429525328285 0.53641492305906 0.503157387372348 0.368083876371933 0.918461233073497 0.0814526349478854 0.372876449691553 0.081538766926503 0.918547365052115 0.627123550308447 163
3588 463759 3 3 0.25 1e-04 0.9 0 "LAT" 0.248031048607962 0.540035700433408 0.166018076543142 0.361054244037187 0.485173985966914 0.537418869267594 0.333109615208642 0.36646768122445 0.733205034574876 0.537877147104837 0.499127691751784 0.365037446133342 0.770414524888128 0.0708025681051467 0.307968289278055 0.229585475111872 0.929197431894853 0.692031710721945 157
3589 688235 4 3 0.25 1e-04 0.9 0 "LAT" 0.25159781781755 0.546717940564337 0.16469325509095 0.357416529980929 0.482478981333048 0.536149270134936 0.332849611707224 0.367307279368473 0.734076799150598 0.53934297422941 0.497542866798174 0.364312094265559 0.862175978301519 0.0749912563344118 0.344000861467106 0.137824021698481 0.925008743665588 0.655999138532893 112
3590 454824 5 3 0.25 1e-04 0.9 0 "LAT" 0.257316858626058 0.552020191190246 0.164654393346887 0.352959395780834 0.477113557490728 0.532433053645017 0.336717353479142 0.372895830728386 0.734430416116786 0.538757714965401 0.501371746826029 0.366444229539753 0.886636486032625 0.0630631220008084 0.350647714542911 0.113363513967375 0.936936877999192 0.649352285457089 157
3591 305895 1 0.05 0.5 1e-04 0.9 0 "LAT" 0.244454920826534 0.510452115340219 0.180414601417919 0.376334913399511 0.421621322804698 0.457212028607846 0.375374813730142 0.405642851184341 0.666076243631232 0.474946200321188 0.555789415148061 0.395840743594822 0.776253451639481 0.577995509096381 0.647888430049826 0.223746548360519 0.422004490903619 0.352111569950174 646
3592 1069151 2 0.05 0.5 1e-04 0.9 0 "LAT" 0.23113665696268 0.480936234067589 0.186064586675113 0.386164810504115 0.442985616320762 0.485449453234237 0.359268501243549 0.391192049443511 0.674122273283441 0.482820629933317 0.545333087918663 0.38995565206586 0.568649059469265 0.397289936849387 0.45669373140521 0.431350940530735 0.602710063150613 0.54330626859479 171
3593 462273 3 0.05 0.5 1e-04 0.9 0 "LAT" 0.226950022336274 0.47751474864582 0.185390770934473 0.389034112081866 0.443151182196618 0.48115857066365 0.365634359071422 0.394721848028703 0.670101204532893 0.478936155604321 0.551025130005896 0.39323354415355 0.563517275679782 0.406611457003268 0.460326983392737 0.436482724320218 0.593388542996732 0.539673016607263 401
3594 164295 4 0.05 0.5 1e-04 0.9 0 "LAT" 0.230205618846229 0.480125791505994 0.184941328922345 0.38470084085067 0.451461067022409 0.4949751683535 0.354202448810676 0.386586626332476 0.681666685868638 0.489030307079448 0.539143777733022 0.3863094879193 0.546550832513095 0.334544201901211 0.407726285671625 0.453449167486905 0.665455798098789 0.592273714328375 163
3595 628748 5 0.05 0.5 1e-04 0.9 0 "LAT" 0.227325813028287 0.472527362276598 0.18785429459972 0.389636573808413 0.446567162897817 0.488075425625671 0.358330144726189 0.389643241939385 0.673892975926103 0.481814046481675 0.546184439325909 0.390036258046139 0.516188710958584 0.384987118061904 0.430183568182291 0.483811289041416 0.615012881938096 0.569816431817709 655
3596 1166271 1 3 0.5 1e-04 0.9 0 "LAT" 0.260083152251757 0.556845265555892 0.162950275448348 0.34865909253765 0.474107063846242 0.533521986658347 0.331286046833517 0.369612541300012 0.734190216097999 0.541075425940576 0.494236322281865 0.362845115084104 0.968456023311172 0.0834679553808599 0.394807967124098 0.0315439766888281 0.91653204461914 0.605192032875902 164
3597 661610 2 3 0.5 1e-04 0.9 0 "LAT" 0.251784959997082 0.54922689502865 0.163048628322024 0.355387996824735 0.485409524495694 0.539714556497961 0.331194439627557 0.365533917115612 0.737194484492776 0.54254659659337 0.494243067949581 0.362482214652768 0.959468198958323 0.0569619003341062 0.364808811528678 0.0405318010416769 0.943038099665894 0.635191188471322 112
3598 507431 3 3 0.5 1e-04 0.9 0 "LAT" 0.259879166752191 0.553637455662524 0.165129208965268 0.351531451722033 0.470307312461287 0.528081526726024 0.337832874672017 0.3761264378311 0.730186479213478 0.536473783787382 0.502962083637285 0.368055617154414 0.965486093852977 0.0738450894982507 0.389334414390278 0.0345139061470234 0.926154910501749 0.610665585609722 163
3599 363845 4 3 0.5 1e-04 0.9 0 "LAT" 0.255893696344766 0.54901290446449 0.165292240190758 0.354300602646924 0.47455523658814 0.532844420711688 0.334354075670752 0.372214225193745 0.730448932932906 0.537944162894926 0.499646315861509 0.366504710501441 0.947498004100759 0.0637792932233947 0.372930035636401 0.0525019958992409 0.936220706776605 0.627069964363599 164
3600 392506 5 3 0.5 1e-04 0.9 0 "LAT" 0.253151610780612 0.553236256175233 0.16126608891432 0.352092835702219 0.479349534576077 0.53265281461534 0.337588160670736 0.371878399806965 0.732501145356689 0.539110003529993 0.498854249585056 0.365676136690275 0.967263682468131 0.0707747027642695 0.379099096884016 0.0327363175318691 0.929225297235731 0.620900903115984 117
3601 888671 1 0.05 0 1e-04 1 0 "LAT" 0.257708986606465 0.560266087494666 0.16037617472752 0.348376665575975 0.443941345201874 0.487164692713751 0.355411052337373 0.385923657968771 0.701650331808339 0.511147374231126 0.515787227064893 0.373606979704888 0.454715719653763 0.35677744198803 0.390863310399754 0.545284280346237 0.64322255801197 0.609136689600246 778
3602 329524 2 0.05 0 1e-04 1 0 "LAT" 0.261537478621273 0.555757082052901 0.166193134580784 0.352952983757304 0.457800993207659 0.509046386106317 0.340753801106963 0.376161320398368 0.719338471828932 0.524764858604476 0.506946935687748 0.368366683438285 0.332006819356069 0.23231999516898 0.267342998247182 0.667993180643931 0.76768000483102 0.732657001752818 401
3603 924879 3 0.05 0 1e-04 1 0 "LAT" 0.256971607034189 0.557626256297619 0.161863320021211 0.351026861605388 0.478773132406055 0.530699318283114 0.331636181839439 0.365582396586871 0.735744739440244 0.539571640459125 0.49349950186065 0.360787703442549 0.160641637817908 0.120583798496887 0.1343186688712 0.839358362182092 0.879416201503113 0.8656813311288 179
3604 1238769 4 0.05 0 1e-04 1 0 "LAT" 0.256098188807715 0.55654231140327 0.162175154922187 0.352073732044107 0.478158660657483 0.53183310531742 0.328386463974203 0.363372758193452 0.734256849465199 0.539979304292872 0.49056161889639 0.359660923979734 0.183396547328101 0.130685122452208 0.148723767909507 0.816603452671899 0.869314877547792 0.851276232090493 82
3605 1224732 5 0.05 0 1e-04 1 0 "LAT" 0.256888118603758 0.560186293813991 0.159914178389813 0.348427501957729 0.477627877198117 0.529725843817549 0.33010269711318 0.364153945644551 0.734515995801875 0.539811723343164 0.490016875502993 0.358952764161951 0.239286713540132 0.142735735820128 0.175787969026884 0.760713286459868 0.857264264179872 0.824212030973116 95
3606 1160648 1 3 0 1e-04 1 0 "LAT" 0.257130199282565 0.561475160843105 0.159110140082314 0.34713857493209 0.485205798488308 0.541961686777056 0.329948514874689 0.365903872289166 0.742335997770872 0.548190650504961 0.489058654957003 0.359945731684778 0.616311517421023 0.0230204685313095 0.227658478375155 0.383688482578977 0.976979531468691 0.772341521624845 91
3607 1056457 2 3 0 1e-04 1 0 "LAT" 0.256334055225494 0.561015527717602 0.158960927380074 0.347695554997748 0.483761551994447 0.536667189157153 0.336407015453512 0.370429123069566 0.740095607219942 0.544537316648803 0.495367942833586 0.363104311983295 0.600382580590202 0.0296978690139732 0.226157759372305 0.399617419409798 0.970302130986027 0.773842240627695 114
3608 984321 3 3 0 1e-04 1 0 "LAT" 0.256029897850335 0.559665726971591 0.159781089884442 0.349015466071732 0.483072510965844 0.537494059715449 0.335105916233947 0.369674188713987 0.739102408816179 0.544555031767554 0.494887006118389 0.363125162576094 0.51733630452802 0.0325120777872528 0.199519825733308 0.48266369547198 0.967487922212747 0.800480174266692 116
3609 1069567 4 3 0 1e-04 1 0 "LAT" 0.260479415652801 0.559383475899653 0.162790219116304 0.349257368588864 0.476251984405718 0.536040999777924 0.332138899960992 0.370586364062486 0.736731400058519 0.543525169126036 0.494929119077296 0.363802027176276 0.784096047743208 0.0381163783461258 0.300212504001824 0.215903952256792 0.961883621653874 0.699787495998176 159
3610 237489 5 3 0 1e-04 1 0 "LAT" 0.262149409931955 0.563018132999451 0.160991330422429 0.34556938591802 0.480464145481328 0.54349510129649 0.323192257403338 0.362802247483349 0.742613555413283 0.549880010650723 0.484183587825767 0.357202836614848 0.305494463940855 0.0356113461250168 0.130327587777481 0.694505536059145 0.964388653874983 0.869672412222519 107
3611 1181891 1 0.05 0.25 1e-04 1 0 "LAT" 0.246878165814227 0.518893265621656 0.177547953946957 0.372689103635983 0.441922718973209 0.483919315350307 0.35944700722612 0.390713041106971 0.688800884787436 0.494974655566938 0.536994961173078 0.384996855279734 0.455173125218186 0.344023463709586 0.382773254865275 0.544826874781814 0.655976536290414 0.617226745134725 782
3612 1131390 2 0.05 0.25 1e-04 1 0 "LAT" 0.243579317489433 0.511117023505033 0.178493166432885 0.3743165203465 0.467464339057762 0.517205235769736 0.338837709241812 0.372809510664347 0.711043656547195 0.514565555928679 0.517330875674697 0.373598232260728 0.257234998066255 0.184428063230364 0.209500883299765 0.742765001933745 0.815571936769636 0.790499116700235 192
3613 392118 3 0.05 0.25 1e-04 1 0 "LAT" 0.249638062207637 0.532868403839411 0.17224573215863 0.367312161022338 0.40852133465161 0.438900829745653 0.38653232656277 0.412564684339677 0.658159396859247 0.469655350687212 0.5587780587214 0.397756928160099 0.730402802294753 0.590293894783406 0.639472779352424 0.269597197705247 0.409706105216594 0.360527220647576 1502
3614 1118951 4 0.05 0.25 1e-04 1 0 "LAT" 0.24077916658326 0.509475435875923 0.177651330520946 0.375674016992514 0.47510441384975 0.524105795254283 0.336715279062386 0.369613342737678 0.71588358043301 0.518622840842241 0.514366609583332 0.37193209289974 0.248138808135613 0.146007133315089 0.180758183708993 0.751861191864387 0.853992866684911 0.819241816291007 78
3615 438475 5 0.05 0.25 1e-04 1 0 "LAT" 0.244659732659747 0.508080365073361 0.182577996819701 0.37882223273821 0.460499159560952 0.508970260239582 0.344006402260813 0.378319329289059 0.705158892220698 0.508111289924076 0.526584399080514 0.378755197694892 0.301515494744206 0.211548527242649 0.242755778819038 0.698484505255794 0.788451472757351 0.757244221180962 166
3616 763325 1 3 0.25 1e-04 1 0 "LAT" 0.256834530173394 0.55279388595472 0.16413859778406 0.353051861621818 0.480023773527451 0.537730814561341 0.332205180806358 0.369094001541066 0.736858303700845 0.542506400054788 0.496343778590418 0.363983440380409 0.913617710715905 0.0338411590650294 0.339905535841352 0.0863822892840946 0.966158840934971 0.660094464158648 154
3617 87896 2 3 0.25 1e-04 1 0 "LAT" 0.253747860401963 0.553451167815812 0.161573431369183 0.352241000194531 0.482208906503145 0.534719294533611 0.337408098328751 0.371131064292236 0.735956766905108 0.540645453038136 0.498981529697934 0.36514623241955 0.906929952567907 0.042182832216175 0.339299593776026 0.0930700474320931 0.957817167783825 0.660700406223974 158
3618 1101651 3 3 0.25 1e-04 1 0 "LAT" 0.254788990561337 0.559508930920577 0.157950883469998 0.346606198517149 0.474673944018334 0.527144679138324 0.342482098914788 0.376490647848734 0.729462934579671 0.537513033841066 0.500432982384786 0.366936167807744 0.924543874706637 0.0694370958798632 0.365485308775305 0.0754561252933633 0.930562904120137 0.634514691224695 169
3619 555726 4 3 0.25 1e-04 1 0 "LAT" 0.255849850936043 0.546193823023511 0.167996196506403 0.358156845731863 0.479564207902822 0.538250292431336 0.329586344312361 0.367525160666767 0.735414058838865 0.540595894788771 0.497582540818764 0.364684713260203 0.868934216546921 0.0410059058441597 0.329008366024622 0.131065783453079 0.95899409415584 0.670991633975378 88
3620 337117 5 3 0.25 1e-04 1 0 "LAT" 0.255991722117711 0.554848801765297 0.162140819715323 0.351117026349229 0.481610371858971 0.537786228810767 0.333000638841852 0.368995463785313 0.737602093976683 0.543200326655805 0.495141458557176 0.363313979301894 0.918530741781828 0.0347933364250435 0.34078099153639 0.0814692582181718 0.965206663574957 0.65921900846361 111
3621 685754 1 0.05 0.5 1e-04 1 0 "LAT" 0.221349707839773 0.457988646852497 0.191035060891546 0.39397045645646 0.456708026930528 0.503608814518451 0.347087448907609 0.380672240438652 0.678057734770301 0.486744615478187 0.538122509799155 0.385729031284295 0.404485512568781 0.243437036066862 0.298634304787683 0.595514487431219 0.756562963933138 0.701365695212317 166
3622 267536 2 0.05 0.5 1e-04 1 0 "LAT" 0.231525725418801 0.491830208815534 0.179790874504182 0.380965763390552 0.430641777942696 0.465533368876628 0.372763983740623 0.400402635172289 0.662167503361497 0.473331869338657 0.552554858244805 0.394316562824903 0.628643167931105 0.434655783959693 0.501415816925455 0.371356832068895 0.565344216040307 0.498584183074545 304
3623 547544 3 0.05 0.5 1e-04 1 0 "LAT" 0.22425716161219 0.463555073633274 0.191342433656996 0.39439084172419 0.448459988979263 0.49248350000253 0.354898537292098 0.387842427784604 0.672717150591452 0.481471880023814 0.546240970949094 0.390550717949828 0.47232988940354 0.285752855805421 0.35001784827711 0.52767011059646 0.714247144194579 0.649982151722891 405
3624 727080 4 0.05 0.5 1e-04 1 0 "LAT" 0.250141862873011 0.528855190807681 0.175352200451398 0.370418736760142 0.378394158941441 0.403715778374899 0.405666890944532 0.430806803432807 0.628536021814451 0.445114144034911 0.58101909139593 0.410811236006894 0.903278938246669 0.779363080827982 0.823706303888897 0.0967210617533307 0.220636919172018 0.176293696111103 534
3625 637914 5 0.05 0.5 1e-04 1 0 "LAT" 0.225489749241635 0.467717314687482 0.18770225306847 0.388256806987962 0.456931453053451 0.504657565367453 0.345481534329075 0.379875877192631 0.682421202295086 0.490962637245808 0.533183787397545 0.383177535636508 0.450841583898875 0.241179453035818 0.313376801135568 0.549158416101125 0.758820546964182 0.686623198864432 161
3626 1271265 1 3 0.5 1e-04 1 0 "LAT" 0.249223035228978 0.532046102195795 0.17087876164055 0.364185932052084 0.476145317978536 0.533743067445744 0.332547913148159 0.36967198435982 0.725368353207515 0.53259214590228 0.503426674788709 0.368277418020948 0.880363666922458 0.0643045887880597 0.34678009429996 0.119636333077542 0.93569541121194 0.65321990570004 157
3627 26290 2 3 0.5 1e-04 1 0 "LAT" 0.250674528168035 0.545056564251195 0.163429645042368 0.355051250642842 0.476867605404739 0.529694621229325 0.338643840916501 0.373258161656364 0.727542133572774 0.534519684042549 0.502073485958869 0.367446685847209 0.916203152626839 0.0704422529878537 0.361767285764782 0.0837968473731611 0.929557747012146 0.638232714235218 116
3628 1193380 3 3 0.5 1e-04 1 0 "LAT" 0.254363123546311 0.551691614472762 0.162553881593996 0.35227099140005 0.47967263199958 0.533169751156439 0.335883277890563 0.370647728182014 0.73403575554589 0.539057513351741 0.498437159484559 0.36478631130248 0.95275865637286 0.0592863335451154 0.367705840900077 0.0472413436271397 0.940713666454885 0.632294159099923 113
3629 613703 4 3 0.5 1e-04 1 0 "LAT" 0.255043738651541 0.551789742430446 0.162992808940709 0.352321706145928 0.472807681488101 0.529087149097446 0.339847580161534 0.37637177822636 0.727851420139642 0.536345289972134 0.502840389102242 0.36865416265251 0.955922914460605 0.0546903044288852 0.369515665261423 0.0440770855393949 0.945309695571115 0.630484334738577 162
3630 869659 5 3 0.5 1e-04 1 0 "LAT" 0.254688573169268 0.544403828594693 0.168099138171631 0.358956628996861 0.46352232720751 0.517474537492956 0.349309645584696 0.385533340213793 0.718210900376778 0.526046786380986 0.517408783756327 0.377044471843357 0.946127870531227 0.081474944565802 0.386266685183255 0.0538721294687731 0.918525055434198 0.613733314816745 277
3631 243988 1 0.05 0 1e-04 0 10 "LAT" 0.253850677016392 0.559864073030378 0.158214054844164 0.348764361868997 0.504942429059717 0.561451115411099 0.312601096744134 0.347174429517504 0.758793106076108 0.560891558530869 0.470815151588298 0.347735400335081 0.999290572278579 0.999118903351827 0.999176348113661 0.000709427721421123 0.000881096648172925 0.00082365188633921 3601
3632 1102803 2 0.05 0 1e-04 0 10 "LAT" 0.257529530870467 0.562019030451409 0.15890485481295 0.346599212309643 0.50268106600317 0.562901892871286 0.309063784015609 0.34569732391171 0.760210596873637 0.562571341866613 0.467968638828559 0.346034767702315 0.999616497848894 0.9996423263366 0.999633575729721 0.000383502151106022 0.000357673663399799 0.000366424270279132 3601
3633 308141 3 0.05 0 1e-04 0 10 "LAT" 0.261902637087555 0.562400937579938 0.161307780345805 0.346221600908553 0.49695977000359 0.559226573123067 0.310772940117736 0.349422028901986 0.758862407091145 0.560296299807908 0.47208072046354 0.348343714871606 0.996815901529339 0.997405466408057 0.997202095473001 0.00318409847066109 0.00259453359194269 0.00279790452699879 3169
3634 330344 4 0.05 0 1e-04 0 10 "LAT" 0.262657415327629 0.563270033210385 0.1611315123335 0.345358415370917 0.496832522829654 0.56114625975009 0.30801680613706 0.347479701295297 0.759489938157283 0.561860575941952 0.469148318470559 0.346766628786003 0.999570033063178 0.99962632000235 0.999606861255116 0.00042996693682188 0.000373679997649978 0.00039313874488412 3601
3635 727924 5 0.05 0 1e-04 0 10 "LAT" 0.262025789221706 0.564236237960713 0.160003333003906 0.344410357147864 0.498831110289541 0.561077126090926 0.309324773698321 0.34755639919612 0.760856899511248 0.562140767555816 0.469328106702227 0.346497526327202 0.996929232414674 0.997585549995934 0.997359650006061 0.00307076758532609 0.00241445000406565 0.00264034999393858 2208
3636 1208890 1 3 0 1e-04 0 10 "LAT" 0.257855180328807 0.565476166127859 0.156558606429831 0.343129720718616 0.493579000912905 0.552170918675415 0.320717843991848 0.356774375147805 0.751434181241712 0.556414940238204 0.477276450421678 0.35242550733153 0.999018229123422 0.997589475743371 0.998078780201827 0.000981770876577741 0.00241052425662925 0.00192121979817343 1607
3637 940841 2 3 0 1e-04 0 10 "LAT" 0.262531591705134 0.564028199552557 0.160492184261151 0.344595189493736 0.490534353866947 0.55545013633133 0.313955061590972 0.353553455126737 0.753065945572081 0.558109124929111 0.474447245852122 0.350775907010632 0.941724687917551 0.978293097010663 0.96555918499686 0.0582753120824487 0.0217069029893368 0.0344408150031402 283
3638 311652 3 3 0 1e-04 0 10 "LAT" 0.259279644569494 0.564963575396762 0.157772957190509 0.343608237628121 0.490581927418767 0.551867363201032 0.319605418456606 0.357268353985314 0.749861571988261 0.556047289695734 0.477378375647114 0.352909964612418 0.998145351618908 0.981135471304926 0.987006868577033 0.00185464838109168 0.0188645286950741 0.012993131422967 2568
3639 1134561 4 3 0 1e-04 0 10 "LAT" 0.256473645128578 0.561172342691557 0.158918631901102 0.347461530971545 0.492454148970163 0.553578887424891 0.318622706923785 0.355736194584712 0.748927794098741 0.55586066176411 0.477541338824887 0.35324171873247 0.999595440516368 0.999527881618678 0.999551001617605 0.000404559483632414 0.000472118381322124 0.000448998382394648 3601
3640 168993 5 3 0 1e-04 0 10 "LAT" 0.25958444757269 0.562164517554758 0.160077588249464 0.346479126558252 0.493474239350039 0.558545280711029 0.311181586712081 0.350258939846258 0.753058686922728 0.559546841787402 0.471259174961545 0.349211489906161 0.991773979921583 0.996324569195927 0.994756830370966 0.00822602007841712 0.00367543080407339 0.00524316962903387 1128
3641 790763 1 0.05 0.25 1e-04 0 10 "LAT" 0.257550096017556 0.558205792954891 0.161792022120442 0.350449476931665 0.49959067997548 0.557852634053803 0.314653627464169 0.350830504377188 0.757140775993037 0.557944038571454 0.476445649584611 0.350730118108641 0.999736094957407 0.999222781638703 0.999397380531965 0.000263905042593452 0.000777218361296749 0.000602619468035451 3601
3642 207968 2 0.05 0.25 1e-04 0 10 "LAT" 0.257298695463353 0.563125594496612 0.157945351172101 0.345523918214207 0.503053262237768 0.562836439012166 0.309362382961586 0.345742790591061 0.76035195770112 0.562909538463342 0.467307734133687 0.345693914625282 0.999676387535435 0.999522644365549 0.999574662867504 0.000323612464565259 0.000477355634451026 0.000425337132496132 3601
3643 712998 3 0.05 0.25 1e-04 0 10 "LAT" 0.259492208840835 0.563803733091318 0.158736062905686 0.344792926444731 0.501053161862573 0.56216769543057 0.309124815955691 0.346446347379196 0.760545370703408 0.562699981783409 0.467860878861378 0.345908549441107 0.998984441261723 0.99804853581831 0.998367770945895 0.00101555873827665 0.00195146418169011 0.00163222905410484 1369
3644 43970 4 0.05 0.25 1e-04 0 10 "LAT" 0.259139114228974 0.564129031503559 0.158285149446434 0.344419948045806 0.501470939836474 0.561600832634874 0.310197517339174 0.347020602725085 0.760610054065448 0.562438418492545 0.468482666785608 0.346158900233831 0.997310598172849 0.994210168961094 0.995266099313492 0.00268940182715112 0.00578983103890608 0.00473390068650843 1725
3645 927514 5 0.05 0.25 1e-04 0 10 "LAT" 0.263264800211868 0.563392482241542 0.161380261156447 0.345225982679818 0.496562277940671 0.560458099454905 0.308867899868784 0.348188562677429 0.759827078152539 0.561450331571637 0.470248161025231 0.347186845855251 0.99979740844526 0.999697592140669 0.999732159992908 0.00020259155473973 0.00030240785933081 0.000267840007091731 3601
3646 814939 1 3 0.25 1e-04 0 10 "LAT" 0.25551948097741 0.560151075495783 0.159195926136446 0.348478468188143 0.495631195591496 0.554329758642561 0.318908808110083 0.354758657411475 0.751150676568906 0.556022516244645 0.478104734246529 0.352922897849456 0.999770920298974 0.999283177629329 0.999448996406507 0.000229079701025579 0.000716822370671353 0.000551003593492852 3601
3647 907916 2 3 0.25 1e-04 0 10 "LAT" 0.261772459930993 0.565816615564686 0.158699637182554 0.342722310096078 0.489361288915492 0.551691230427546 0.318783334238386 0.35732280661215 0.751133748846485 0.556240833699564 0.47748297142094 0.352622142661802 0.999592555272006 0.999636396374154 0.999621147536154 0.00040744472799424 0.000363603625846403 0.000378852463846248 3601
3648 191474 3 3 0.25 1e-04 0 10 "LAT" 0.259199748722919 0.56479406581548 0.157890209084942 0.343854379828445 0.495023380099325 0.555490694694214 0.316110453224582 0.353184024866456 0.754223128822244 0.558446811594686 0.474000662309524 0.350223410443317 0.999790318916032 0.997891699555373 0.998543130940168 0.00020968108396761 0.0021083004446267 0.00145686905983223 2209
3649 1042886 4 3 0.25 1e-04 0 10 "LAT" 0.256363128551379 0.557094357371656 0.161923617398317 0.351623381438973 0.493445853443261 0.555556087048881 0.315959172475816 0.353416392631909 0.74980898199464 0.555790841601628 0.477882789874133 0.353108560919886 0.999814063107649 0.999039989803087 0.999304613752395 0.000185936892351382 0.000960010196912722 0.000695386247604596 3171
3650 558680 5 3 0.25 1e-04 0 10 "LAT" 0.257969504453981 0.565724746550264 0.156385483045941 0.342865312539938 0.493540429599096 0.553648825096406 0.319000475124962 0.355595764499827 0.751509934053077 0.557464275294382 0.475385958170902 0.351573937967652 0.999833072362687 0.999433584572796 0.999570516254218 0.000166927637313253 0.000566415427203898 0.000429483745782404 3601
3651 442314 1 0.05 0.5 1e-04 0 10 "LAT" 0.259744067824201 0.56195931246088 0.160302606929162 0.346642180682836 0.500607418119603 0.56171002389132 0.309508671923135 0.346920284439055 0.760351485943804 0.561770157640968 0.469811278852297 0.346850799748069 0.999542748189661 0.999381312405894 0.999436458921058 0.000457251810338918 0.000618687594105559 0.000563541078941594 3601
3652 568434 2 0.05 0.5 1e-04 0 10 "LAT" 0.254218847882472 0.559273679194841 0.158904604743516 0.349367781091241 0.504129483790453 0.55902929414331 0.315699413532674 0.349646876264332 0.758348331672925 0.559092287473087 0.47460401827619 0.349572537598515 0.999827648971611 0.99964767771021 0.999708007328424 0.000172351028388929 0.00035232228979005 0.000291992671576264 3601
3653 438567 3 0.05 0.5 1e-04 0 10 "LAT" 0.257622869781016 0.563812265905937 0.157621332998712 0.344823079574224 0.502621221289125 0.562110305597997 0.31015054265347 0.346478388764224 0.760244091070141 0.562660337156581 0.467771875652182 0.345944603645014 0.999834652548657 0.999663058254971 0.999721185855141 0.000165347451343129 0.000336941745028629 0.000278814144859204 3601
3654 601668 4 0.05 0.5 1e-04 0 10 "LAT" 0.257637254639974 0.560297286241788 0.160280414571037 0.34833708047594 0.50124449640528 0.561376858691733 0.310444510558312 0.347238064576555 0.758881751045254 0.560971667697877 0.470724925129349 0.347650523860689 0.999820691812535 0.999285576310761 0.999467270729898 0.000179308187465485 0.000714423689239025 0.000532729270101818 3601
3655 1225237 5 0.05 0.5 1e-04 0 10 "LAT" 0.258143411322966 0.560856404223595 0.160130918087435 0.347698536443368 0.500400929886162 0.560374521520043 0.311400600297605 0.348266038730216 0.758544341209128 0.560516433397406 0.471531518385039 0.348095240016475 0.99952079947903 0.99936913302086 0.999420746436923 0.000479200520969874 0.000630866979140097 0.000579253563077051 3601
3656 812574 1 3 0.5 1e-04 0 10 "LAT" 0.25956229947271 0.568472795163465 0.155397177479034 0.340063984993545 0.492188295100506 0.553812699490031 0.317937549171864 0.3554987427642 0.751750594573216 0.558500323456318 0.473334726650898 0.350564684629674 0.999878801338117 0.999664788187488 0.999738555023231 0.0001211986618825 0.000335211812512152 0.000261444976768921 3601
3657 505268 2 3 0.5 1e-04 0 10 "LAT" 0.258803401303861 0.565047371556027 0.157424235915889 0.343552684156523 0.491890426935829 0.551718490742769 0.320591851455211 0.357573397608772 0.75069382823969 0.55598787443076 0.4780160873711 0.353084494330602 0.999880277073961 0.999677878219611 0.999747543835505 0.000119722926038539 0.000322121780388936 0.000252456164494591 3601
3658 934593 3 3 0.5 1e-04 0 10 "LAT" 0.261338577549625 0.563130313024615 0.16048882048785 0.345468980754311 0.489548504469712 0.553757473542236 0.316144943577521 0.355512480839594 0.750887082019337 0.556711020365301 0.476633764065371 0.352342805333833 0.999880024695397 0.999675167692557 0.99974639790525 0.000119975304603059 0.000324832307443022 0.000253602094749625 3601
3659 1293732 4 3 0.5 1e-04 0 10 "LAT" 0.257108775707947 0.559882173659406 0.160305813594213 0.348747250776347 0.491206140932392 0.553089145472371 0.318436600290837 0.35616722175471 0.748314916640339 0.555077736597688 0.478742413885051 0.353983390379693 0.999878393362886 0.999637478070322 0.999720202648749 0.000121606637114173 0.00036252192967765 0.000279797351250795 3601
3660 602690 5 3 0.5 1e-04 0 10 "LAT" 0.257150144253952 0.559700477188308 0.160461470860672 0.348971126970312 0.494366208754673 0.55458595758938 0.317504176885328 0.354429001668073 0.751516353008625 0.55609234970273 0.477965647746 0.352816297982228 0.999877115593283 0.999686858255569 0.999751920856723 0.000122884406716717 0.000313141744430634 0.00024807914327672 3601
3661 319565 1 0.05 0 1e-04 0.1 10 "LAT" 0.260427031398351 0.55730564805516 0.164258219857384 0.351386990084114 0.492641119313628 0.549582416513252 0.317756427000499 0.354172042117182 0.753068150711979 0.552205182412326 0.482014646857883 0.353241622342261 0.999007870056625 0.996909367492063 0.997630483834985 0.000992129943374847 0.00309063250793734 0.00236951616501492 1126
3662 1037787 2 0.05 0 1e-04 0.1 10 "LAT" 0.255486886927219 0.562055281314931 0.157597303061505 0.346528860744404 0.498375123820251 0.553231823200931 0.316108532126855 0.350442298844097 0.753862010747471 0.55616518543475 0.47370583518836 0.349155631761961 0.999036873706924 0.999007298134114 0.999017256164608 0.000963126293075983 0.000992701865885664 0.000982743835392046 3601
3663 1317623 3 0.05 0 1e-04 0.1 10 "LAT" 0.259631530252815 0.557112612000427 0.163948372589004 0.351592907979729 0.492087300376596 0.548595650987401 0.318896814033608 0.355142743357905 0.751718830629411 0.55147502595542 0.482845186622612 0.353961891266824 0.999555873910083 0.999546217568493 0.999549531034075 0.000444126089916689 0.00045378243150741 0.000450468965924679 3601
3664 616896 4 0.05 0 1e-04 0.1 10 "LAT" 0.258008462836606 0.563130588392416 0.1583843165118 0.345477970133384 0.495591892221102 0.551336469920873 0.317478088450615 0.35278988515832 0.753600355057708 0.555284542145239 0.475862404962415 0.350355374521569 0.91607946106463 0.910184298373542 0.912189401608836 0.0839205389353699 0.0898157016264579 0.0878105983911642 1368
3665 1104959 5 0.05 0 1e-04 0.1 10 "LAT" 0.25707773616037 0.559035225092683 0.160861441103789 0.349619673811402 0.495592230722693 0.549836104326337 0.319310060823963 0.353884469084724 0.752669966883064 0.552909935517933 0.480171501927752 0.352477847567087 0.9995229583825 0.999357316224843 0.999413518413932 0.000477041617499453 0.000642683775156931 0.000586481586068222 3601
3666 780763 1 3 0 1e-04 0.1 10 "LAT" 0.255342820678082 0.563279210676411 0.156649076161407 0.345355018701393 0.490925631980839 0.54572612206423 0.324560439842358 0.358719591875046 0.746268452658921 0.551360636991063 0.481209516003765 0.354501116287647 0.999248727785145 0.973478656313217 0.982231216621476 0.000751272214855194 0.0265213436867827 0.0177687833785239 2807
3667 127142 2 3 0 1e-04 0.1 10 "LAT" 0.258342939795139 0.567281227684669 0.155563714048438 0.341268086438833 0.487921163350089 0.544172634390238 0.324490478238319 0.360007106524186 0.746264103145227 0.551757797403552 0.480054192286757 0.353902743121396 0.999715241115152 0.99955867967074 0.999612422428962 0.000284758884848465 0.000441320329259719 0.000387577571037622 3601
3668 1150914 3 3 0 1e-04 0.1 10 "LAT" 0.258584740426545 0.559788804225322 0.161271721242606 0.348854264503183 0.485237885560838 0.541412007845005 0.327499488653835 0.363323772697893 0.743822625987383 0.547358039892314 0.488771209896441 0.35872643368617 0.999678178528258 0.999548064084731 0.99959297210282 0.000321821471741499 0.000451935915269166 0.000407027897179491 3601
3669 1107270 4 3 0 1e-04 0.1 10 "LAT" 0.259640917193611 0.563310574137217 0.159332582034435 0.345329018860507 0.484326573637185 0.542046606934653 0.325627195029691 0.362497064234594 0.743967490830796 0.549047741030268 0.484959777064126 0.356902209269848 0.896725154051927 0.93865380744532 0.924135560162554 0.103274845948073 0.0613461925546796 0.0758644398374458 1847
3670 965981 5 3 0 1e-04 0.1 10 "LAT" 0.255536474676358 0.560568714838615 0.158785714643351 0.348065508273924 0.490300894060311 0.546203701932177 0.323160989778016 0.358079049477951 0.745837368736668 0.550779852528957 0.481946704421367 0.354980608130504 0.998231487869263 0.99814893890505 0.998177024084079 0.00176851213073661 0.00185106109495009 0.0018229759159213 888
3671 519296 1 0.05 0.25 1e-04 0.1 10 "LAT" 0.256399371573539 0.558796077467462 0.160632543585017 0.3498669646719 0.49573784017344 0.548848362556286 0.320920562815535 0.354881373258287 0.752137211746979 0.552178414468743 0.481553106400551 0.353213235479025 0.999775515963371 0.99961512740942 0.999669434002768 0.000224484036629299 0.000384872590579906 0.000330565997231538 3601
3672 825490 2 0.05 0.25 1e-04 0.1 10 "LAT" 0.26100098982403 0.561925773005487 0.161127059165433 0.346706734861002 0.491268709392113 0.549975199185417 0.31640110371197 0.353719728107549 0.752269699216143 0.554026737583469 0.477528162877403 0.351357528403438 0.999438064876386 0.999296785848079 0.999345459190093 0.000561935123614349 0.000703214151920655 0.000654540809906615 3601
3673 983848 3 0.05 0.25 1e-04 0.1 10 "LAT" 0.257852506694076 0.56073393289078 0.160086651879529 0.347882100487995 0.495750601261519 0.551267950694348 0.317293230156723 0.352446986179264 0.753603107955594 0.554456190446713 0.477379882036253 0.350917076422241 0.999254345584734 0.996643479633828 0.997530930013714 0.000745654415265809 0.00335652036617226 0.00246906998628585 1135
3674 58819 4 0.05 0.25 1e-04 0.1 10 "LAT" 0.261635808984949 0.563681348201134 0.160179528408761 0.344894729584942 0.492223439567519 0.551273927206778 0.315121693321998 0.352424476165411 0.753859248552468 0.55550034974898 0.475301221730758 0.349866369760902 0.999768599486632 0.999622851886627 0.999673081002005 0.000231400513368434 0.000377148113373084 0.000326918997994807 3601
3675 970356 5 0.05 0.25 1e-04 0.1 10 "LAT" 0.258545282884702 0.557878955267161 0.162607611665557 0.350777035183772 0.492506229908954 0.547535598536631 0.32069329320988 0.35620064560926 0.751051512793656 0.551024800416852 0.483300904875436 0.354384428402095 0.999382917323537 0.998131767052966 0.998559546313479 0.000617082676462494 0.00186823294703418 0.00144045368652081 3179
3676 247753 1 3 0.25 1e-04 0.1 10 "LAT" 0.257264340651801 0.562813684460528 0.158200546242026 0.345839293294013 0.486536280243486 0.541523084450676 0.328213074916264 0.363165380102896 0.743800620895286 0.54842532935447 0.48641362115829 0.357617827815924 0.999787290310512 0.999492019070421 0.999593355987921 0.000212709689488138 0.000507980929578782 0.000406644012078684 3601
3677 1135442 2 3 0.25 1e-04 0.1 10 "LAT" 0.255870414897459 0.560366181293978 0.159217080216696 0.348268885341049 0.490046715901016 0.544690058952259 0.32496414481594 0.359451623051794 0.745917130798475 0.54971320834552 0.484181225032636 0.35595028870291 0.999782783189512 0.999229562662159 0.999417937748659 0.00021721681048795 0.000770437337841098 0.000582062251341032 3601
3678 391083 3 3 0.25 1e-04 0.1 10 "LAT" 0.258016995263004 0.565252064999136 0.156843968564318 0.343252786073678 0.485886805182277 0.541988008872223 0.326700472271408 0.362295065032996 0.743903800445281 0.549533718445939 0.483544440835727 0.356186665856247 0.997528938875924 0.994152988659392 0.995314153585076 0.00247106112407605 0.005847011340608 0.00468584641492436 2208
3679 698009 4 3 0.25 1e-04 0.1 10 "LAT" 0.255805528721851 0.557442450559604 0.161335948615904 0.351211482687019 0.485621540069226 0.540002853489637 0.329446356907169 0.364288142545795 0.741427068791077 0.54561312973683 0.490782305523072 0.360164906291901 0.999830959849255 0.99964426984228 0.999708193159054 0.000169040150744661 0.000355730157719544 0.000291806840946439 3601
3680 1240113 5 3 0.25 1e-04 0.1 10 "LAT" 0.256911943037865 0.566047019755139 0.155615945393738 0.342541776109061 0.487567199274259 0.543241907877801 0.32622546205943 0.361173581046737 0.744479142312124 0.550560091329616 0.481841407453168 0.355275028280092 0.999512663611614 0.99875751758017 0.999015972437818 0.000487336388386359 0.00124248241983017 0.000984027562182261 2090
3681 401380 1 0.05 0.5 1e-04 0.1 10 "LAT" 0.257711182924451 0.56345301603207 0.157940445373119 0.345170466262882 0.4971529445113 0.552839860683202 0.315762274227801 0.350827172721465 0.754864127435751 0.556391381559216 0.47370271960092 0.34894687595463 0.999847004949706 0.99965491438844 0.99972004725643 0.00015299505029418 0.00034508561155975 0.000279952743569836 3601
3682 183194 2 0.05 0.5 1e-04 0.1 10 "LAT" 0.257807931831168 0.56253861147714 0.158702236349113 0.346054084101851 0.496459973482839 0.550792354165257 0.318364535158495 0.352936122926594 0.754267905314007 0.554725157739482 0.477066771507608 0.350643254226127 0.99978577685898 0.999233283403989 0.999420818217113 0.000214223141020533 0.00076671659601081 0.000579181782886818 3601
3683 124037 3 0.05 0.5 1e-04 0.1 10 "LAT" 0.254945053712202 0.557009526164922 0.161041959607304 0.351643527708984 0.496857687764449 0.548937385052387 0.321447819178626 0.354796136936933 0.751802741476651 0.55163143722825 0.48248977878593 0.353754379858814 0.999837970941058 0.99947131760481 0.999594854132587 0.000162029058941636 0.000528682395189834 0.000405145867413349 3601
3684 1249342 4 0.05 0.5 1e-04 0.1 10 "LAT" 0.260327443180335 0.557040343016162 0.164428552708354 0.351635679671643 0.489975696502549 0.54616225340838 0.321218367078495 0.357590140796687 0.750303139682885 0.549847963289962 0.48564691978685 0.355591022108631 0.999822204245508 0.999609571021436 0.999682839960491 0.000177795754492054 0.000390428978564211 0.000317160039508962 3601
3685 550631 5 0.05 0.5 1e-04 0.1 10 "LAT" 0.25871765565713 0.55936643020537 0.16161689355377 0.349254861909624 0.493098990623973 0.549002002185614 0.318928016823069 0.354721306428609 0.751816646281104 0.552493711809567 0.480544910376839 0.352894740345098 0.99985013516342 0.999646285171639 0.999715961617226 0.000149864836580164 0.000353714828360909 0.000284038382774354 3601
3686 85563 1 3 0.5 1e-04 0.1 10 "LAT" 0.256437825506331 0.563575341170434 0.157091462256461 0.34503297047285 0.488007917599352 0.543894838806232 0.325270960898205 0.360279069676033 0.744445743105683 0.550197472293869 0.482362423154667 0.355483568805269 0.999878120994918 0.999539582604267 0.999655267209528 0.000121879005081687 0.0004604173957333 0.000344732790471641 3601
3687 429427 2 3 0.5 1e-04 0.1 10 "LAT" 0.262460756013621 0.566925564384106 0.158333077128278 0.341597403937541 0.482837993004889 0.545295259024868 0.319895010650715 0.35897850271536 0.74529874901851 0.552390909570609 0.478228087778994 0.353357342589341 0.999883538363344 0.999655032000191 0.999734859993402 0.000116461636656513 0.000344967999809234 0.000265140006597689 3601
3688 259347 3 3 0.5 1e-04 0.1 10 "LAT" 0.258918413051291 0.563789500340446 0.158468691472484 0.344828458665945 0.486450828470201 0.544972425871568 0.322486535184114 0.359232602060607 0.745369241521492 0.551046829914048 0.480955226656598 0.354671406603872 0.999883329448969 0.999609212072307 0.999703693742279 0.000116670551030706 0.00039078792769326 0.000296306257721374 3601
3689 303149 4 3 0.5 1e-04 0.1 10 "LAT" 0.258393710475139 0.562317848468684 0.15927041801792 0.346256951411162 0.481291314395456 0.535350508311339 0.333968157129562 0.369311680917825 0.739685024870595 0.544187360246873 0.493238575147483 0.361813643076926 0.999863641701117 0.999606995649267 0.99969586967664 0.000136358298883126 0.000393004350732615 0.000304130323359865 3601
3690 703009 5 3 0.5 1e-04 0.1 10 "LAT" 0.254961442981424 0.556928728180545 0.161162025417807 0.351752373581394 0.487459069946177 0.542694785648158 0.326912937386129 0.361758151510145 0.742420512927601 0.547156552654836 0.488074962803937 0.358741737197652 0.999876192261957 0.999642254483592 0.999722039942992 0.000123807738042664 0.000357745516408391 0.000277960057008051 3601
3691 901960 1 0.05 0 1e-04 0.2 10 "LAT" 0.259628472692646 0.558527526465353 0.16287444605427 0.350151890583478 0.487273691212028 0.540429148957552 0.322933810506105 0.35781335900349 0.746902163904674 0.546558408011055 0.485808256560375 0.355234667087818 0.99731306811511 0.997841872878749 0.997660579617677 0.0026869318848899 0.00215812712125051 0.00233942038232261 294
3692 472115 2 0.05 0 1e-04 0.2 10 "LAT" 0.256912288673788 0.559196296581207 0.160613128770034 0.349483633630544 0.488827247618148 0.537479754380034 0.32853855355691 0.360911770022107 0.745739536291935 0.544737003948488 0.489151682326944 0.35710758413259 0.987267011172342 0.988099281922466 0.987816665630663 0.0127329888276583 0.0119007180775339 0.012183334369337 2927
3693 251763 3 0.05 0 1e-04 0.2 10 "LAT" 0.260870630597069 0.560583657180412 0.1620480829685 0.348061079195185 0.48595896290257 0.540787524553909 0.321463489806224 0.357412669825846 0.746829593499638 0.54751875739719 0.483511572774724 0.354244877273285 0.999556020038324 0.999486699257799 0.999510575101895 0.000443979961676303 0.00051330074220068 0.00048942489810478 3601
3694 722587 4 0.05 0 1e-04 0.2 10 "LAT" 0.257287571925553 0.559538731588071 0.160589863195526 0.349131364465969 0.48831818458064 0.539737131327133 0.324650191873374 0.358460558167933 0.745605756506193 0.546385072754383 0.4852400550689 0.355341367715767 0.999498177063608 0.999326868427948 0.999385147213377 0.000501822936392278 0.0006731315720518 0.000614852786623054 3601
3695 517124 5 0.05 0 1e-04 0.2 10 "LAT" 0.257900660803297 0.559711468688665 0.160835966600954 0.348926778553265 0.486922920456594 0.538010761683525 0.326408607743851 0.360298289769332 0.744823581259892 0.545305669381942 0.487244574344804 0.356487865615434 0.984674491351939 0.991403739132869 0.989107032200479 0.0153255086480615 0.00859626086713117 0.0108929677995212 1004
3696 721955 1 3 0 1e-04 0.2 10 "LAT" 0.260288062948988 0.565960151791294 0.15770447219652 0.342615295334016 0.477451884055155 0.529971299732922 0.33436980867416 0.369172037720731 0.737739947004143 0.541815032196537 0.49207428087068 0.360532213127302 0.999561900837451 0.99903447023674 0.999217602564712 0.000438099162548509 0.000965529763259826 0.000782397435288244 3601
3697 1276256 2 3 0 1e-04 0.2 10 "LAT" 0.258411772083957 0.566357561805078 0.156252123117172 0.342195769756032 0.481590178959305 0.534546719399176 0.332907272265008 0.367555676373362 0.740001951043262 0.544992891641288 0.48915939538218 0.359290385723876 0.940737677259638 0.69161685649036 0.77755754031597 0.0592623227403622 0.30838314350964 0.22244245968403 284
3698 358634 3 3 0 1e-04 0.2 10 "LAT" 0.260262427024044 0.562618458697482 0.160174712658013 0.345984832306947 0.480820199273108 0.537841407901299 0.328214680855702 0.364996400061712 0.741082626297152 0.545981044996522 0.488389393513716 0.358835005024045 0.941495726419962 0.633572742265785 0.740612090288076 0.0585042735800375 0.366427257734215 0.259387909711924 1001
3699 1123961 4 3 0 1e-04 0.2 10 "LAT" 0.259149326241012 0.56020378024797 0.161348463544192 0.348426242737702 0.474300655175933 0.527324275409478 0.33633628892272 0.371857768998328 0.733449981416945 0.538204106062285 0.497684752466911 0.364201367547124 0.999663362675589 0.998325224775674 0.998790710840681 0.000336637324411232 0.00167477522432649 0.00120928915931903 286
3700 144967 5 3 0 1e-04 0.2 10 "LAT" 0.259784510958103 0.560852021161043 0.161200536095542 0.347768535022772 0.478204854864429 0.532132529258485 0.331381431905549 0.366909400701503 0.737989365822531 0.541653931341546 0.492581968001091 0.360656937455653 0.954586397509259 0.979574916439241 0.970908941167408 0.0454136024907411 0.0204250835607592 0.0290910588325915 1965
3701 1037418 1 0.05 0.25 1e-04 0.2 10 "LAT" 0.256892657218119 0.559179908386502 0.1606382235118 0.349451157812963 0.488368887915149 0.537523966686726 0.328086467292024 0.360731956000227 0.745261545133268 0.544775215112406 0.488724690803824 0.35696497969814 0.999216958618478 0.99929063781298 0.999265606036123 0.00078304138152237 0.000709362187019655 0.000734393963877114 3601
3702 1004285 2 0.05 0.25 1e-04 0.2 10 "LAT" 0.260041814377612 0.560643555761909 0.16147652241486 0.34795402202426 0.486738304926816 0.541029137848238 0.321617457176658 0.35717385580866 0.746780119304429 0.547678442159689 0.483093979591518 0.354060636158077 0.999770967862563 0.999583724692456 0.999648019594238 0.000229032137437394 0.000416275307543957 0.000351980405762114 3601
3703 530176 3 0.05 0.25 1e-04 0.2 10 "LAT" 0.258436607346438 0.560795915785175 0.160371817274014 0.347812421869303 0.488746244197859 0.540436995108328 0.323905847919346 0.357816871216541 0.747182851544297 0.547292545960952 0.48427766519336 0.354456447438595 0.999215061993082 0.997213234743148 0.997895901271137 0.000784938006918383 0.00278676525685212 0.00210409872886285 1847
3704 191881 4 0.05 0.25 1e-04 0.2 10 "LAT" 0.257813485510822 0.559460437142434 0.160984061249104 0.349143378445587 0.487174409232317 0.53982964656811 0.323803611957315 0.35838569957879 0.744987894743139 0.546437309346232 0.48478767320642 0.355289522388396 0.999406249008957 0.998882243328259 0.999061046671219 0.000593750991043422 0.00111775667174088 0.000938953328781227 3178
3705 1278668 5 0.05 0.25 1e-04 0.2 10 "LAT" 0.255919033468696 0.560146004779042 0.159300586156056 0.348482756016413 0.489246163545744 0.537977503622028 0.327962791166701 0.360260091230277 0.74516519701444 0.545357868807978 0.487263377322756 0.356354508128002 0.999773612927535 0.999554979580431 0.999628977506336 0.000226387072465498 0.000445020419568994 0.00037102249366411 3601
3706 355448 1 3 0.25 1e-04 0.2 10 "LAT" 0.259364160854314 0.565547586871733 0.157469209991671 0.34304168584088 0.480417017363479 0.534317203468305 0.329413106133087 0.364471168092624 0.739781178217794 0.544599022117945 0.486882316124758 0.357510796419786 0.999805159936229 0.999457196348224 0.999577311082426 0.000194840063770663 0.000542803651775773 0.00042268891757361 3601
3707 339449 2 3 0.25 1e-04 0.2 10 "LAT" 0.258806064428751 0.562647161950665 0.159351957850003 0.345945605981248 0.479611095221761 0.532571012375993 0.331526592947145 0.366425587146209 0.738417159650512 0.542443550333893 0.490878550797148 0.359811769811368 0.999799072320874 0.999455106014953 0.999573849603333 0.000200927679126192 0.000544893985046665 0.000426150396667271 3601
3708 15588 3 3 0.25 1e-04 0.2 10 "LAT" 0.260977136378609 0.565136961166035 0.158693414287507 0.34347302706757 0.476035770077372 0.529226942575668 0.334385370489526 0.36988114733774 0.737012906455982 0.541216947966465 0.493078784777033 0.361124734672183 0.999293176931016 0.996237562614109 0.997302317563303 0.00070682306898429 0.00376243738589074 0.00269768243669676 2209
3709 419296 4 3 0.25 1e-04 0.2 10 "LAT" 0.257581274789005 0.563119644510523 0.158147678915786 0.345468139870927 0.478917463367224 0.530510206508001 0.333970174906975 0.368012287144783 0.736498738156229 0.541154108821244 0.49211785382276 0.360762917134835 0.999814841717792 0.998445249059787 0.998916544758592 0.000185158282208475 0.00155475094021283 0.00108345524140821 891
3710 453683 5 3 0.25 1e-04 0.2 10 "LAT" 0.255921485550965 0.561431778409488 0.158460994645361 0.347204638970683 0.479790627440239 0.529735291174825 0.336465922407684 0.369402459792749 0.735712112991204 0.540008969181747 0.494926917053044 0.362323351829264 0.999803280844288 0.99793969621516 0.998577985391098 0.00019671915571168 0.00206030378484025 0.0014220146089017 2810
3711 314134 1 0.05 0.5 1e-04 0.2 10 "LAT" 0.254888902090687 0.557806558373813 0.160374176881625 0.350846807775397 0.488849519401468 0.536776131800449 0.329491518928228 0.361468130327244 0.743738421492155 0.543778881194434 0.489865695809853 0.357942948264366 0.999845485602669 0.999597075116903 0.999680983396098 0.000154514397331513 0.000402924883096835 0.000319016603902443 3601
3712 215388 2 0.05 0.5 1e-04 0.2 10 "LAT" 0.255224037285319 0.558068049382834 0.160403716070367 0.350577261789066 0.49126403335064 0.54108830677281 0.324534141500401 0.357117868977995 0.746488070635959 0.546748565560143 0.484937857570769 0.354954554152859 0.999797394050898 0.999501933353083 0.99960157249019 0.000202605949101882 0.000498066646916489 0.000398427509810153 3601
3713 85488 3 0.05 0.5 1e-04 0.2 10 "LAT" 0.254968259549382 0.558180911901944 0.160148106959159 0.350422234782364 0.490918256363398 0.540498025367184 0.325228948138633 0.357723018158933 0.74588651591278 0.546390964887161 0.485377055097792 0.355304162309604 0.999753718718006 0.999392003079594 0.999513952156801 0.000246281281994225 0.00060799692040614 0.00048604784319849 3601
3714 603662 4 0.05 0.5 1e-04 0.2 10 "LAT" 0.254927899366974 0.557169640908244 0.16090795779067 0.351491076006777 0.489078769651168 0.53767834551148 0.328327488221 0.360545810269119 0.744006669018142 0.544172378428892 0.48923544601167 0.357544462109299 0.999776952772373 0.999265670988557 0.999438379737887 0.000223047227626921 0.000734329011443084 0.000561620262112803 3601
3715 6982 5 0.05 0.5 1e-04 0.2 10 "LAT" 0.254120839457279 0.557246004114294 0.160330816750697 0.35132856074676 0.489068933830979 0.537959808018249 0.32784240045505 0.360269587308904 0.743189773288258 0.544365477031152 0.488173217205748 0.357319971761114 0.999520797824704 0.999185138656188 0.999298303244835 0.000479202175296275 0.000814861343812154 0.000701696755165293 3601
3716 728823 1 3 0.5 1e-04 0.2 10 "LAT" 0.256692994086847 0.556776188399314 0.162493177904732 0.351891883402401 0.478143246373727 0.529888904035898 0.334993531037659 0.369212262710731 0.734836240460574 0.53863750699857 0.49748670894239 0.363716234834953 0.999879891918785 0.998829168714639 0.999190844297116 0.000120108081214776 0.00117083128536143 0.00080915570288386 3601
3717 838060 2 3 0.5 1e-04 0.2 10 "LAT" 0.256908966521147 0.558178996082367 0.161455837901827 0.3504742046328 0.477223685598336 0.529697047374567 0.334906083779514 0.369362327304289 0.734132652119484 0.539013074217349 0.496361921681341 0.363305631964091 0.99987828396178 0.999521669263858 0.999644600773209 0.000121716038219607 0.000478330736142092 0.000355399226790804 3601
3718 638411 3 3 0.5 1e-04 0.2 10 "LAT" 0.256873535142935 0.558706192063213 0.161016105644685 0.349928174002014 0.477338451126608 0.528741696041329 0.336173064535813 0.370305828179705 0.734211986269543 0.538528267377311 0.497189170180499 0.363768796856752 0.999796755090201 0.99949073544844 0.999596173394156 0.000203244909799164 0.000509264551560457 0.00040382660584392 3601
3719 482988 4 3 0.5 1e-04 0.2 10 "LAT" 0.258428973454861 0.55940598509437 0.161435850195025 0.349241310195719 0.478193578567824 0.530059036339425 0.333595897613676 0.368158430911054 0.736622552022685 0.539762804037724 0.495031747808701 0.361989099395355 0.999872567588879 0.999616870484637 0.99970514846186 0.000127432411120805 0.000383129515363143 0.000294851538139677 3601
3720 899604 5 3 0.5 1e-04 0.2 10 "LAT" 0.257770828081855 0.55953779934054 0.160953970091418 0.349111921652085 0.473554593826656 0.524420130275295 0.340870385288221 0.375129233919 0.731325421908511 0.535991529791605 0.501824355379639 0.366651449508139 0.999872561479013 0.999525107164271 0.999645662968657 0.000127438520986998 0.000474892835729425 0.00035433703134288 3601
3721 275695 1 0.05 0 1e-04 0.3 10 "LAT" 0.257003112978087 0.555326365624358 0.163668111221559 0.353396825964351 0.479015156766823 0.525052937528465 0.335281833485056 0.367115924815444 0.73601826974491 0.535220717546623 0.498949944706615 0.36251910639349 0.99597068906136 0.995474931884129 0.995644157836694 0.00402931093863953 0.00452506811587111 0.00435584216330585 889
3722 983622 2 0.05 0 1e-04 0.3 10 "LAT" 0.2579934960596 0.559199973276615 0.161299256519418 0.349458843827017 0.484629816611294 0.535541331378815 0.326953799664158 0.360932705350417 0.742623312670894 0.543506191394196 0.488253056183576 0.357079054451936 0.763720042770054 0.731627004493489 0.74259150222111 0.236279957229946 0.268372995506511 0.25740849777889 764
3723 5420 3 0.05 0 1e-04 0.3 10 "LAT" 0.254409557790118 0.555834469458495 0.161598356296742 0.352841233257552 0.481564207382529 0.525803235766083 0.335832641771059 0.366323240101373 0.735973765172646 0.535786441803952 0.497430998067801 0.361854398158219 0.999385870543543 0.998682172438049 0.998919959419625 0.000614129456456949 0.00131782756195127 0.00108004058037496 3601
3724 1111202 4 0.05 0 1e-04 0.3 10 "LAT" 0.256075680756238 0.555495101195206 0.162856766743135 0.353137126395143 0.477483338349285 0.523247254997209 0.336885586739863 0.368874283597694 0.733559019105522 0.534041068278086 0.499742353482998 0.363621658926891 0.999395157191293 0.99942395764664 0.999414132979358 0.000604842808707119 0.000576042353359885 0.000585867020642334 3601
3725 868261 5 0.05 0 1e-04 0.3 10 "LAT" 0.260070043820319 0.558631553757162 0.163022372180033 0.349981613069558 0.482975885641465 0.537010628120729 0.324559572851716 0.360432097130266 0.743045929461784 0.544345511685503 0.48758194503175 0.356900815419168 0.691105888345145 0.672459028440457 0.678886734171912 0.308894111654855 0.327540971559543 0.321113265828088 169
3726 471242 1 3 0 1e-04 0.3 10 "LAT" 0.258263559571449 0.562767955271671 0.158800933065468 0.345865810029157 0.476078420453526 0.526078208533129 0.339904682289542 0.373591706448316 0.734341980024975 0.538161640292783 0.49870561535501 0.364538724369422 0.844879481115344 0.595261679147189 0.6816736455881 0.155120518884657 0.404738320852811 0.3183263544119 293
3727 1204655 2 3 0 1e-04 0.3 10 "LAT" 0.264171008928957 0.561076471637987 0.163774671416978 0.34758809433425 0.463645457618576 0.516203593237332 0.340181048908443 0.37697551620678 0.727816466547532 0.531390737692881 0.503955720325421 0.367127108776212 0.994928913439397 0.998913005748207 0.997501207117005 0.00507108656060251 0.00108699425179259 0.00249879288299493 3601
3728 691165 3 3 0 1e-04 0.3 10 "LAT" 0.255090188041812 0.55960339369556 0.159241025419933 0.349081478820636 0.484682680816042 0.536542579294848 0.330842845110731 0.364459685030468 0.739772868857854 0.54401565971476 0.490083870530664 0.35957345479699 0.750123158251394 0.486080762125572 0.576038101582687 0.249876841748606 0.513919237874428 0.423961898417313 174
3729 841700 4 3 0 1e-04 0.3 10 "LAT" 0.261265533982592 0.565560977517399 0.158559273216212 0.343063854290452 0.474754395302056 0.527530284674801 0.335782095203686 0.370990887156001 0.736019929284648 0.54019650937162 0.494341368419898 0.361761810434983 0.962365119834267 0.663245113489189 0.767623466773779 0.0376348801657331 0.336754886510811 0.232376533226221 1007
3730 240317 5 3 0 1e-04 0.3 10 "LAT" 0.255420489518351 0.560676603690755 0.158674975594179 0.347976954678569 0.472177536854727 0.516801153780764 0.345264714770377 0.376114615312561 0.727598026373078 0.53115850977609 0.503939690364557 0.367002512274521 0.999601863082043 0.993942489883498 0.995881058427961 0.000398136917957409 0.00605751011650198 0.00411894157203857 2322
3731 1190412 1 0.05 0.25 1e-04 0.3 10 "LAT" 0.259191122010914 0.557879427933959 0.163017981306155 0.350713667369701 0.478332057984429 0.526736158829437 0.332259286395421 0.365542020517928 0.737523179995343 0.537252572460252 0.495277267701577 0.360547059959344 0.997596919733602 0.988580016724618 0.99167858034202 0.00240308026639762 0.011419983275382 0.00832141965797949 286
3732 137477 2 0.05 0.25 1e-04 0.3 10 "LAT" 0.256382669529038 0.557759539521808 0.161349965753431 0.350904624771226 0.480573159626392 0.526312064249098 0.334259172556285 0.365776995095817 0.73695582915543 0.536822214567974 0.495609138309716 0.360816569536551 0.999725648362683 0.999437315391298 0.99953535464221 0.000274351637317281 0.000562684608701965 0.000464645357790309 3601
3733 110652 3 0.05 0.25 1e-04 0.3 10 "LAT" 0.257437081903002 0.558649304974308 0.161336426322774 0.349966113081803 0.480069213454197 0.527983593940865 0.331327465191051 0.364098787026579 0.737506295357199 0.538267279903007 0.492663891513825 0.359375862438333 0.99971709039418 0.999407861981928 0.999513390538851 0.000282909605819767 0.000592138018072037 0.000486609461148762 3601
3734 1215223 4 0.05 0.25 1e-04 0.3 10 "LAT" 0.256836816798888 0.553685320867182 0.164763668272637 0.355031127259316 0.47776126441004 0.524783051668609 0.334727673241951 0.367309174646935 0.734598081208929 0.534511245685541 0.499491341514588 0.363191917888927 0.999752968292763 0.999556564558191 0.999623703293659 0.000247031707236589 0.000443435441808839 0.000376296706340625 3601
3735 618998 5 0.05 0.25 1e-04 0.3 10 "LAT" 0.261472141753605 0.556255291506343 0.165683827691875 0.352351682164502 0.474405389985267 0.526499478698508 0.329681682920861 0.36559234748793 0.735877531738872 0.536672520366222 0.495365510612735 0.361080942351945 0.99943215272992 0.998910851154185 0.999091998128171 0.00056784727008006 0.00108914884581505 0.000908001871828867 3601
3736 312061 1 3 0.25 1e-04 0.3 10 "LAT" 0.258979598679186 0.561770081497194 0.160037417035858 0.346869242539317 0.469865137913745 0.518013958298672 0.341950271833631 0.37508658120245 0.728844736592932 0.53248922669323 0.501987688869489 0.365861434085612 0.999795327832762 0.999541390952957 0.999629476070508 0.000204672167237763 0.000458609047043246 0.000370523929492466 3601
3737 51524 2 3 0.25 1e-04 0.3 10 "LAT" 0.257037902557478 0.560535236796489 0.159743473111579 0.348153270056042 0.467702445506242 0.512631350126844 0.349131428676939 0.38053466009462 0.72474034806372 0.528369565431037 0.508874901788518 0.370000862161637 0.999031723635896 0.998482538067205 0.998672489753165 0.000968276364104341 0.001517461932795 0.00132751024683456 2096
3738 953467 3 3 0.25 1e-04 0.3 10 "LAT" 0.25737319480908 0.562083704626904 0.15880110298591 0.34651071644403 0.464939342127171 0.508876946463363 0.3528869332087 0.384309428279673 0.722312536936251 0.526386324600975 0.511688036194611 0.371954154895943 0.999451635847093 0.997810523547269 0.998380298946918 0.000548364152906839 0.0021894764527308 0.00161970105308188 3527
3739 1220829 4 3 0.25 1e-04 0.3 10 "LAT" 0.256054278885115 0.561374026060699 0.158452041846752 0.347189149817744 0.473932148437144 0.520555174364398 0.33968872949587 0.371714440963169 0.729986427322259 0.533995622990846 0.498140771342622 0.363714302439392 0.999791266325962 0.997141224614704 0.998048331613103 0.000208733674037701 0.00285877538529575 0.00195166838689719 1488
3740 18236 5 3 0.25 1e-04 0.3 10 "LAT" 0.255279697843331 0.558283484271179 0.160378798813211 0.350350528446559 0.471738644197944 0.517569430382614 0.343942713607892 0.375308128245729 0.727018342041274 0.530888695551379 0.504321512421103 0.367262910746207 0.999753538729239 0.997598384766999 0.998337181451346 0.000246461270760801 0.0024016152330011 0.00166281854865411 1008
3741 339201 1 0.05 0.5 1e-04 0.3 10 "LAT" 0.258968981394572 0.558844187009685 0.162135205781387 0.349759865875359 0.478498834331988 0.527249487997267 0.33138493322617 0.364836498994937 0.73746781572656 0.537905927170105 0.493520139007557 0.359763043004178 0.99985039857918 0.99956202994181 0.999661020376114 0.000149601420819892 0.000437970058190406 0.000338979623886024 3601
3742 630547 2 0.05 0.5 1e-04 0.3 10 "LAT" 0.259633154741746 0.558419013226331 0.162894147356195 0.350239857284485 0.477389569619249 0.525988935085881 0.332625352554453 0.366102871151096 0.737022724360995 0.536943156614813 0.495519499910648 0.360760138703324 0.999834078914696 0.999523091919301 0.999630161868513 0.000165921085304349 0.00047690808069863 0.000369838131487033 3601
3743 859324 3 0.05 0.5 1e-04 0.3 10 "LAT" 0.257953655669173 0.559415806193834 0.161051458914434 0.349108274480495 0.480335176762166 0.528092373071082 0.331388570409512 0.364031136779289 0.738288832431339 0.538600275759604 0.492440029323945 0.359040316996956 0.998868623283364 0.997261831335587 0.997810714043015 0.00113137671663567 0.00273816866441344 0.00218928595698547 1736
3744 971690 4 0.05 0.5 1e-04 0.3 10 "LAT" 0.257152171394529 0.555994702729339 0.163249036394285 0.352676260471692 0.477368485661761 0.525104418425057 0.333995342055192 0.366978222282445 0.73452065705629 0.535500827249922 0.497244378449477 0.362175189150875 0.999828545906281 0.999512295220624 0.999620518277521 0.000171454093718951 0.00048770477937634 0.000379481722479238 3601
3745 854503 5 0.05 0.5 1e-04 0.3 10 "LAT" 0.25584178357166 0.554367064628813 0.163649084477543 0.354284511064675 0.477064335567642 0.524072488170811 0.335480706862954 0.367997588932678 0.732906119139301 0.534234153392376 0.499129791340497 0.363413856870978 0.999843907944735 0.999541253000153 0.999644524018821 0.0001560920552646 0.000458746999847493 0.000355475981179115 3601
3746 710808 1 3 0.5 1e-04 0.3 10 "LAT" 0.258555737571828 0.564858398525914 0.15741311489004 0.34368763352907 0.470471712024745 0.517440808064361 0.343131704382252 0.375508364545878 0.729027449596573 0.533086717692994 0.500544819272293 0.365093679207231 0.99987865261848 0.998594221214043 0.999038596053566 0.000121347381520426 0.00140577878595677 0.000961403946434365 1614
3747 370599 2 3 0.5 1e-04 0.3 10 "LAT" 0.257467765039689 0.563703873388438 0.157626426601966 0.34486774453002 0.474673970426073 0.520706940657135 0.339739609760044 0.371460809752399 0.732141735465763 0.534886609934348 0.49736603636201 0.362756679085741 0.999874406451086 0.999498299911644 0.999627316404881 0.000125593548913761 0.000501700088355804 0.00037268359511943 3601
3748 1287577 3 3 0.5 1e-04 0.3 10 "LAT" 0.257496273162812 0.562697688906835 0.158456593345479 0.345928427879979 0.471357527427014 0.517618948557518 0.34352490471262 0.375421486952258 0.728853800589826 0.532426179343791 0.501981498058099 0.365838895803563 0.999879241641406 0.999544142363666 0.99965967287631 0.000120758358594304 0.000455857636333714 0.000340327123690029 3601
3749 884945 4 3 0.5 1e-04 0.3 10 "LAT" 0.256859880336376 0.56261738850241 0.158073904901375 0.345938804418322 0.470221485359453 0.516550466843283 0.344333431848774 0.37660080991134 0.727081365695829 0.531741262354373 0.502407336750148 0.366565458756016 0.999868595010449 0.999449267023661 0.999593829626203 0.000131404989550838 0.000550732976338849 0.000406170373797331 3601
3750 1065459 5 3 0.5 1e-04 0.3 10 "LAT" 0.261924989334889 0.560188385387465 0.163051632653448 0.34841040701627 0.463264064819572 0.514775733379985 0.342387229630051 0.37845400611508 0.72518905415446 0.530035902011388 0.505438862283499 0.368462383292079 0.999841805170808 0.999323762536966 0.999506411523907 0.000158194829192278 0.00067623746303437 0.000493588476092736 3601
3751 711355 1 0.05 0 1e-04 0.4 10 "LAT" 0.253034494711281 0.558060640060282 0.159014090215555 0.350578994411984 0.475966966221998 0.516945850809455 0.339320123719475 0.36820414893215 0.729001460933279 0.530491491242905 0.49833421393503 0.362408396702563 0.999501238182479 0.999111633182132 0.9992425653297 0.000498761817520731 0.000888366817867621 0.00075743467029961 3601
3752 726891 2 0.05 0 1e-04 0.4 10 "LAT" 0.258081548347623 0.558366177014583 0.161959835936526 0.350257300596412 0.471832295960336 0.516781054637964 0.336667674748281 0.368401245958966 0.729913844307959 0.53073809434029 0.498627510684807 0.362321890150592 0.998791729066563 0.99872235546427 0.998746111322024 0.00120827093343716 0.00127764453572976 0.00125388867797624 3601
3753 427089 3 0.05 0 1e-04 0.4 10 "LAT" 0.257194721862834 0.55704046830442 0.162419975460692 0.351638847380155 0.47975279083231 0.528385769230211 0.332156378314544 0.365269740043896 0.736947512695143 0.538001283807918 0.494576353775236 0.360711479625269 0.638310759884412 0.630109327475515 0.632912802590137 0.361689240115588 0.369890672524485 0.367087197409863 163
3754 625092 4 0.05 0 1e-04 0.4 10 "LAT" 0.258638772791849 0.558451187210555 0.162280123583724 0.350201235143695 0.483423146231426 0.535742852045212 0.326675669006392 0.361450581906928 0.742061919023275 0.543395292135182 0.488955792590116 0.357672097517356 0.592179758141369 0.481234018785909 0.519294033651058 0.407820241858631 0.518765981214091 0.480705966348942 408
3755 726592 5 0.05 0 1e-04 0.4 10 "LAT" 0.257216123253101 0.556155811547543 0.163098506452554 0.352516927032874 0.471125095575278 0.515281274069721 0.338868153657004 0.370336620786272 0.728341218828379 0.5289880814175 0.501966660109558 0.364373834639567 0.986007646104914 0.979980478694307 0.982042743980982 0.0139923538950861 0.0200195213056929 0.017957256019018 2921
3756 384350 1 3 0 1e-04 0.4 10 "LAT" 0.260655477357728 0.560664616837143 0.161964177422763 0.348034817900771 0.455903739339739 0.501278740320961 0.352257262348799 0.385391177940627 0.716559216697466 0.52108775579808 0.514221439771561 0.373049995209955 0.999573802524521 0.999137660751112 0.999290991740811 0.000426197475479371 0.00086233924888757 0.000709008259189106 3601
3757 234736 2 3 0 1e-04 0.4 10 "LAT" 0.258610067422973 0.563800293809933 0.158266062756052 0.344853962404685 0.481094818354804 0.534944809362379 0.331061832133045 0.366005802282795 0.739704885777778 0.544423463157607 0.489327894889096 0.359142291336574 0.829588628943747 0.354483892335483 0.51843751501246 0.170411371056253 0.645516107664517 0.48156248498754 110
3758 1015660 3 3 0 1e-04 0.4 10 "LAT" 0.257363545849148 0.563144054521409 0.15801213910515 0.345468441808259 0.481185268361391 0.53413724998961 0.333809851574697 0.368281768042498 0.738548814210539 0.543619227218787 0.491821990679847 0.360903219329559 0.900903986200115 0.301554144006291 0.508025320729542 0.0990960137998851 0.698445855993709 0.491974679270458 284
3759 243061 4 3 0 1e-04 0.4 10 "LAT" 0.259344698358392 0.56543063527377 0.157493191187146 0.34311805103448 0.45632134975292 0.499851798850643 0.355044984769134 0.38704173455364 0.715666048111312 0.521564489802473 0.51253817595628 0.372583364110727 0.999558499999103 0.99863489923446 0.998958118246114 0.000441500000897268 0.00136510076554016 0.00104188175388616 3601
3760 179943 5 3 0 1e-04 0.4 10 "LAT" 0.255605189507653 0.554236034846058 0.163534249388482 0.354502890142445 0.477807992258852 0.529881828850506 0.333592916501525 0.367720741638117 0.733413181766505 0.537854570695125 0.497127165890007 0.363516622128226 0.847704793657723 0.503454815299366 0.621516734540252 0.152295206342277 0.496545184700634 0.378483265459748 412
3761 786957 1 0.05 0.25 1e-04 0.4 10 "LAT" 0.255281109538515 0.55888418901964 0.159829665090514 0.349685539504048 0.473910369949109 0.516869750266661 0.338036858669046 0.368314748253056 0.729191479487624 0.530815537207862 0.49786652375956 0.362144527164849 0.99918486309431 0.998146413347997 0.998498441680054 0.000815136905690366 0.0018535866520028 0.00150155831994627 3601
3762 211375 2 0.05 0.25 1e-04 0.4 10 "LAT" 0.256917790756893 0.555444245973228 0.163350868934517 0.352985231376391 0.470045692284271 0.514183933383055 0.339667614415801 0.371197909897538 0.726963483041165 0.528001832448774 0.503018483350318 0.365122568782428 0.993052206302114 0.990268053782865 0.991221261113486 0.00694779369788621 0.00973194621713458 0.00877873888651429 171
3763 897827 3 0.05 0.25 1e-04 0.4 10 "LAT" 0.257713497157148 0.555045109111782 0.164275528754337 0.353598612587172 0.46940568724241 0.513940629334996 0.339378899442139 0.371251501298807 0.727119184399558 0.527767663885468 0.503654428196477 0.365328080406639 0.99841310051432 0.998465878830859 0.998447763409147 0.0015868994856803 0.00153412116914147 0.00155223659085343 1741
3764 343650 4 0.05 0.25 1e-04 0.4 10 "LAT" 0.254367729746245 0.552398087220099 0.16413911595524 0.356290474155722 0.470869813019765 0.512121896178707 0.343337668279189 0.373074663514387 0.72523754276601 0.525542336921134 0.507476784234429 0.367492690253174 0.999754612710889 0.999438129785569 0.999545603499151 0.000245387289110617 0.000561870214430822 0.000454396500848898 3601
3765 1037758 5 0.05 0.25 1e-04 0.4 10 "LAT" 0.256610170738251 0.555195493660148 0.163460783239804 0.353475304762546 0.469902093744837 0.512637993225876 0.341767875454349 0.372551703143212 0.726512264483087 0.526878379882415 0.505228658694152 0.366182047153435 0.999699102686092 0.999122578786647 0.999319697317097 0.00030089731390771 0.000877421213352555 0.000680302682902479 3601
3766 1189023 1 3 0.25 1e-04 0.4 10 "LAT" 0.258319096965116 0.561126307700467 0.160114222262621 0.347503468460691 0.45792771841207 0.500016112484555 0.355510080952153 0.386488699680035 0.716246815377187 0.52025762089197 0.515624303214774 0.373656136664485 0.999806351405771 0.997873393121785 0.998546711245353 0.000193648594228938 0.00212660687821458 0.00145328875464732 117
3767 522578 2 3 0.25 1e-04 0.4 10 "LAT" 0.255138072566654 0.560096911343528 0.158846548704252 0.348353843680885 0.460983474464847 0.501627833885367 0.357027061405751 0.386667558517577 0.716121547031502 0.520749709629754 0.515873610110003 0.374240761293127 0.994447535523425 0.933728155159347 0.954673061960766 0.00555246447657466 0.0662718448406526 0.0453269380392343 177
3768 521778 3 3 0.25 1e-04 0.4 10 "LAT" 0.261503652021428 0.560693046027542 0.162414561223684 0.347943659249803 0.4533105952693 0.498320765106944 0.354886533540108 0.388268908366911 0.714814247290728 0.519254457952275 0.517301094763792 0.374814668324249 0.999682817888011 0.990235628801931 0.993573674772064 0.000317182111989205 0.00976437119806947 0.00642632522793576 896
3769 690324 4 3 0.25 1e-04 0.4 10 "LAT" 0.259983026853849 0.55816155776812 0.163427891639657 0.350491641733025 0.452306625271986 0.49817038479716 0.354169906663795 0.388163678557707 0.712289652125835 0.518247035610324 0.517597798303452 0.375663200394462 0.999761883289959 0.99913139851305 0.999353671563235 0.000238116710041451 0.000868601486950446 0.000646328436765324 3601
3770 34813 5 3 0.25 1e-04 0.4 10 "LAT" 0.258883776557271 0.558192700670931 0.162662506919515 0.350437334028157 0.457642623994868 0.502008431302796 0.351282126395488 0.383838428686012 0.71652640055214 0.520697042900113 0.513944633315003 0.372838464446414 0.999287836511971 0.99668193387831 0.997591542269836 0.000712163488029045 0.00331806612168991 0.00240845773016367 3049
3771 807613 1 0.05 0.5 1e-04 0.4 10 "LAT" 0.257560256635808 0.553230232631388 0.165607402086252 0.355474688793389 0.468960075459336 0.513506240349202 0.339825198731224 0.371687221485624 0.726520332095144 0.526894067131436 0.505432600817476 0.366237353000152 0.99977485088594 0.999074114612404 0.999314720839948 0.000225149114060127 0.000925885387595863 0.00068527916005182 3601
3772 174780 2 0.05 0.5 1e-04 0.4 10 "LAT" 0.260600039423956 0.556865730759929 0.164739990682586 0.351757773774108 0.465108150544156 0.51263266567731 0.338442470369279 0.372545923294717 0.725708189968112 0.527660205421136 0.503182461051866 0.365495332481647 0.999754045974609 0.999216506255399 0.999403366699319 0.000245954025391245 0.000783493744601291 0.000596633300681524 3601
3773 99378 3 0.05 0.5 1e-04 0.4 10 "LAT" 0.255373065102584 0.556929905723948 0.161363883132881 0.351718285893219 0.469953802819364 0.510962685021254 0.344545914256839 0.374241554506383 0.725326867921949 0.52623228637992 0.50590979738972 0.366770813069327 0.999831832324976 0.99945675526246 0.99958449676829 0.000168167675023637 0.000543244737539871 0.000415503231710216 3601
3774 511409 4 0.05 0.5 1e-04 0.4 10 "LAT" 0.256318901684392 0.550769666358188 0.166669146746841 0.357882521319579 0.467904398695936 0.511774224478617 0.341799242863481 0.373440650873777 0.724223300380329 0.524905802444357 0.508468389610323 0.368214310498638 0.999630313505955 0.998704557979196 0.999021917388715 0.000369686494044941 0.00129544202080388 0.000978082611285437 2461
3775 261968 5 0.05 0.5 1e-04 0.4 10 "LAT" 0.257862444014324 0.555130131834282 0.164313266133794 0.353512838104306 0.466777916072663 0.510580170903181 0.342805808823426 0.374606050636799 0.724640360086987 0.525571958460747 0.50711907495722 0.367516562777364 0.999792988212441 0.999396581872093 0.999533085717583 0.000207011787559081 0.000603418127906589 0.000466914282417432 3601
3776 201721 1 3 0.5 1e-04 0.4 10 "LAT" 0.261667875643622 0.56212389024535 0.161406712029144 0.346551031252364 0.455526217854379 0.501130231559779 0.351893005021296 0.385263332131352 0.717194093498001 0.521510021968072 0.51329971705044 0.372440880361217 0.999844618009981 0.998766981098239 0.999146777720473 0.000155381990018582 0.00123301890176114 0.000853222279526568 2339
3777 889578 2 3 0.5 1e-04 0.4 10 "LAT" 0.255611796505384 0.565842243888076 0.154927996366413 0.342661921313764 0.462425771905161 0.504440201467043 0.352181812439595 0.382173232497539 0.718037568410545 0.52440414903528 0.507109808806007 0.369452592278352 0.999877206114527 0.998345598919801 0.998872350537604 0.000122793885472665 0.00165440108019893 0.00112764946239611 657
3778 642602 3 3 0.5 1e-04 0.4 10 "LAT" 0.26178125290077 0.564749570691472 0.159551212346343 0.343870671889583 0.456631267833547 0.502894384170704 0.350011214676531 0.383519604306607 0.718412520734318 0.523548347945513 0.509562427022874 0.370381182613998 0.999799080040896 0.999098151081885 0.99934488499719 0.000200919959104213 0.000901848918115291 0.000655115002810073 3601
3779 1123336 4 3 0.5 1e-04 0.4 10 "LAT" 0.260691809433763 0.561636839541752 0.161183544199072 0.346966502952348 0.453610079202489 0.499606705607351 0.353066260960979 0.387040001057173 0.714301888636252 0.520369391740989 0.514249805160051 0.373717361619693 0.999872491976027 0.999191095406409 0.999431338095639 0.000127508023972806 0.000808904593590818 0.000568661904361385 3601
3780 1137139 5 3 0.5 1e-04 0.4 10 "LAT" 0.25998972684128 0.563978710608476 0.158985166015141 0.344596701975097 0.457198979465147 0.502408203161558 0.351108210568174 0.384007231617726 0.717188706306427 0.522892338888621 0.510093376583315 0.37098229133797 0.999866440926332 0.999229110721989 0.999452293691899 0.00013355907366818 0.00077088927801128 0.000547706308100811 3601
3781 184130 1 0.05 0 1e-04 0.5 10 "LAT" 0.259145175791432 0.557261629555539 0.163487641202539 0.351428964543201 0.468632634010157 0.514281257108604 0.338070327188483 0.370457139320742 0.727777809801589 0.528748360710826 0.501557968391022 0.364064467176264 0.806685388263431 0.75950830820422 0.775762137945365 0.193314611736569 0.24049169179578 0.224237862054635 286
3782 1145327 2 0.05 0 1e-04 0.5 10 "LAT" 0.257958455227717 0.555740257750694 0.163876555023873 0.352890302979934 0.474568827166535 0.523821155414061 0.332039574453694 0.365926290309642 0.732527282394252 0.534573366515727 0.495916129477567 0.361548118564921 0.68110492136158 0.597751166085559 0.626365255064998 0.31889507863842 0.402248833914441 0.373634744935002 649
3783 456077 3 0.05 0 1e-04 0.5 10 "LAT" 0.257108194487382 0.559821648140443 0.160242624752602 0.348776537584719 0.471321305476566 0.515776905435668 0.337679531104935 0.369131354496718 0.728429499963948 0.530472687404055 0.497922155857537 0.362348554208413 0.724824091473972 0.753817001353365 0.743914202186483 0.275175908526028 0.246182998646635 0.256085797813517 1008
3784 499642 4 0.05 0 1e-04 0.5 10 "LAT" 0.259770021961886 0.54993722791252 0.169561556917231 0.358759423763674 0.453395110977549 0.497429007567152 0.347130438494782 0.380443770321941 0.713165132939435 0.515316837926037 0.516691995412012 0.373076513168334 0.988514204726086 0.982453901470817 0.984569586735443 0.0114857952739141 0.017546098529183 0.015430413264557 2442
3785 657168 5 0.05 0 1e-04 0.5 10 "LAT" 0.25472772093006 0.552407701396372 0.164351232853431 0.356290231554831 0.459309766604816 0.497745441944365 0.35079394105176 0.37981287231339 0.714037487534876 0.515927659360362 0.515145173905191 0.372005092461661 0.993674724432585 0.992720489743428 0.993046373724128 0.00632527556741477 0.00727951025657162 0.00695362627587252 408
3786 370689 1 3 0 1e-04 0.5 10 "LAT" 0.256859553490106 0.560654146927419 0.159675603456731 0.348024453710665 0.47277439764807 0.522413362539542 0.340215456458124 0.373491589277415 0.729633951138177 0.534849209862406 0.499891059914856 0.365327415912686 0.85890852344867 0.441208346399112 0.585295619832018 0.14109147655133 0.558791653600888 0.414704380167982 764
3787 1030867 2 3 0 1e-04 0.5 10 "LAT" 0.258512878815884 0.559995139727636 0.161086481736557 0.348647778524912 0.442646741612563 0.482477741826179 0.36535548376943 0.396248673025815 0.701159620428447 0.508159247460612 0.526441965505987 0.380587861739573 0.999690809252639 0.998684155488256 0.999038292045897 0.000309190747360542 0.0013158445117442 0.000961707954102767 3601
3788 233660 3 3 0 1e-04 0.5 10 "LAT" 0.257364439738185 0.5662163029443 0.155682496080153 0.342332958505616 0.447533863964658 0.485014900803346 0.364933459580257 0.3938942713166 0.704898303702843 0.511634887792373 0.52061595566041 0.377065826509188 0.99822561346226 0.998621324123397 0.998483502006977 0.00177438653774032 0.00137867587660333 0.00151649799302279 3601
3789 609048 4 3 0 1e-04 0.5 10 "LAT" 0.257871303833679 0.556442766689006 0.163441212956688 0.352218030745689 0.469895538543509 0.521384890825393 0.338418973892595 0.373310857441809 0.727766842377188 0.532989335866562 0.501860186849283 0.366451349248369 0.677892547595304 0.455685771242323 0.532784408089347 0.322107452404696 0.544314228757677 0.467215591910653 645
3790 1081437 5 3 0 1e-04 0.5 10 "LAT" 0.258237042324005 0.556483089676943 0.163600089846024 0.352200065755944 0.447102037179619 0.48924328268689 0.357331115923564 0.389171372265956 0.705339079503625 0.511644487056699 0.520931205769588 0.376968030059434 0.998578909611428 0.987241325551843 0.991209157600949 0.00142109038857171 0.0127586744481569 0.00879084239905077 766
3791 951360 1 0.05 0.25 1e-04 0.5 10 "LAT" 0.252762598850209 0.555796800036335 0.1605226456719 0.352824952649068 0.461452211071089 0.498173212655595 0.351618336939842 0.379236477747087 0.714214809921297 0.517124885108194 0.512140982611743 0.370561500863295 0.999461965627554 0.99748297806646 0.998152959505912 0.000538034372446084 0.0025170219335402 0.00184704049408787 1013
3792 695054 2 0.05 0.25 1e-04 0.5 10 "LAT" 0.258289578477903 0.555086400811562 0.164632170200937 0.353566923862062 0.456700638044861 0.499010192539174 0.346678767320104 0.378357862886331 0.714990216522764 0.517882710498358 0.511310937521041 0.370029064143134 0.999453562608061 0.998258443120805 0.998671756763705 0.000546437391939149 0.00174155687919448 0.00132824323629504 2094
3793 481075 3 0.05 0.25 1e-04 0.5 10 "LAT" 0.256328316094238 0.553084554154761 0.164918495041456 0.355554237568422 0.457301628986318 0.497801879239246 0.349252294759083 0.379634830158932 0.713629945080556 0.516322039759286 0.51417078980054 0.37157616031732 0.999084970127954 0.99653866580009 0.997414211874522 0.00091502987204551 0.00346133419991009 0.0025857881254785 650
3794 511034 4 0.05 0.25 1e-04 0.5 10 "LAT" 0.260225780559866 0.559029602821555 0.162796809670665 0.349542487001575 0.457655164025145 0.502312801864638 0.342138937871379 0.375116341302423 0.717880944585011 0.521461012037066 0.504935747542044 0.366498148850214 0.998985468400866 0.994924261856872 0.996334197184491 0.00101453159913394 0.00507573814312768 0.00366580281550947 649
3795 14526 5 0.05 0.25 1e-04 0.5 10 "LAT" 0.255173805944833 0.5546861303901 0.162899859524859 0.353952679661167 0.460812949285907 0.500310253007414 0.347698318019974 0.377151038215626 0.715986755230741 0.518398699750574 0.510598177544833 0.369446267767479 0.998832549704987 0.994952107904752 0.996276328276885 0.00116745029501345 0.00504789209524771 0.00372367172311471 1976
3796 732011 1 3 0.25 1e-04 0.5 10 "LAT" 0.262379233643358 0.565751797180379 0.159094255301198 0.342824266579609 0.444660995209991 0.486644032287976 0.359899657828246 0.392161122535827 0.707040228853349 0.513033306834587 0.518993913129444 0.375805230137704 0.999822223092732 0.996258912836506 0.997521314955746 0.000177776907268428 0.00374108716349364 0.00247868504425377 1124
3797 1100136 2 3 0.25 1e-04 0.5 10 "LAT" 0.257531473995386 0.559246941944166 0.160812598067335 0.348891089313174 0.461724889850832 0.503060209946119 0.357802883040312 0.388272051219029 0.719256363846218 0.521651818486725 0.518615481107647 0.375316537152584 0.985782384056283 0.588132090906296 0.726555877816345 0.0142176159437167 0.411867909093704 0.273444122183655 767
3798 55596 3 3 0.25 1e-04 0.5 10 "LAT" 0.25889885804805 0.554800557869783 0.165014633112946 0.353393426210757 0.460610086131874 0.503621936436012 0.359862308878668 0.391766727076911 0.719508944179925 0.52071525295844 0.524876941991614 0.379024258018801 0.984891496525476 0.477926894951042 0.656203740244961 0.0151085034745241 0.522073105048958 0.343796259755039 289
3799 397865 4 3 0.25 1e-04 0.5 10 "LAT" 0.256315108004524 0.55630064201393 0.16230678774556 0.351975743308273 0.464671582476112 0.50552099657715 0.359874786741279 0.389768541617618 0.720986690480636 0.522237277431869 0.522181574486839 0.377425655008735 0.987587497325334 0.477685533490943 0.654818210482138 0.0124125026746661 0.522314466509057 0.345181789517863 164
3800 503348 5 3 0.25 1e-04 0.5 10 "LAT" 0.259351748298659 0.560654977519197 0.161100004958607 0.348032159235145 0.444931541732525 0.485909891608288 0.361274967823408 0.392783348863919 0.704283290031184 0.510745977821356 0.522374972782016 0.378025493398486 0.999778589610831 0.998984164279462 0.999263507297405 0.000221410389168571 0.00101583572053776 0.000736492702595274 3601
3801 963265 1 0.05 0.5 1e-04 0.5 10 "LAT" 0.256482435962812 0.557151730076336 0.161859768533778 0.351448534042459 0.458840709819547 0.4973981231734 0.350839444262741 0.379989186855225 0.715323145782358 0.517268382018419 0.512699212796519 0.370508688808532 0.999816809032766 0.99907793925817 0.999331341235167 0.000183190967233507 0.000922060741830356 0.000668658764833112 3601
3802 308765 2 0.05 0.5 1e-04 0.5 10 "LAT" 0.256160696760446 0.561243095373519 0.158597475936781 0.347310617900891 0.462075138378005 0.501588884383827 0.346585036698983 0.37575241577967 0.718235835138451 0.521322636567277 0.505182512635764 0.366357729601466 0.999706227732482 0.998727092804692 0.999061202957121 0.000293772267518165 0.00127290719530763 0.000938797042878977 3601
3803 2842 3 0.05 0.5 1e-04 0.5 10 "LAT" 0.254782479518591 0.552525018266691 0.164249701111168 0.356047854144032 0.460955125216838 0.50032181167739 0.347695442417722 0.377089535988612 0.715737604735429 0.517708337658565 0.51194514352889 0.370096344055742 0.999048906186058 0.997314570762744 0.99790593328507 0.000951093813942409 0.00268542923725566 0.00209406671492987 1861
3804 432778 4 0.05 0.5 1e-04 0.5 10 "LAT" 0.261153644211197 0.556994427627132 0.164916614286593 0.351601753972902 0.456326584960305 0.500232687308549 0.344252646238411 0.37710913456171 0.717480229171502 0.519486253152483 0.509169260525003 0.368465218197552 0.999833476117223 0.999344494914874 0.99951492174667 0.000166523882777005 0.000655505085125534 0.000485078253329871 3601
3805 334855 5 0.05 0.5 1e-04 0.5 10 "LAT" 0.256281497964197 0.555294939824079 0.163177573918246 0.353368871215089 0.45894031120957 0.497715132469283 0.350642022089901 0.379864930775245 0.715221809173767 0.516890216714535 0.513819596008147 0.371057481055299 0.999763396197364 0.992656320292346 0.995093438622062 0.000236603802636236 0.0073436797076542 0.00490656137793751 178
3806 383872 1 3 0.5 1e-04 0.5 10 "LAT" 0.259310718320367 0.562507021016695 0.159678384149329 0.346104624330324 0.444986003813563 0.485176098425337 0.362962322460678 0.39409106538565 0.70429672213393 0.510871786009573 0.522640706610007 0.378220492888387 0.999876666157158 0.999167802693649 0.999417075697896 0.000123333842841998 0.000832197306350661 0.000582924302104138 3601
3807 65572 2 3 0.5 1e-04 0.5 10 "LAT" 0.260908542605633 0.561859553345313 0.161151257983876 0.346791547074431 0.445144631023082 0.487024532255453 0.35949168915098 0.391758888802821 0.706053173628715 0.512008865204763 0.520642947134856 0.376851582718225 0.99988171065914 0.999118106396499 0.999387641997535 0.00011828934085953 0.000881893603500909 0.000612358002464839 3601
3808 450810 3 3 0.5 1e-04 0.5 10 "LAT" 0.257900631840941 0.557133592842808 0.162918656029453 0.351527400736875 0.44403923373269 0.483668334326123 0.364567605352955 0.395457541589692 0.701939865573631 0.508024247098414 0.527486261382408 0.381019214313124 0.999844553368448 0.994401612615522 0.996312008082128 0.000155446631552336 0.00559838738447776 0.00368799191787214 3416
3809 89725 4 3 0.5 1e-04 0.5 10 "LAT" 0.259715214610705 0.561248048826732 0.160881685989875 0.347336506172711 0.444692766720932 0.485931585223975 0.36136704494313 0.393291605265269 0.704407981331637 0.511011596493974 0.522248730933005 0.378085174671453 0.999798331840013 0.998568798365669 0.999001956583717 0.000201668159987388 0.00143120163433083 0.000998043416282924 3601
3810 952480 5 3 0.5 1e-04 0.5 10 "LAT" 0.257966412371989 0.554715861288303 0.16468819881833 0.353957290050973 0.446285895172639 0.487639013048176 0.359815465748364 0.391381500841116 0.704252307544628 0.509996161562384 0.524503664566694 0.379024924239669 0.999772564940837 0.982609216583117 0.988622233019328 0.000227435059163429 0.0173907834168826 0.0113777669806718 1253
3811 1173935 1 0.05 0 1e-04 0.6 10 "LAT" 0.255848050550839 0.558352267466572 0.160562932728475 0.350265646513528 0.450575225170625 0.486904926946932 0.353443872255092 0.381606664304724 0.706423275721465 0.510544536516199 0.514006804983567 0.371247617677216 0.997326265487212 0.99601800237063 0.996465696010115 0.0026737345127882 0.00398199762937001 0.00353430398988458 647
3812 1095390 2 0.05 0 1e-04 0.6 10 "LAT" 0.25551242470394 0.554581717815883 0.163183880538649 0.354065990462431 0.44731522801659 0.483275231539877 0.356701890794208 0.385126367310699 0.70282765272053 0.506947743883222 0.519885771332857 0.374828354029466 0.999473551695325 0.99892363247531 0.999112449515963 0.000526448304675454 0.00107636752469011 0.000887550484036844 3601
3813 802529 3 0.05 0 1e-04 0.6 10 "LAT" 0.255007537055892 0.556462839971065 0.161461868496343 0.352211243159101 0.457838806992015 0.495296861847997 0.352356743745828 0.380695281886123 0.712846344047906 0.515516931938178 0.513818612242171 0.371289060258066 0.832002164053676 0.806409517914333 0.815147702107689 0.167997835946324 0.193590482085667 0.184852297892311 1366
3814 752505 4 0.05 0 1e-04 0.6 10 "LAT" 0.255048847956171 0.557636967955875 0.160599194929946 0.350974918588462 0.479821544453419 0.528286640770402 0.330780252221045 0.36324557490668 0.734870392409591 0.538012803290976 0.491379447150992 0.359197027648194 0.496023846959177 0.415512864832038 0.442810629845616 0.503976153040823 0.584487135167962 0.557189370154384 169
3815 323034 5 0.05 0 1e-04 0.6 10 "LAT" 0.258221944136112 0.555367796493749 0.164319601825489 0.353261043645679 0.44527515991676 0.483914139256169 0.354150181192684 0.384509560302139 0.703497104052872 0.507879242426284 0.518469783018173 0.374038504377643 0.996393997734778 0.998155523555336 0.997544628389765 0.00360600226522229 0.00184447644466412 0.00245537161023511 3601
3816 12468 1 3 0 1e-04 0.6 10 "LAT" 0.259207927694196 0.558083192571686 0.162959590511605 0.35059577365327 0.477321313864102 0.535322254247667 0.328060522031479 0.365553877532064 0.736529241558298 0.542778394592197 0.491020112543084 0.360766205135595 0.705506176782853 0.212732289549808 0.384061464678562 0.294493823217147 0.787267710450193 0.615938535321438 295
3817 530406 2 3 0 1e-04 0.6 10 "LAT" 0.259708240710861 0.565508781823872 0.157719171389795 0.343080473484568 0.478629349012388 0.53468859550613 0.332134161810891 0.368608807288053 0.738337589723249 0.544849861308159 0.489853333200685 0.360249098786075 0.556703744321112 0.161056960603782 0.298727144987169 0.443296255678888 0.838943039396218 0.701272855012831 162
3818 1160010 3 3 0 1e-04 0.6 10 "LAT" 0.257561514284736 0.562213995100316 0.158833380282927 0.346455332132768 0.456745505769147 0.500709927760455 0.355086057392621 0.386611258816504 0.714307020053884 0.52082035981735 0.513919437675548 0.373578838850868 0.931001126430988 0.557276282919348 0.687482553419278 0.0689988735690118 0.442723717080652 0.312517446580722 1482
3819 238712 4 3 0 1e-04 0.6 10 "LAT" 0.256833024160687 0.56361749887585 0.157326013300769 0.34500841956327 0.453543791367277 0.495586684116184 0.359106590630463 0.389873561391902 0.710376815527964 0.517880481891231 0.516432603931232 0.375257119116485 0.963458482777662 0.613702066582567 0.735486058524594 0.0365415172223384 0.386297933417434 0.264513941475406 1723
3820 462015 5 3 0 1e-04 0.6 10 "LAT" 0.258176449711408 0.561764500137047 0.159508945857313 0.346861835271855 0.480843671358315 0.536934959420345 0.331745105497748 0.367987530212087 0.739020121069723 0.545044885642144 0.491254051355062 0.361164266583005 0.651368216880137 0.123454688934775 0.306380373477626 0.348631783119863 0.876545311065225 0.693619626522374 160
3821 351211 1 0.05 0.25 1e-04 0.6 10 "LAT" 0.255383111345765 0.554426898429802 0.163141440738042 0.353989977899922 0.448711366964162 0.485144099341095 0.35573929552213 0.384198823761494 0.704094478309928 0.508157151611399 0.518880736260172 0.374172864847065 0.992711531801335 0.975530671460284 0.981426284866503 0.00728846819866513 0.0244693285397161 0.0185737151334971 777
3822 830238 2 0.05 0.25 1e-04 0.6 10 "LAT" 0.254813705218966 0.555663439770853 0.161967491630654 0.352916623069438 0.448431433039843 0.484348409261465 0.356057618876425 0.384108208696352 0.703245138258809 0.507945357399826 0.518025110507079 0.373800084575818 0.998957252957017 0.997540939787663 0.998025684457575 0.00104274704298265 0.00245906021233694 0.00197431554242506 3528
3823 871462 3 0.05 0.25 1e-04 0.6 10 "LAT" 0.25404600252153 0.554101697096057 0.162594727850766 0.35447712704873 0.450141146896782 0.485111276715718 0.356056600609032 0.383421201618247 0.704187149418312 0.507908152623464 0.518651328459798 0.373866311696184 0.997510635512517 0.995482486547645 0.996173926629393 0.00248936448748315 0.00451751345235483 0.00382607337060656 2093
3824 375632 4 0.05 0.25 1e-04 0.6 10 "LAT" 0.251532479704388 0.550175441503597 0.16396709869474 0.358486507938025 0.449462724259475 0.483092348329752 0.358804924851786 0.385347511226898 0.700995203963863 0.505175330819046 0.522772023546526 0.376515968188567 0.99953455212475 0.998238023701998 0.998677537267955 0.000465447875250448 0.00176197629800174 0.00132246273204449 1490
3825 201020 5 0.05 0.25 1e-04 0.6 10 "LAT" 0.261488008066165 0.555364832997838 0.166266943341634 0.353030417883613 0.444330942201463 0.486222818513324 0.350039276101437 0.382759752635726 0.705818950267628 0.509707867869225 0.516306219443071 0.372674435516003 0.993029783967745 0.98398713332208 0.987157997673671 0.0069702160322548 0.0160128666779195 0.0128420023263295 1130
3826 836145 1 3 0.25 1e-04 0.6 10 "LAT" 0.25900725511915 0.55814868619643 0.162489768184774 0.349806971841083 0.458543720780697 0.500141146670064 0.359642003832714 0.390801427189203 0.717550975899847 0.519447063566348 0.522131772017488 0.377218885198057 0.979546651337774 0.473523350076273 0.650994827742532 0.0204533486622259 0.526476649923727 0.349005172257468 116
3827 1160721 2 3 0.25 1e-04 0.6 10 "LAT" 0.257891269605497 0.562052931176292 0.159185183273571 0.34658443897274 0.432123445867492 0.46732235069682 0.374673744842147 0.403530902977961 0.690014715472988 0.498510497907622 0.533858928115719 0.384893267970713 0.999781335592622 0.997269015547648 0.998153699384157 0.000218664407377499 0.00273098445235211 0.0018463006158435 3050
3828 1082574 3 3 0.25 1e-04 0.6 10 "LAT" 0.258295004336858 0.559464359532718 0.161287996800859 0.349112472997763 0.442769538938922 0.480280321873008 0.368017972174809 0.39782263558308 0.70106454327578 0.506505631545492 0.529305968975668 0.381785485546296 0.998001016217459 0.800055845628714 0.869568589130122 0.00199898378254117 0.199944154371286 0.130431410869878 1849
3829 213083 4 3 0.25 1e-04 0.6 10 "LAT" 0.258193273636455 0.561687414100389 0.159404492576962 0.346558425825776 0.461031977510546 0.500457766165878 0.362386805452811 0.391932016898524 0.719225251147001 0.520699337797502 0.521791298029772 0.376970033153748 0.988936456732198 0.433126730531583 0.627121846089045 0.0110635432678023 0.566873269468417 0.372878153910956 163
3830 154509 5 3 0.25 1e-04 0.6 10 "LAT" 0.25872541954265 0.561570802411629 0.160016249387191 0.347003522410926 0.430400413662691 0.46728216844193 0.372751484163106 0.403067871488801 0.689125833205341 0.498542722045163 0.532767733550296 0.384558474936812 0.999823648823118 0.998444032594976 0.998931904202023 0.000176351176882304 0.00155596740502373 0.00106809579797664 3601
3831 968087 1 0.05 0.5 1e-04 0.6 10 "LAT" 0.256303747400942 0.555590067702449 0.162972370155895 0.353074008457966 0.446674660261395 0.483513479747794 0.355885142508591 0.384864682481062 0.702978407662337 0.507482802587481 0.518857512664486 0.374311503946579 0.999831842713342 0.999135163293463 0.999375045967592 0.000168157286658331 0.000864836706537391 0.000624954032407535 3601
3832 988238 2 0.05 0.5 1e-04 0.6 10 "LAT" 0.260057427779744 0.553091102135621 0.167274078494385 0.355590212520119 0.445485414828424 0.485771881855708 0.351127518316558 0.382613785118646 0.705542842608168 0.508567839081121 0.518401596810943 0.37347463164215 0.999820827364637 0.99912176938452 0.999365453618038 0.000179172635362579 0.000878230615479937 0.000634546381961893 3601
3833 472266 3 0.05 0.5 1e-04 0.6 10 "LAT" 0.255875150463576 0.557923455667711 0.160892436665856 0.35063961631285 0.448438329114562 0.484142395980995 0.356280667312835 0.384348865776162 0.704313479578138 0.508559073148806 0.51717310397869 0.373201209034236 0.999661788618056 0.997089039446941 0.997971661342912 0.000338211381943962 0.00291096055305902 0.0020283386570876 1855
3834 55975 4 0.05 0.5 1e-04 0.6 10 "LAT" 0.255636755349652 0.552768222568273 0.164658791694417 0.355863507147037 0.444911559042401 0.481248866668018 0.358274358420138 0.38717044746548 0.700548314392054 0.505071358822635 0.522933150114555 0.376754741028745 0.999700445584594 0.99886922438705 0.999155654059249 0.000299554415406305 0.00113077561295034 0.000844345940750766 3601
3835 691472 5 0.05 0.5 1e-04 0.6 10 "LAT" 0.254520071020161 0.557708535486459 0.160215834022811 0.350871001872877 0.450791836759143 0.486577951600383 0.354064732896428 0.381811182174346 0.705311907779304 0.510030713710098 0.514280566919239 0.371621078872494 0.999810185272644 0.999002470289831 0.999277820931594 0.000189814727356312 0.000997529710168851 0.000722179068406263 3601
3836 472508 1 3 0.5 1e-04 0.6 10 "LAT" 0.260614288912863 0.560355569715237 0.162067852840012 0.348333039892504 0.431647480867507 0.470006748726986 0.369156936957303 0.400391366774016 0.69226176978037 0.5001834639911 0.531224789797315 0.383098383541337 0.999880553955797 0.995590242636324 0.997113157958443 0.000119446044202937 0.00440975736367565 0.00288684204155724 1857
3837 142977 2 3 0.5 1e-04 0.6 10 "LAT" 0.256235832451781 0.565376796203789 0.15564797855884 0.343208251657902 0.433802491909119 0.46674324334579 0.37661652774786 0.403689579353809 0.6900383243609 0.498909871222446 0.5322645063067 0.384034005280438 0.99987599602157 0.995664130419305 0.99713568868779 0.000124003978430297 0.00433586958069542 0.00286431131220993 187
3838 73619 3 3 0.5 1e-04 0.6 10 "LAT" 0.255191993892019 0.562525966755282 0.157181054800742 0.346030877533715 0.436900855813485 0.469878956602068 0.373155934068027 0.399982072720765 0.692092849705503 0.500020860324858 0.530336988868769 0.382535002426505 0.999826261032791 0.99284710195536 0.995269771449029 0.000173738967208926 0.0071528980446403 0.00473022855097084 1138
3839 775025 4 3 0.5 1e-04 0.6 10 "LAT" 0.257052692176442 0.561156772534297 0.159286497667785 0.347480389294395 0.434383967269266 0.469810909003772 0.370780485737575 0.399236538450223 0.691436659445708 0.49986829949703 0.53006698340536 0.38229165386968 0.999836148437644 0.998928780894743 0.999246163485919 0.00016385156235571 0.00107121910525702 0.000753836514081182 3601
3840 779400 5 3 0.5 1e-04 0.6 10 "LAT" 0.257352860138214 0.561564352361342 0.159172277045063 0.34704576979632 0.430882292481378 0.465115182554266 0.376855839882195 0.405328532425477 0.688235152619592 0.496816958250853 0.536028116927258 0.38627270005657 0.999787167299566 0.996751144123209 0.997819697541164 0.000212832700433629 0.00324885587679059 0.00218030245883596 1498
3841 1192213 1 0.05 0 1e-04 0.7 10 "LAT" 0.254739497814922 0.55805389344255 0.160105113865893 0.350566722617859 0.452876317183897 0.490942523735015 0.350672178471062 0.379283964525966 0.70761581499882 0.513063188836136 0.510777292336955 0.369830458678934 0.805346296701494 0.751446780480232 0.769826932098496 0.194653703298506 0.248553219519768 0.230173067901504 1607
3842 1164339 2 0.05 0 1e-04 0.7 10 "LAT" 0.260652741088441 0.557873251218839 0.163954990715072 0.350771715340923 0.429646156317231 0.465933377800445 0.362043884462029 0.392208398809562 0.690298897405673 0.496829126844654 0.525998875177101 0.37829316800697 0.999450478072658 0.997957166968625 0.99848153977471 0.000549521927342306 0.00204283303137542 0.00151846022528953 3601
3843 873987 3 0.05 0 1e-04 0.7 10 "LAT" 0.256624720379475 0.552686098665333 0.165392906786751 0.356010075134677 0.43197877541438 0.466061371065084 0.363751119175966 0.392092697292369 0.688603495793854 0.494938943549701 0.529144025962717 0.380082311093637 0.999467769682065 0.997786732624429 0.998369524654566 0.000532230317935522 0.00221326737557124 0.00163047534543354 3601
3844 803152 4 0.05 0 1e-04 0.7 10 "LAT" 0.25585157169962 0.555163984483951 0.162979434984799 0.35351472165245 0.43162917985172 0.46460850599209 0.365913507244388 0.393494466591678 0.68748075155134 0.494592944015336 0.528892942229187 0.380277672563288 0.999386012412448 0.998164568167273 0.998587018511331 0.000613987587552257 0.0018354318327275 0.00141298148866853 3601
3845 1223976 5 0.05 0 1e-04 0.7 10 "LAT" 0.255851733914564 0.561477232677723 0.158254510707178 0.347113188123253 0.474287045453284 0.521652675700014 0.333862034023642 0.366030812639758 0.730138779367849 0.53475923436966 0.492116544730819 0.359815855640962 0.456171615345685 0.406124623789045 0.423152774716579 0.543828384654315 0.593875376210955 0.576847225283421 530
3846 131358 1 3 0 1e-04 0.7 10 "LAT" 0.260333033891341 0.561761522626575 0.160868558428255 0.346901683107242 0.471528241600772 0.524777184384742 0.33398383163886 0.369505960699673 0.731861275492113 0.537014328580541 0.494852390067115 0.362115014652624 0.479428590098102 0.284974745535419 0.352654893086803 0.520571409901898 0.715025254464581 0.647345106913197 522
3847 76989 2 3 0 1e-04 0.7 10 "LAT" 0.259511732593993 0.56568158276707 0.157418121471697 0.342900984873742 0.45649543847002 0.502984614026675 0.350958796031873 0.384403937384317 0.716007171064013 0.523695141595034 0.508376917503571 0.370783012498212 0.599205555206926 0.441775002592947 0.496931180654351 0.400794444793075 0.558224997407053 0.503068819345649 523
3848 881287 3 3 0 1e-04 0.7 10 "LAT" 0.261749337826036 0.559548674899181 0.163449855839715 0.349093747420398 0.476818229304277 0.539787345514597 0.322736507169988 0.362655090650325 0.738567567130313 0.546244667496835 0.486186363009703 0.358336051767282 0.491329099476828 0.136665600732122 0.261117246880074 0.508670900523172 0.863334399267878 0.738882753119926 159
3849 999840 4 3 0 1e-04 0.7 10 "LAT" 0.257482595501329 0.56402659360519 0.157435651892015 0.344627584515978 0.445157717956135 0.485214753135477 0.363089518103269 0.393401429562249 0.702640313457464 0.511068694581082 0.520525169995284 0.377492237047321 0.879996678180468 0.616001053777992 0.70825868163751 0.120003321819532 0.383998946222008 0.29174131836249 1368
3850 194312 5 3 0 1e-04 0.7 10 "LAT" 0.257131299609351 0.56519530266844 0.156304228150642 0.34342541916097 0.481877282715379 0.53496219669123 0.332032583220232 0.366295261246851 0.73900858232473 0.544862836926119 0.488336811370874 0.358865398616394 0.3346129251297 0.159423205050443 0.219589564157404 0.6653870748703 0.840576794949557 0.780410435842596 154
3851 69793 1 0.05 0.25 1e-04 0.7 10 "LAT" 0.253530847159379 0.546635654217349 0.166829108635901 0.359492609054684 0.446794608862281 0.481048547838883 0.361031514645906 0.388306345381177 0.70032545602166 0.5028459700392 0.527860623281807 0.378744781146355 0.920977831038857 0.775362145399148 0.825356958620471 0.079022168961143 0.224637854600852 0.174643041379529 79
3852 932781 2 0.05 0.25 1e-04 0.7 10 "LAT" 0.255303405754257 0.55617811446259 0.16184128059421 0.352379550844752 0.435110606438319 0.467597242331093 0.364197866178447 0.39103340545249 0.690414012192575 0.496827004939905 0.526039146772657 0.378294918124728 0.996167076935516 0.987552787173093 0.990516815461271 0.00383292306448428 0.0124472128269073 0.00948318453872919 1014
3853 990281 3 0.05 0.25 1e-04 0.7 10 "LAT" 0.26019943319416 0.555153601818476 0.165705209130177 0.353384149462825 0.430175547129407 0.466299525187843 0.362420941802729 0.392599849087905 0.690374980323566 0.496212837986381 0.528126150932906 0.379407433481075 0.995737205434282 0.982901316767717 0.987406718902637 0.00426279456571795 0.0170986832322835 0.0125932810973632 1610
3854 887576 4 0.05 0.25 1e-04 0.7 10 "LAT" 0.256686720298306 0.557134147319923 0.161987470789526 0.351418477446192 0.435995235935665 0.471025307274372 0.358906716847232 0.387430550255834 0.69268195623397 0.499614977437834 0.520894187636758 0.375487701978654 0.998029950002241 0.990231188936497 0.992922627410828 0.00197004999775934 0.00976881106350313 0.00707737258917197 2329
3855 1062835 5 0.05 0.25 1e-04 0.7 10 "LAT" 0.255562614595571 0.554384197259536 0.163330713782353 0.354106911717768 0.433407834857748 0.466922267341545 0.364620200746886 0.392294054256712 0.688970449453319 0.49592585094249 0.527950914529239 0.379638697104757 0.994982494342773 0.976726416156194 0.983033111064541 0.00501750565722721 0.0232735838438057 0.0169668889354593 2702
3856 1318426 1 3 0.25 1e-04 0.7 10 "LAT" 0.255852157006445 0.558042111053239 0.160594208124368 0.349872238766882 0.448436621452205 0.484920102616186 0.369664325925848 0.397983026034689 0.70428877845865 0.508933877893914 0.530258534050217 0.382256109842912 0.979157114483101 0.541087040365421 0.693825183704969 0.0208428855168991 0.458912959634579 0.306174816295031 1007
3857 413802 2 3 0.25 1e-04 0.7 10 "LAT" 0.257364231849529 0.556768935166963 0.162461277374108 0.351083740623944 0.461020096546665 0.500439971749198 0.365531246609379 0.395195261389181 0.718384328396195 0.519045707583852 0.527992523983487 0.380692992265876 0.974853303611373 0.293149855862823 0.531719042905257 0.0251466963886275 0.706850144137177 0.468280957094743 171
3858 615403 3 3 0.25 1e-04 0.7 10 "LAT" 0.26140902832519 0.564266471017143 0.159633804651698 0.344367076395535 0.419565861482099 0.454926788003752 0.374033105741185 0.404145891357161 0.680974889807289 0.4913254352973 0.533666910392883 0.384315751333376 0.999802661038932 0.997996918204506 0.99863960014757 0.000197338961068316 0.00200308179549436 0.00136039985242989 3601
3859 833432 4 3 0.25 1e-04 0.7 10 "LAT" 0.259148382630072 0.560090477981504 0.161208123916841 0.348099156544241 0.464940900135649 0.506215873717342 0.36193113317426 0.392450675396786 0.724089282765721 0.524077801228119 0.523139257091101 0.377797310635194 0.986608157629134 0.231594597072483 0.496502043609636 0.0133918423708659 0.768405402927517 0.503497956390364 112
3860 184645 5 3 0.25 1e-04 0.7 10 "LAT" 0.255987331216839 0.557391868741872 0.161276068423879 0.350890165675015 0.439663107004649 0.474280165777787 0.374151950430433 0.402095830036351 0.695650438221488 0.501620236474189 0.535428018854312 0.385342101709728 0.987565405394101 0.660333359445648 0.774768773674602 0.0124345946058986 0.339666640554352 0.225231226325398 536
3861 779463 1 0.05 0.5 1e-04 0.7 10 "LAT" 0.255402750916054 0.558282674866724 0.160346558219414 0.350335073319802 0.435385679426247 0.46715147010147 0.364655088975225 0.39092020570929 0.690788430342301 0.497138302896703 0.525001647194639 0.377573236167861 0.999825671697994 0.998787813027341 0.999144451819575 0.000174328302005609 0.00121218697265883 0.000855548180424865 3601
3862 931092 2 0.05 0.5 1e-04 0.7 10 "LAT" 0.254444303428698 0.556223955634204 0.161305160269174 0.352403086534685 0.435242066710656 0.467470103341891 0.364031206740899 0.390600735014766 0.689686370139354 0.496687758136051 0.525336367010073 0.378037130831939 0.999815944590766 0.998724461526601 0.999098845871851 0.000184055409233919 0.00127553847339855 0.00090115412814901 3601
3863 343323 3 0.05 0.5 1e-04 0.7 10 "LAT" 0.256802785478431 0.556307230398449 0.162766935448752 0.352320270988482 0.434131521673948 0.468506472472123 0.361372217045583 0.389575985406134 0.690934307152379 0.497682815823226 0.524139152494335 0.377205388081504 0.999820005912724 0.998778166694113 0.999138415319243 0.000179994087276244 0.00122183330588651 0.000861584680756587 3601
3864 790326 4 0.05 0.5 1e-04 0.7 10 "LAT" 0.256912441299075 0.556744123235987 0.162437499874655 0.351831346306803 0.431923474728954 0.466160426632049 0.363485475323195 0.391946397364295 0.688835916028029 0.496249762879465 0.52592297519785 0.378633808912308 0.999812446772272 0.998705587414954 0.999089413077155 0.000187553227727966 0.00129441258504592 0.000910586922844487 3601
3865 375356 5 0.05 0.5 1e-04 0.7 10 "LAT" 0.254050049279662 0.559370305174265 0.158693093780762 0.349181092359023 0.437857142371604 0.470630559130977 0.360885383409118 0.38742408539659 0.691907191651266 0.499713894709004 0.51957847718988 0.374902355111994 0.999828514078839 0.99871027828321 0.999092152166612 0.000171485921160599 0.00128972171678976 0.000907847833388425 3601
3866 1184202 1 3 0.5 1e-04 0.7 10 "LAT" 0.256452080635751 0.564406905797337 0.156476867803566 0.344134766425848 0.423453353671189 0.454771257450133 0.379271024753375 0.405719124328193 0.67990543430694 0.490535405966746 0.535747892556941 0.38571374018173 0.999796791513363 0.975825990142585 0.984215276746254 0.000203208486637294 0.0241740098574147 0.0157847232537462 297
3867 53658 2 3 0.5 1e-04 0.7 10 "LAT" 0.255890417952187 0.560915982875808 0.158703095793522 0.347649490781279 0.422848456181873 0.453696337343956 0.382913198667842 0.409421198507901 0.67873887413406 0.488737827218988 0.541616294461363 0.38932979578903 0.999223109943051 0.947394428912003 0.965581774419777 0.000776890056948809 0.0526055710879973 0.0344182255802225 412
3868 689651 3 3 0.5 1e-04 0.7 10 "LAT" 0.262471013570645 0.565943876398393 0.159033879413379 0.34265349741115 0.420004260374202 0.456391135116564 0.371786380438263 0.402572132214084 0.682475273944847 0.492927791786582 0.530820259851642 0.382665377482328 0.999874895338803 0.998521788433513 0.999004375701121 0.0001251046611971 0.00147821156648649 0.000995624298878798 3601
3869 427911 4 3 0.5 1e-04 0.7 10 "LAT" 0.256056674579126 0.563056688179729 0.157245695190321 0.345522470913141 0.420509417977542 0.450377624881068 0.389272633081558 0.415505352322294 0.676566092556667 0.48708173011898 0.546518328271879 0.392795840048894 0.999776267095499 0.897665510799432 0.933699892174705 0.000223732904500497 0.102334489200568 0.0663001078252949 176
3870 977508 5 3 0.5 1e-04 0.7 10 "LAT" 0.256914893869918 0.562665530660223 0.158065636691909 0.345931979940254 0.420549574950932 0.451379326885409 0.383322189298619 0.410116482231547 0.67746446882085 0.487843019276023 0.541387825990529 0.389148038463529 0.999705006047239 0.970319739070012 0.980664928776602 0.000294993952761155 0.0296802609299877 0.0193350712233984 1618
3871 65909 1 0.05 0 1e-04 0.8 10 "LAT" 0.261364561122863 0.560289890151151 0.162584305344205 0.34837067510717 0.473036590321143 0.526149538389569 0.328255232249374 0.363967763206564 0.734401151444006 0.537661154231302 0.490839537593579 0.358715085494358 0.326305325858139 0.286587501995855 0.30036525541121 0.673694674141861 0.713412498004145 0.69963474458879 318
3872 437597 2 0.05 0 1e-04 0.8 10 "LAT" 0.259978120699693 0.556851253530245 0.164319040561118 0.351826965751078 0.417112226766477 0.450235545887806 0.367055889115729 0.395892378842633 0.677090347466169 0.485933591731707 0.531374929676847 0.381151349962121 0.999310475663657 0.99765630854211 0.998236806616868 0.000689524336342596 0.00234369145788957 0.00176319338313183 3560
3873 769234 3 0.05 0 1e-04 0.8 10 "LAT" 0.256462969172111 0.560855185252641 0.159107731925619 0.347756115821071 0.462128404994627 0.507007402452851 0.339964918289265 0.371264147353928 0.718591374166738 0.524793206690948 0.499072650214884 0.363514074475763 0.53609851513517 0.472472879631152 0.494232813316291 0.46390148486483 0.527527120368848 0.505767186683709 888
3874 1078837 4 0.05 0 1e-04 0.8 10 "LAT" 0.256977416009525 0.55969126453073 0.160338954143764 0.348956848381848 0.469160983259931 0.517262670064365 0.333997160249307 0.366921799854274 0.726138399269456 0.531364197628943 0.494336114393072 0.360967160166961 0.492887840579381 0.379918474901116 0.41856966540138 0.507112159420619 0.620081525098884 0.58143033459862 311
3875 433979 5 0.05 0 1e-04 0.8 10 "LAT" 0.255502561982739 0.559300180102405 0.159694649387846 0.34934443146918 0.465992075996978 0.510389027319618 0.340308892545746 0.37120618631569 0.721494637979718 0.526456486292419 0.500003541933592 0.364038259724932 0.488284957344026 0.421344953644243 0.444161941071178 0.511715042655974 0.578655046355757 0.555838058928822 887
3876 1284034 1 3 0 1e-04 0.8 10 "LAT" 0.259148342247662 0.56449170462009 0.158067556122025 0.344051449824778 0.467198369129468 0.519219890214735 0.339679768133375 0.374892417236762 0.72634671137713 0.534224015430624 0.4977473242554 0.364753496206215 0.714708649357302 0.245731315431007 0.409192903485871 0.285291350642698 0.754268684568993 0.590807096514129 403
3877 1280930 2 3 0 1e-04 0.8 10 "LAT" 0.259774693485889 0.564965054202433 0.158117722831635 0.343654721292241 0.473196493889993 0.525801528229236 0.338414435370439 0.373619895016835 0.732971187375882 0.538691368752116 0.496532158202074 0.36381966314821 0.623315518241527 0.162812637655763 0.323340155456594 0.376684481758473 0.837187362344237 0.676659844543406 154
3878 890928 3 3 0 1e-04 0.8 10 "LAT" 0.255469453243559 0.562246342032961 0.157440988663267 0.346347642743792 0.47770635285425 0.528888381873447 0.337179766577661 0.370780307946076 0.733175806097809 0.539775877671294 0.494620755240928 0.362874444094502 0.541258536927343 0.153246602851698 0.286381315913595 0.458741463072657 0.846753397148302 0.713618684086405 159
3879 862081 4 3 0 1e-04 0.8 10 "LAT" 0.261030353539091 0.559282777829853 0.163138135858823 0.349398392782202 0.47783012606423 0.538267047834909 0.327090602333991 0.365795994274493 0.738860479603322 0.545129448154507 0.490228738192814 0.360531635922748 0.726681057892742 0.0939480875765035 0.315596069028423 0.273318942107258 0.906051912423497 0.684403930971577 156
3880 1296930 5 3 0 1e-04 0.8 10 "LAT" 0.257346237571643 0.559284426572718 0.160893567478738 0.349367811634889 0.486253776788607 0.544693302667264 0.324680149604953 0.36127644927856 0.743600014360251 0.54929470329349 0.48557371708369 0.357611370071594 0.513799320392072 0.0570215078741946 0.214264063157826 0.486200679607928 0.942978492125805 0.785735936842174 72
3881 1043952 1 0.05 0.25 1e-04 0.8 10 "LAT" 0.254430616839527 0.553762344106668 0.162497187207624 0.353491133402048 0.425204240008243 0.455715828647443 0.368709372949021 0.394730491841751 0.67963485684777 0.488030332829818 0.531206560156645 0.381151058410372 0.957041636058326 0.92742936025628 0.93763557673215 0.0429583639416741 0.0725706397437204 0.0623644232678496 1010
3882 1263734 2 0.05 0.25 1e-04 0.8 10 "LAT" 0.253763661304087 0.556511001963809 0.159977991504652 0.350615515584412 0.434993660193158 0.466515221093819 0.365686828477941 0.391729676670036 0.688757321497245 0.49604593342096 0.525664819982592 0.378253320203028 0.955695384347636 0.801759524420993 0.854556699539724 0.0443046156523641 0.198240475579008 0.145443300460276 169
3883 591534 3 0.05 0.25 1e-04 0.8 10 "LAT" 0.257548773171513 0.558458817357817 0.161594703379469 0.350150471976938 0.420335047095693 0.452508780521885 0.365917394743332 0.393521869756929 0.677883820267206 0.48763369324323 0.527512098122802 0.37915577352337 0.999717287728256 0.998331482610918 0.998812679107491 0.000282712271744493 0.0016685173890825 0.00118732089250922 3601
3884 686533 4 0.05 0.25 1e-04 0.8 10 "LAT" 0.257050922662874 0.556590948332566 0.162282072055593 0.351208333661891 0.423236359983466 0.45600640027321 0.365911079814273 0.393869084011051 0.68028728264634 0.489384384693052 0.528193151869866 0.379723265423403 0.976470069252497 0.936301168554846 0.950259733207278 0.0235299307475026 0.0636988314451541 0.0497402667927224 656
3885 1021508 5 0.05 0.25 1e-04 0.8 10 "LAT" 0.257039446454762 0.557136488318276 0.162075315507635 0.351037181656045 0.420918406110338 0.453557344845418 0.367192431922443 0.395193592650639 0.677957852565101 0.487931436196361 0.529267747430078 0.380547446057027 0.986711046350145 0.955665945305003 0.966464839649602 0.0132889536498548 0.0443340546949974 0.0335351603503982 409
3886 370940 1 3 0.25 1e-04 0.8 10 "LAT" 0.256483377559408 0.556006039979485 0.162388171030033 0.351713795811083 0.453290790172492 0.490133896119271 0.372238449979994 0.4009834949404 0.7097741677319 0.511852587657044 0.534626621010027 0.3848148648566 0.971759869032103 0.305380370860155 0.53898512861944 0.0282401309678974 0.694619629139845 0.46101487138056 407
3887 223947 2 3 0.25 1e-04 0.8 10 "LAT" 0.25722448900809 0.556875053538709 0.162302380991795 0.351041621554174 0.453813944414321 0.491004224807118 0.37015551120968 0.399095791046502 0.711038433422411 0.512778404810415 0.532457892201475 0.383279746632229 0.977294757927206 0.326385112215635 0.554545533325094 0.0227052420727941 0.673614887784365 0.445454466674906 167
3888 836519 3 3 0.25 1e-04 0.8 10 "LAT" 0.258159882161686 0.562890477990279 0.158670927061558 0.345625303074167 0.404765259167978 0.434967281589635 0.38808259015304 0.41565893160871 0.662925141329664 0.477055873650351 0.546753517214597 0.392683472858677 0.996967132109832 0.958706381550779 0.972311942259511 0.00303286789016836 0.0412936184492208 0.0276880577404895 173
3889 138855 4 3 0.25 1e-04 0.8 10 "LAT" 0.259513844924968 0.559382328366998 0.161741302848016 0.348449302165687 0.434118776900647 0.470872816695074 0.373422120397845 0.403485141665711 0.693632621825615 0.500328683232275 0.535163423245861 0.385228564347332 0.97369637756574 0.564355694361841 0.709516530436563 0.0263036224342598 0.435644305638159 0.290483469563437 193
3890 852030 5 3 0.25 1e-04 0.8 10 "LAT" 0.258089800165673 0.554203506520106 0.164632853842344 0.353017376540484 0.447688091230882 0.487768578412395 0.367497088179139 0.398789256083049 0.705777891396554 0.509887076569839 0.532129942021483 0.383634673286033 0.955684975563827 0.371286602595402 0.577677322103574 0.0443150244361725 0.628713397404598 0.422322677896426 222
3891 1177979 1 0.05 0.5 1e-04 0.8 10 "LAT" 0.257940548813772 0.558224293795895 0.16196725825405 0.350327822178723 0.420380434392789 0.452586547256632 0.366395101916724 0.394072968329786 0.678320983206561 0.487659665652149 0.528362360170774 0.379558143281341 0.999230600158696 0.988531093557189 0.992252705366098 0.000769399841304102 0.0114689064428106 0.00774729463390189 1737
3892 1185782 2 0.05 0.5 1e-04 0.8 10 "LAT" 0.257177957065571 0.554905637640442 0.163991424533009 0.353617970292416 0.41988470456841 0.452938521446263 0.365560119524851 0.393893524303406 0.677062661633982 0.486905633219509 0.52955154405786 0.380485865612686 0.999171407399119 0.986307284681628 0.990780578790661 0.000828592600880898 0.0136927153183719 0.0092194212093394 2571
3893 1033319 3 0.05 0.5 1e-04 0.8 10 "LAT" 0.258687139818516 0.553217964665176 0.166213991089502 0.355342843926987 0.416245059403941 0.449592517336827 0.367979593001782 0.39714699616624 0.674932199222457 0.484343604636569 0.534193584091283 0.383138708608389 0.999106918606288 0.988243280833286 0.992052835199642 0.000893081393711841 0.0117567191667135 0.00794716480035795 898
3894 85745 4 0.05 0.5 1e-04 0.8 10 "LAT" 0.254706353573781 0.552570637981075 0.164201166221775 0.356113895351916 0.416041476287056 0.445154548078592 0.375102274815652 0.400992652532014 0.670747829860837 0.480613314177147 0.539303441037427 0.38618630401716 0.99973911455594 0.997709415427253 0.99841260735118 0.00026088544405955 0.00229058457274721 0.00158739264881986 2337
3895 1068953 5 0.05 0.5 1e-04 0.8 10 "LAT" 0.262216989277632 0.556620341837329 0.165894622600409 0.351973383686166 0.413964929891393 0.449973552866662 0.364876965010474 0.396174311461531 0.676181919169025 0.486064541667391 0.530771587610883 0.381226575976824 0.9997167537035 0.997099107842516 0.99802739714908 0.000283246296500023 0.00290089215748418 0.00197260285092052 893
3896 865172 1 3 0.5 1e-04 0.8 10 "LAT" 0.256287303939641 0.559833716762484 0.15986070763934 0.348753729595361 0.40646507432987 0.434801503281481 0.397129858794246 0.423541567180473 0.662752378269511 0.475747837597218 0.556990566433585 0.399126400942401 0.999725907593678 0.858030285977724 0.908501705380304 0.00027409240632207 0.141969714022276 0.0914982946196957 531
3897 913158 2 3 0.5 1e-04 0.8 10 "LAT" 0.258624940339024 0.562198525791123 0.159504300968699 0.346391188472163 0.40143289956811 0.430102915923384 0.397651275349604 0.424892330246184 0.660057839907134 0.473603237244049 0.557155576318303 0.399101838527293 0.999738708613916 0.909973551104638 0.942202923482385 0.000261291386084388 0.0900264488953615 0.0577970765176152 2452
3898 761796 3 3 0.5 1e-04 0.8 10 "LAT" 0.255828205386351 0.563671899719195 0.156667720479552 0.344865686518567 0.414724311374118 0.441674058086994 0.39734871370267 0.422061038693997 0.67055251676047 0.48132533903137 0.554016434182222 0.397024762854715 0.999548726872415 0.765981837688481 0.848659962111851 0.000451273127584601 0.234018162311519 0.151340037888149 208
3899 19188 4 3 0.5 1e-04 0.8 10 "LAT" 0.257945799375737 0.565443075684619 0.156666507031371 0.343097894076273 0.402277025725384 0.430438637353775 0.396945824816307 0.423481234009551 0.660222825101122 0.474544151359962 0.553612331847678 0.397307143669252 0.99987130621957 0.926469963851602 0.952702885177133 0.000128693780430124 0.0735300361483976 0.0472971148228666 183
3900 1266618 5 3 0.5 1e-04 0.8 10 "LAT" 0.258907590505272 0.559504483113246 0.161730641282192 0.349084893994617 0.39985654261035 0.430729656393008 0.389827418420396 0.418473361124328 0.658764133115622 0.473322938047543 0.551558059702588 0.395646210067453 0.99967425341058 0.986278666144027 0.991075551873886 0.000325746589420204 0.0137213338559726 0.00892444812611449 115
3901 134334 1 0.05 0 1e-04 0.9 10 "LAT" 0.259549130453679 0.559455214263425 0.162108294896484 0.349198236882705 0.479730130458601 0.5348615007979 0.324439567630976 0.360565379690775 0.73927926091228 0.543097214614542 0.486547862527459 0.356770443946432 0.203257704939765 0.162605489348457 0.176618497299739 0.796742295060235 0.837394510651543 0.823381502700261 161
3902 87371 2 0.05 0 1e-04 0.9 10 "LAT" 0.259134394554053 0.562508868015199 0.159538496661728 0.346115041923065 0.469894427846087 0.52075867097835 0.329625945039688 0.363914789190479 0.729028822400139 0.534644875799166 0.489164441701416 0.3580063637165 0.383071082912885 0.302720643368942 0.330355787908846 0.616928917087115 0.697279356631058 0.669644212091154 294
3903 671218 3 0.05 0 1e-04 0.9 10 "LAT" 0.256788928323357 0.558698048697581 0.160939568132 0.349934990850598 0.442530330010387 0.482930879020347 0.351410184144504 0.381672796753365 0.699319258333743 0.507944910762343 0.512349752276504 0.371217901715911 0.623806187431424 0.560407126206245 0.582274367553895 0.376193812568576 0.439592873793755 0.417725632446105 889
3904 515611 4 0.05 0 1e-04 0.9 10 "LAT" 0.257020915793311 0.559805987837094 0.160209865972708 0.348813058758265 0.466028141119215 0.515078023286654 0.333094947773884 0.366491796685466 0.723049056912526 0.529895849672113 0.493304813746592 0.360650661974506 0.394538089868918 0.339951829670326 0.358647070194815 0.605461910131082 0.660048170329674 0.641352929805185 166
3905 326030 5 0.05 0 1e-04 0.9 10 "LAT" 0.257369696311465 0.560847665297479 0.159722923958911 0.347845318285116 0.469780855047443 0.517915548140679 0.334533203662972 0.367261709396753 0.727150551358908 0.532103043426797 0.494256127621883 0.360858138110319 0.337514480852705 0.294229843793931 0.309053665493228 0.662485519147295 0.705770156206069 0.690946334506772 522
3906 928118 1 3 0 1e-04 0.9 10 "LAT" 0.256437763770261 0.558720401643769 0.16073138483881 0.349968988909048 0.481151358403505 0.535665121823484 0.329289045937711 0.364358243345603 0.737589122173766 0.543187558263392 0.490020430776521 0.359766797491806 0.302032373982487 0.110603403108044 0.176284392369607 0.697967626017513 0.889396596891956 0.823715607630393 157
3907 827269 2 3 0 1e-04 0.9 10 "LAT" 0.261866488190991 0.560407057946842 0.162911312147151 0.348281944150982 0.480163834712776 0.541396761766538 0.326678323425558 0.36566047815448 0.742030322903767 0.547629680824312 0.489589635572709 0.360016333139424 0.396010138104466 0.0397401147129826 0.164848515843402 0.603989861895534 0.960259885287017 0.835151484156598 96
3908 583835 3 3 0 1e-04 0.9 10 "LAT" 0.257086893442185 0.56142801199009 0.159138845958554 0.347179828219834 0.471292900402414 0.524293214859511 0.335407002186626 0.370299096216124 0.728379793844598 0.53638968714489 0.49454584814518 0.362853785831873 0.62242721085998 0.187621974779093 0.337801915636 0.37757278914002 0.812378025220907 0.662198084364 293
3909 70435 4 3 0 1e-04 0.9 10 "LAT" 0.261128489979644 0.560483165670843 0.162267027405541 0.348151194253563 0.475142686203926 0.534591525511823 0.33048833234338 0.36920302668389 0.73627117618357 0.543212523493374 0.492755359748922 0.362264026482176 0.348068211682171 0.0805575409632693 0.174531471539297 0.651931788317829 0.919442459036731 0.825468528460703 161
3910 956341 5 3 0 1e-04 0.9 10 "LAT" 0.259316950952647 0.564364534775033 0.158282403403408 0.34424991309533 0.480680508443002 0.53960986638933 0.327631280824435 0.36504266411598 0.739997459395649 0.547644624968058 0.485913684227843 0.358361511885102 0.508472693187561 0.0681872484787537 0.22117820604276 0.491527306812439 0.931812751521246 0.77882179395724 159
3911 624239 1 0.05 0.25 1e-04 0.9 10 "LAT" 0.256979374104966 0.556219029530312 0.162841586631651 0.352214932451925 0.403042587436433 0.432119326948287 0.375558937427291 0.402146117231444 0.660021961541398 0.473197521554323 0.538400524058942 0.385630150098239 0.993183014350643 0.966655363076009 0.975919515820075 0.00681698564935681 0.033344636923991 0.024080484179925 770
3912 485545 2 0.05 0.25 1e-04 0.9 10 "LAT" 0.25251019621707 0.539734336963883 0.169505412638157 0.362047153815235 0.43416512592189 0.468893661310534 0.36340307030856 0.392009912497902 0.68667532213896 0.492587435144517 0.532908482946717 0.382000191711647 0.790902404760098 0.616490139453725 0.676914999206594 0.209097595239902 0.383509860546275 0.323085000793406 289
3913 1001897 3 0.05 0.25 1e-04 0.9 10 "LAT" 0.25409292898764 0.548954039493032 0.165155623344646 0.356549772435162 0.422447151751302 0.453127189923857 0.371335455363528 0.397974380334612 0.676540080738943 0.484840199126406 0.536491078708174 0.384273734387365 0.905430449577423 0.745154154864601 0.800717997182882 0.0945695504225766 0.254845845135399 0.199282002817118 888
3914 629274 4 0.05 0.25 1e-04 0.9 10 "LAT" 0.256819253815959 0.560000805350883 0.159898179501403 0.348530247515863 0.401956229047396 0.431203600462159 0.373942010789761 0.400740912308583 0.658775482863355 0.473649504220984 0.533840190291163 0.38354388670479 0.998725676918 0.997199062343896 0.997730995480935 0.00127432308199986 0.00280093765610401 0.00226900451906482 3061
3915 335701 5 0.05 0.25 1e-04 0.9 10 "LAT" 0.257598314753932 0.554767598088879 0.163426861171189 0.351721681016222 0.415182395613125 0.44780861600271 0.369441759210331 0.397939818868983 0.672780710367057 0.483434352444736 0.532868620381521 0.382560833825672 0.936500796924027 0.815016210023234 0.857573741550983 0.063499203075973 0.184983789976766 0.142426258449017 1257
3916 250260 1 3 0.25 1e-04 0.9 10 "LAT" 0.256340534043174 0.561109677828156 0.158340730037804 0.346328394672646 0.466231104841373 0.504325210236309 0.366774970067192 0.395070690412425 0.722571638884548 0.522958076717231 0.525115700104996 0.379109758984042 0.963912656898919 0.14608059783803 0.430763873840743 0.0360873431010814 0.85391940216197 0.569236126159257 160
3917 1304117 2 3 0.25 1e-04 0.9 10 "LAT" 0.258630474019351 0.56082250899548 0.160370297738417 0.347454125561017 0.438611903932314 0.473900178882708 0.37967853956559 0.408681745640833 0.697242377951665 0.502637581966054 0.540048837304007 0.388510724195221 0.988762484053112 0.36537519230195 0.586534491938586 0.011237515946888 0.63462480769805 0.413465508061414 224
3918 36705 3 3 0.25 1e-04 0.9 10 "LAT" 0.257531808029813 0.545234112628586 0.169624173529695 0.358813312879301 0.457807284209012 0.502445405170242 0.3553338441698 0.38845643709456 0.715339092238825 0.516804605332287 0.524958017699495 0.37857187601349 0.86086587648856 0.236336474784348 0.456240027409928 0.13913412351144 0.763663525215652 0.543759972590072 163
3919 754972 4 3 0.25 1e-04 0.9 10 "LAT" 0.258429234565925 0.560769501536161 0.159769153830336 0.346391163686346 0.463647949536576 0.504575205585441 0.364204260123519 0.394532953354316 0.722077184102502 0.523167429937004 0.523973413953855 0.378653195087242 0.955379451636626 0.151371372920918 0.433754834319582 0.0446205483633738 0.848628627079082 0.566245165680418 168
3920 1082064 5 3 0.25 1e-04 0.9 10 "LAT" 0.257735110250131 0.55809350735904 0.161417091696021 0.349182362308578 0.462293156143634 0.503473536634665 0.364391292443434 0.395148973316193 0.720028266393765 0.521552606885684 0.525808384139455 0.379977516161253 0.96046360771391 0.15847618983034 0.440079657623631 0.0395363922860901 0.84152381016966 0.559920342376368 200
3921 688037 1 0.05 0.5 1e-04 0.9 10 "LAT" 0.259874901140079 0.56084685640426 0.161215042156452 0.347748619189355 0.399560809471265 0.429715358910507 0.374819229307497 0.402554213064532 0.659435710611344 0.473299177571581 0.536034271463949 0.384349160723467 0.999571549865825 0.993179163105748 0.995431304969337 0.000428450134175196 0.00682083689425213 0.00456869503066339 545
3922 1166346 2 0.05 0.5 1e-04 0.9 10 "LAT" 0.260706509488994 0.562351093085884 0.16050297294126 0.346050286946446 0.402113785373266 0.434007327912705 0.369898874414745 0.398841753154407 0.66282029486226 0.476792243132436 0.530401847356005 0.38124891802497 0.998520744427975 0.98570101146867 0.990219172362643 0.00147925557202517 0.01429898853133 0.0097808276373573 1014
3923 493616 3 0.05 0.5 1e-04 0.9 10 "LAT" 0.258837502690659 0.560094357498588 0.161120124550814 0.348496033805105 0.399901056903465 0.428935362288438 0.376580216718891 0.403548079932715 0.658738559594125 0.47238008977186 0.537700341269705 0.385321908413349 0.999530858344802 0.99062292152015 0.993751669019724 0.000469141655197777 0.00937707847984977 0.00624833098027586 1377
3924 1029319 4 0.05 0.5 1e-04 0.9 10 "LAT" 0.253048039082572 0.557190649366741 0.159655112878776 0.351378818524951 0.401922517803504 0.427446521584075 0.381232868079893 0.404943258930358 0.654970556886076 0.469674396256185 0.540887980958669 0.38751990125961 0.999393004398549 0.992027214752298 0.994567396110445 0.000606995601451541 0.00797278524770216 0.00543260388955483 1261
3925 674921 5 0.05 0.5 1e-04 0.9 10 "LAT" 0.254496267280489 0.558358942919849 0.159693725221581 0.350251251485692 0.400774558809238 0.426876650965797 0.380713226611224 0.405169554066907 0.655270826089728 0.469823689164403 0.540406951832804 0.387240555890913 0.99980442260608 0.996482062353128 0.997633302386089 0.000195577393919746 0.00351793764687198 0.00236669761391061 2815
3926 1152601 1 3 0.5 1e-04 0.9 10 "LAT" 0.256101338507605 0.560801992057663 0.158948713939534 0.347681062399522 0.412234866053108 0.437271421012738 0.404726863748285 0.428265693803116 0.668336204560712 0.477435807701756 0.563675577687819 0.402146179226904 0.998714439622581 0.600888015901804 0.742498439880905 0.00128556037741939 0.399111984098196 0.257501560119095 172
3927 1109020 2 3 0.5 1e-04 0.9 10 "LAT" 0.257765655235695 0.561698173759575 0.15930253819927 0.346913524374725 0.386461627826553 0.413444725020679 0.396820791356195 0.42319987426752 0.644227283062248 0.462041583407486 0.556123329555465 0.398305113998999 0.999704388488813 0.970833951720409 0.981147453022294 0.000295611511186729 0.029166048279591 0.0188525469777057 167
3928 654697 3 3 0.5 1e-04 0.9 10 "LAT" 0.258220258560581 0.565550688304177 0.156758236744554 0.343006197561086 0.381916440450524 0.40767781779447 0.403349665808361 0.429382967871021 0.640136699011105 0.459235579055185 0.560107902552915 0.401260738391442 0.999862980201025 0.974890426733647 0.983866173372946 0.0001370197989754 0.025109573266353 0.0161338266270543 172
3929 1026003 4 3 0.5 1e-04 0.9 10 "LAT" 0.257236382907049 0.564060222988817 0.157103338618891 0.344264644437813 0.428911248469162 0.453858173516887 0.406152949398133 0.428867525247663 0.686147631376212 0.489639877961693 0.563256288017024 0.401432313294257 0.997490819621077 0.377511689156769 0.598568860176817 0.0025091803789226 0.622488310843231 0.401431139823183 178
3930 568514 5 3 0.5 1e-04 0.9 10 "LAT" 0.262558785657102 0.56573313460852 0.159111292210414 0.342552342535028 0.417338720510813 0.447266011572559 0.397126773655929 0.42456633590814 0.679897506167915 0.486502603021915 0.556238065866343 0.397474567806473 0.997280388289859 0.513471368521152 0.688789064924191 0.00271961171014137 0.486528631478848 0.311210935075809 119
3931 241198 1 0.05 0 1e-04 1 10 "LAT" 0.256241859386492 0.5612342791878 0.15868409133752 0.347382088472532 0.468218145327129 0.516308277028334 0.332115221143888 0.36468841485248 0.724460004713621 0.531133712489634 0.490799312481407 0.359000435511292 0.355157530094127 0.280982861471055 0.306246076405026 0.644842469905873 0.719017138528945 0.693753923594974 169
3932 1317832 2 0.05 0 1e-04 1 10 "LAT" 0.257165887691071 0.561325853480233 0.159218435286084 0.347306506256552 0.467195769624431 0.517123275750606 0.331145638101799 0.364744202158544 0.724361657315502 0.531739541357339 0.490364073387883 0.35898743455674 0.330888883905922 0.274453880556996 0.293765734910016 0.669111116094078 0.725546119443004 0.706234265089984 172
3933 916597 3 0.05 0 1e-04 1 10 "LAT" 0.259173353857433 0.560574157909758 0.161010577865991 0.348035735319972 0.41845186351969 0.456257146457987 0.357131952453924 0.387858303425266 0.677625217377124 0.490966651094727 0.518142530319916 0.374618705304192 0.750833228862047 0.676508691551281 0.702448978516338 0.249166771137953 0.323491308448719 0.297551021483662 1377
3934 1304147 4 0.05 0 1e-04 1 10 "LAT" 0.25795809735962 0.561744467087761 0.159358184252019 0.346879376489534 0.461584540327098 0.510249795010358 0.333298031556533 0.366800845700396 0.719542637686718 0.527317316899443 0.492656215808552 0.36021697390826 0.439144089124059 0.323304641765651 0.363075013624272 0.560855910875941 0.676695358234349 0.636924986375728 161
3935 713001 5 0.05 0 1e-04 1 10 "LAT" 0.257723260255273 0.560674236150565 0.160009573348421 0.347930018897446 0.455256577877414 0.502312276751589 0.339792042422789 0.373195814707259 0.712979838132687 0.521698488724661 0.499801615771209 0.364820815239929 0.479875609094393 0.339425365522782 0.387889937276684 0.520124390905607 0.660574634477218 0.612110062723316 169
3936 988704 1 3 0 1e-04 1 10 "LAT" 0.260446298399443 0.563192049255978 0.159909659134604 0.345444471575774 0.47918019124054 0.535334788602156 0.328742573036792 0.36516706024144 0.739626489639983 0.544552089397043 0.488652232171395 0.358738584485061 0.541321874832886 0.0888013837604182 0.246042133121877 0.458678125167114 0.911198616239582 0.753957866878123 92
3937 734657 2 3 0 1e-04 1 10 "LAT" 0.256524750842603 0.56182192621443 0.158464937331155 0.346835860038809 0.481084991341322 0.537135859759581 0.332106898825908 0.36797858934792 0.737609742183925 0.545111601489944 0.490571836157063 0.361210779043548 0.419632803347229 0.0536606987429365 0.179917280500041 0.580367196652771 0.946339301257063 0.820082719499959 104
3938 1301771 3 3 0 1e-04 1 10 "LAT" 0.258496432564687 0.560349771696906 0.160767003033955 0.348283168560894 0.482669073398979 0.542845382606329 0.325372554412434 0.363159459170021 0.741165505963666 0.548438451648256 0.48613955744639 0.358476949128211 0.642869125291486 0.0438008263890359 0.251523908791047 0.357130874708514 0.956199173610964 0.748476091208953 110
3939 73759 4 3 0 1e-04 1 10 "LAT" 0.256763331534425 0.565178670572771 0.15610097171717 0.343422882243566 0.483261433413504 0.538169097238906 0.332503123645001 0.367507680360863 0.740024764947929 0.546953777302887 0.488604095362171 0.359717420413909 0.515070639219781 0.0491140004295457 0.209534276095043 0.484929360780219 0.950885999570454 0.790465723904957 119
3940 1033845 5 3 0 1e-04 1 10 "LAT" 0.256443672546606 0.559134795149822 0.160455761071483 0.349554747689748 0.476252545155995 0.532209507555593 0.334605690923186 0.370694602382614 0.732696217702601 0.540916552301578 0.495061451994669 0.363957195320418 0.548069737914562 0.077862426884534 0.240654693898133 0.451930262085438 0.922137573115466 0.759345306101867 160
3941 564340 1 0.05 0.25 1e-04 1 10 "LAT" 0.252648793509132 0.543526777829008 0.167104216578173 0.35915882439074 0.425081068631721 0.457531720406497 0.366266068599651 0.393545822100926 0.677729862140853 0.486008257354254 0.533370285177824 0.38217036298051 0.81727338848948 0.605910929301925 0.678996553201098 0.18272661151052 0.394089070698075 0.321003446798902 411
3942 231270 2 0.05 0.25 1e-04 1 10 "LAT" 0.256472970705857 0.559502311727995 0.159694700266375 0.348126548686285 0.392709345901338 0.420453250467797 0.376801840587414 0.402892821972587 0.649182316607195 0.466193072776414 0.536496540853789 0.384890409878352 0.970986224114238 0.906529408991145 0.929014020964694 0.0290137758857623 0.0934705910088554 0.0709859790353057 72
3943 588285 3 0.05 0.25 1e-04 1 10 "LAT" 0.254771718475141 0.5459224057217 0.166930671694393 0.357462547268701 0.420039858435658 0.45346457945938 0.365561124337063 0.394019827745583 0.674811576910799 0.484294721736298 0.532491796031456 0.381834852517652 0.839128301361455 0.645263928215667 0.712750732149394 0.160871698638545 0.354736071784333 0.287249267850606 654
3944 64268 4 0.05 0.25 1e-04 1 10 "LAT" 0.251171591644775 0.550715234172103 0.161790353464129 0.35452037718347 0.416433809688194 0.444850169763405 0.373632663068031 0.39850756654154 0.667605401332969 0.479407602518811 0.53542301653216 0.384162563917446 0.898506455858698 0.688626860055977 0.760671330412713 0.101493544141302 0.311373139944024 0.239328669587287 654
3945 384691 5 0.05 0.25 1e-04 1 10 "LAT" 0.259221015855385 0.559318448902838 0.161389962402237 0.348033004271852 0.395573215718918 0.426183335415118 0.371679967614156 0.400024631711238 0.654794231574303 0.470451403503746 0.533069930016393 0.382747655428588 0.962632849879173 0.874790231574745 0.905684449629825 0.037367150120827 0.125209768425255 0.094315550370175 530
3946 852586 1 3 0.25 1e-04 1 10 "LAT" 0.261571673763076 0.559887439327599 0.162326537529304 0.347159267657478 0.466699595641311 0.511830906047213 0.356952118188791 0.389758077403678 0.728271269404386 0.527902846869868 0.519278655718095 0.375558954175356 0.953703310654353 0.0944585939639014 0.398675651409132 0.0462966893456472 0.905541406036099 0.601324348590868 118
3947 246521 2 3 0.25 1e-04 1 10 "LAT" 0.259791090499099 0.555559980720462 0.164174387164326 0.350635004889793 0.456521769788374 0.499323314561077 0.362519750414559 0.394856677947132 0.716312860287474 0.51812804410425 0.526694137578885 0.380108328384362 0.928800463867045 0.172016634896858 0.440169922840981 0.0711995361329553 0.827983365103142 0.559830077159019 166
3948 490455 3 3 0.25 1e-04 1 10 "LAT" 0.260905659075096 0.553776285499746 0.166492353774525 0.353120815621772 0.459536353523361 0.50411664243991 0.36241999520535 0.395763553622351 0.720442012598458 0.520840121658569 0.528912348979875 0.381456251103553 0.946745108564804 0.112781311091377 0.409848637600267 0.0532548914351955 0.887218688908623 0.590151362399733 168
3949 503956 4 3 0.25 1e-04 1 10 "LAT" 0.253868521156137 0.548172343259936 0.166018325892537 0.358146668445429 0.470375388039902 0.510154940146231 0.362903807998028 0.391872633365373 0.724243909196039 0.522557430148078 0.528922133890565 0.380902753871033 0.927653277210797 0.0907597118141919 0.380702875981708 0.0723467227892031 0.909240288185808 0.619297124018292 113
3950 173800 5 3 0.25 1e-04 1 10 "LAT" 0.254248920929481 0.559213012958257 0.158205443922913 0.347760558409591 0.473175306213454 0.510179763064026 0.366437276833443 0.39329869133948 0.727424227142935 0.526086022731408 0.524642720756356 0.378553536185073 0.949802832269149 0.0769898908896546 0.378199516764303 0.0501971677308508 0.923010109110345 0.621800483235697 102
3951 799833 1 0.05 0.5 1e-04 1 10 "LAT" 0.258170411299985 0.560970902400717 0.160052334942616 0.347563807369523 0.382065276508533 0.408647378441032 0.381690845229454 0.407745634413456 0.640235687808518 0.458868651719971 0.54174318017207 0.387911938668987 0.9992544608796 0.982760184830868 0.988559005630496 0.000745539120399723 0.017239815169132 0.0114409943695044 295
3952 1267324 2 0.05 0.5 1e-04 1 10 "LAT" 0.256790338678834 0.561989712473907 0.158406535805794 0.346515672193891 0.383859691059229 0.40993176935431 0.380005495663171 0.405419971009119 0.640650029738063 0.459777499433833 0.538412031468965 0.386116999348464 0.999466595225681 0.993639019855218 0.995673203016719 0.000533404774319309 0.00636098014478231 0.00432679698328069 413
3953 64197 3 0.05 0.5 1e-04 1 10 "LAT" 0.257485835799971 0.559010610109424 0.161101742672768 0.34952993095788 0.382842202201179 0.410469411863376 0.378569737326406 0.405453553195514 0.640328038001151 0.459560253086967 0.539671479999174 0.386974899842767 0.999210194547458 0.987898918974802 0.991866332314999 0.000789805452542182 0.0121010810251979 0.00813366768500088 1140
3954 1132164 4 0.05 0.5 1e-04 1 10 "LAT" 0.255469015102266 0.561507947926885 0.157894287572807 0.346850371694541 0.386072449564154 0.410867274324836 0.382197022905204 0.406336454442987 0.641541464666421 0.459993091513973 0.540091310478012 0.38694298858094 0.997775279080128 0.974117361509209 0.982339244918625 0.00222472091987184 0.0258826384907907 0.0176607550813752 673
3955 947404 5 0.05 0.5 1e-04 1 10 "LAT" 0.261944959604001 0.562559108357746 0.161092149198127 0.34582165406626 0.381977944187453 0.412714114400324 0.373630286004009 0.403307115011678 0.643922903791454 0.462846442004091 0.534722435202137 0.38408264762554 0.998528418500869 0.986380239902167 0.990698464616353 0.00147158149913124 0.0136197600978331 0.00930153538364695 1253
3956 1133601 1 3 0.5 1e-04 1 10 "LAT" 0.257521126106243 0.562266309549309 0.158642317754155 0.34605996383911 0.424539363297079 0.449448382183186 0.412012211617662 0.435500377260205 0.682060489403322 0.486250437178491 0.570654529371817 0.406369304162741 0.997710271408604 0.289078361994886 0.54399513333479 0.00228972859139633 0.710921638005114 0.45600486666521 218
3957 778897 2 3 0.5 1e-04 1 10 "LAT" 0.261640951741991 0.560189327614647 0.162827522150619 0.34818185337039 0.386759048647578 0.41540489295769 0.399351100487594 0.427623513440071 0.648400000389569 0.463578712648349 0.562178622638213 0.401303464290002 0.997508272039108 0.724043094432176 0.823471778883541 0.00249172796089251 0.275956905567824 0.176528221116459 171
3958 245398 3 3 0.5 1e-04 1 10 "LAT" 0.256345458735968 0.558789008366502 0.160301545109589 0.349228199058521 0.433130694146962 0.457200527295887 0.412343387229511 0.434430670297596 0.689476152882931 0.490254148059039 0.5726449323391 0.406761651649921 0.994317282264208 0.21053148716854 0.491010418852518 0.00568271773579218 0.78946851283146 0.508989581147482 112
3959 30450 4 3 0.5 1e-04 1 10 "LAT" 0.263275478757313 0.563459324059268 0.161195776905189 0.344818930417529 0.421292307627362 0.450058792245863 0.408114592584383 0.435078946323003 0.684567786384675 0.487706828905024 0.569310369489573 0.405174123331552 0.996950351824287 0.286155887955851 0.546782281381026 0.00304964817571275 0.713844112044149 0.453217718618974 106
3960 775738 5 3 0.5 1e-04 1 10 "LAT" 0.257279722739394 0.566309209679921 0.155472876219705 0.342038115148243 0.428546702314252 0.452419308654177 0.408966661504624 0.430839868198668 0.685826425053646 0.489218352952916 0.564439537724329 0.40220423822667 0.997786480482048 0.300315591096996 0.549124564020408 0.0022135195179523 0.699684408903004 0.450875435979592 171
3961 1107214 1 0.05 0 1e-04 0 20 "LAT" 0.256960193284372 0.561154108254317 0.159193671068499 0.3475067082828 0.502918050404317 0.560450251440338 0.312766933717318 0.348201457699818 0.759878243688689 0.560664197112328 0.471960604785817 0.347990891871809 0.999646770434437 0.999555826110983 0.999586575354426 0.000353229565563092 0.00044417388901737 0.000413424645574046 3601
3962 212029 2 0.05 0 1e-04 0 20 "LAT" 0.259944962645509 0.563741491943428 0.159076021750311 0.34486854153486 0.501358796266223 0.562260192381797 0.309168838594595 0.346393362276743 0.761303758911732 0.562735135204287 0.468244860344906 0.34590404881408 0.998805875448647 0.999059118328438 0.998972668187735 0.00119412455135337 0.00094088167156238 0.00102733181226455 3601
3963 589736 3 0.05 0 1e-04 0 20 "LAT" 0.259138427671089 0.564184398852644 0.158279054218832 0.34439985552378 0.499987425783163 0.559619888584359 0.312264605017738 0.349040278793932 0.759125853454252 0.561142075261969 0.47054365923657 0.347492677484939 0.998875324423971 0.998937365773039 0.998916201852636 0.00112467557602942 0.00106263422696138 0.00108379814736418 780
3964 635707 4 0.05 0 1e-04 0 20 "LAT" 0.255432963997687 0.560620736750887 0.158674908056372 0.34803631975684 0.503642080831989 0.562035761999167 0.310895964504294 0.346554898813422 0.759075044829676 0.561533172386568 0.469570872560666 0.347080297854489 0.993249272721215 0.993051532075729 0.993118082931141 0.00675072727878533 0.00694846792427102 0.00688191706885862 170
3965 683943 5 0.05 0 1e-04 0 20 "LAT" 0.257574891222429 0.561955122452441 0.158983109974366 0.346692951115419 0.501269496592618 0.560112469865193 0.312178187529648 0.348530348928954 0.758844387815047 0.560705499811381 0.471161297504014 0.347939558024818 0.979267244031524 0.984046505427058 0.982424800542321 0.0207327559684764 0.0159534945729417 0.0175751994576793 1489
3966 1044772 1 3 0 1e-04 0 20 "LAT" 0.265871045004639 0.567739392678869 0.159713322806678 0.340843712173815 0.490058623390043 0.556021269720447 0.311975703548412 0.352624623561251 0.755929668394681 0.559894131934941 0.471689026355089 0.348733393018251 0.999536886208365 0.999661053630363 0.999617466584431 0.000463113791635047 0.000338946369637547 0.000382533415569073 3601
3967 284060 2 3 0 1e-04 0 20 "LAT" 0.258144897928334 0.562188921030928 0.159221963341494 0.346442269470996 0.491541114450285 0.552403424503501 0.319572387400177 0.357026645474842 0.749686012378619 0.555457785278075 0.478794350741671 0.353719149919795 0.999672516805387 0.999680515346465 0.99967776360123 0.000327483194612809 0.000319484653534636 0.000322236398770376 3601
3968 564265 3 3 0 1e-04 0 20 "LAT" 0.25875558746875 0.566102677793965 0.156677936522912 0.342480912712091 0.490372872453563 0.551555053509182 0.320109730067966 0.357760207056838 0.749128459922312 0.556167718404632 0.476787666590878 0.352918199659358 0.999570370091998 0.999637028803947 0.999614044727032 0.00042962990800247 0.000362971196052699 0.000385955272968164 3601
3969 80262 4 3 0 1e-04 0 20 "LAT" 0.255048826428397 0.560160972677458 0.158799312478277 0.348486039071099 0.493953354045755 0.553193455013161 0.320074445827421 0.356045069259491 0.749002180474152 0.555226738804501 0.478873758305698 0.353830314341228 0.935192550089382 0.852138630271497 0.880400754736233 0.0648074499106176 0.147861369728503 0.119599245263767 1362
3970 980075 5 3 0 1e-04 0 20 "LAT" 0.259722464387803 0.564594377217339 0.15835412434451 0.344005946449373 0.491411170384109 0.553287035373839 0.317882552207259 0.355693436047603 0.751133634771912 0.55682157016425 0.476236676551769 0.352042867645486 0.999524297384681 0.999630582251535 0.999593890928133 0.00047570261531875 0.000369417748464909 0.000406109071867171 3601
3971 1104050 1 0.05 0.25 1e-04 0 20 "LAT" 0.258951950155884 0.565777252498062 0.156977033929687 0.342823166740771 0.502865868841754 0.563572859833931 0.308240223390643 0.345041199364767 0.761817818997638 0.564300680773653 0.46521725732033 0.34430903002904 0.999783844360115 0.999660737237251 0.999702567484763 0.000216155639884528 0.000339262762749009 0.000297432515237121 3601
3972 781439 2 0.05 0.25 1e-04 0 20 "LAT" 0.260027250836548 0.55854995234176 0.162984036102475 0.349962329106271 0.496429589525763 0.557122777033767 0.313519301747894 0.351546982673429 0.756456840362312 0.557590155506681 0.476503337850369 0.351026023936388 0.995643427357198 0.993834147731292 0.994456017756647 0.00435657264280224 0.00616585226870797 0.00554398224335338 2690
3973 806553 3 0.05 0.25 1e-04 0 20 "LAT" 0.257745735912491 0.561405021998188 0.159477837264737 0.347246126697395 0.502368066872168 0.561166897369218 0.311352461811006 0.347477449875343 0.760113802784659 0.56121619694781 0.470830299075743 0.34743092074824 0.999793937981188 0.999703379033674 0.999734084505118 0.000206062018811597 0.000296620966325922 0.000265915494882353 3601
3974 199025 4 0.05 0.25 1e-04 0 20 "LAT" 0.25822612092217 0.559778152641251 0.161005329092473 0.348889323425821 0.500707226363735 0.560164765975961 0.311847216276388 0.34847439534781 0.758933347285905 0.56000958602524 0.472852545368861 0.348639501130432 0.999789044145392 0.999698864734221 0.999729548465889 0.000210955854607928 0.000301135265779419 0.000270451534110989 3601
3975 619113 5 0.05 0.25 1e-04 0 20 "LAT" 0.261097040110809 0.56224864013842 0.160932474961856 0.346348166090051 0.497941145397926 0.559792680490949 0.310628775563061 0.34885923367684 0.759038185508734 0.560602982448854 0.471561250524916 0.348030487542504 0.999775361481442 0.999703094522114 0.999727944204487 0.000224638518557811 0.000296905477885877 0.000272055795512835 3601
3976 313223 1 3 0.25 1e-04 0 20 "LAT" 0.256614808999889 0.55525346165022 0.163477131001186 0.353486896999161 0.49347672098084 0.555413749856961 0.315966940689083 0.353472416861741 0.750091529980729 0.554990721989161 0.479444071690269 0.353859445836247 0.99976200864382 0.999682999516962 0.999710030525853 0.000237991356179695 0.000317000483037495 0.000289969474146716 3601
3977 895796 2 3 0.25 1e-04 0 20 "LAT" 0.260724815252125 0.563547405525991 0.159775029499162 0.34506020237925 0.490572455184815 0.553971904204811 0.316186628859734 0.354995987662697 0.751297270436941 0.556990099383919 0.475961658358896 0.351865469016724 0.999820490889929 0.999685929376391 0.999732564563669 0.000179509110071408 0.000314070623609185 0.000267435436330924 3601
3978 1248825 3 3 0.25 1e-04 0 20 "LAT" 0.260818477255091 0.562974463505801 0.160345465950202 0.345651482843423 0.490099389283236 0.553758624644809 0.316033859947999 0.355126591075035 0.750917866538328 0.556602648172957 0.476379325898201 0.352204749517995 0.999835790251129 0.999634977880807 0.999704631979029 0.000164209748870987 0.000365022119193095 0.000295368020971344 3601
3979 109117 4 3 0.25 1e-04 0 20 "LAT" 0.258590814883872 0.558464432403874 0.162234828661375 0.350192756950962 0.489663519267444 0.552982147138606 0.317190900585981 0.355874310197612 0.748254334151316 0.554520002990269 0.479425729247357 0.354280810516944 0.999825809267808 0.997892132891706 0.998559815829154 0.000174190732192185 0.00210786710829371 0.00144018417084633 2332
3980 1152114 5 3 0.25 1e-04 0 20 "LAT" 0.260304555107452 0.560370226377728 0.161913772869396 0.348259005678309 0.487672894645064 0.551224438697943 0.318977121107317 0.358193183178049 0.747977449752515 0.554063475909755 0.480890893976714 0.355101193501874 0.999819308113121 0.996264920505799 0.997500873790127 0.000180691886878726 0.00373507949420071 0.00249912620987271 409
3981 346886 1 0.05 0.5 1e-04 0 20 "LAT" 0.256363014722687 0.561325608419276 0.15875357427748 0.347270995455495 0.502481919235663 0.561053120058569 0.31165804577329 0.347567551789709 0.758844933958351 0.561121995140166 0.47041162005077 0.347490902605213 0.999838473385543 0.999607285796082 0.999685386304518 0.000161526614456538 0.000392714203918245 0.000314613695482015 3601
3982 513759 2 0.05 0.5 1e-04 0 20 "LAT" 0.2584459063881 0.567182314518055 0.155612113351991 0.34134176673369 0.501664272850804 0.5611454294397 0.310977461366971 0.347478880144957 0.760110179238904 0.56316104577365 0.466589574718962 0.345429891577192 0.999857902556654 0.999758047767145 0.999791968808573 0.000142097443345896 0.000241952232854649 0.000208031191427264 3601
3983 600510 3 0.05 0.5 1e-04 0 20 "LAT" 0.259437466540096 0.55843010348534 0.162776021769702 0.35021517125182 0.498785020514435 0.559654896097252 0.311335104238685 0.34900267909026 0.758222487054531 0.559213963252871 0.474111126008387 0.349439660934577 0.999832199810275 0.999577396295971 0.999664598514961 0.000167800189724887 0.000422603704028809 0.000335401485039414 3601
3984 1034475 4 0.05 0.5 1e-04 0 20 "LAT" 0.261489108386528 0.563969517472682 0.159824820764694 0.344582003063573 0.49918102559859 0.56352659315774 0.305948379497934 0.345069673757384 0.760670133985118 0.563653961799751 0.465773200262628 0.34492732943848 0.999708569998407 0.999325990711878 0.9994575007615 0.000291430001593446 0.000674009288122144 0.000542499238500381 3601
3985 401858 5 0.05 0.5 1e-04 0 20 "LAT" 0.256644631834409 0.563085228638416 0.157538940809336 0.345509869205955 0.503299274947993 0.561364392832746 0.311654965951122 0.347246579785967 0.759943906782402 0.561912114341444 0.469193906760458 0.34669397358491 0.999856240626508 0.999776411590239 0.999803363274982 0.000143759373492337 0.000223588409760685 0.000196636725017682 3601
3986 496718 1 3 0.5 1e-04 0 20 "LAT" 0.25779348828645 0.562161819547599 0.159006638831616 0.346496155202844 0.493377644449425 0.553205371670872 0.319266247247671 0.356013719118954 0.751171132735875 0.555992347732996 0.478272886079286 0.353050193211953 0.999878058671094 0.999717991330035 0.999772869024619 0.000121941328905741 0.000282008669964963 0.000227130975381162 3601
3987 938973 2 3 0.5 1e-04 0 20 "LAT" 0.259545478703708 0.557746505622575 0.163398410807549 0.35096187824063 0.491524625423189 0.555611127032619 0.314550306219117 0.353343502689215 0.751070104126897 0.556042809902728 0.477948717026666 0.352839745340112 0.999835994881121 0.999746462477528 0.999777394278285 0.000164005118878729 0.000253537522471989 0.000222605721715283 3601
3988 1127400 3 3 0.5 1e-04 0 20 "LAT" 0.262986676086665 0.559125370685539 0.164611081934951 0.349513147265549 0.485877047819549 0.55312702601661 0.314728036189909 0.356119222449455 0.748863723906214 0.554932866184035 0.47933911812486 0.354117641249546 0.999878576526651 0.999693861292017 0.999758699871048 0.000121423473349159 0.000306138707982981 0.000241300128951939 3601
3989 1313439 4 3 0.5 1e-04 0 20 "LAT" 0.264698233152312 0.56396028434299 0.161932960243846 0.344683444219302 0.486356325074984 0.55463982252495 0.31240570853631 0.35412242037551 0.751054558227296 0.557616982099054 0.474338668780156 0.35111287220675 0.999879542669731 0.999549469684989 0.999665620585095 0.00012045733026944 0.000450530315010961 0.000334379414904661 3601
3990 747802 5 3 0.5 1e-04 0 20 "LAT" 0.262011469436253 0.561295200947587 0.162236574048775 0.347333126574558 0.491924983563939 0.556178551775137 0.313148162247658 0.352478721315414 0.753936453000192 0.557755837211461 0.475384736296433 0.350895647616036 0.999770987973222 0.99940162770826 0.999529870417655 0.000229012026778533 0.000598372291739979 0.000470129582344885 3601
3991 1217796 1 0.05 0 1e-04 0.1 20 "LAT" 0.263037313136814 0.563140699141731 0.161426899724069 0.345447003557105 0.492017756255446 0.554730282102274 0.309884669173396 0.348978365898821 0.75505506939226 0.557605716308898 0.471311568897465 0.347786058319466 0.996408412132298 0.994168508327854 0.994943905611601 0.00359158786770219 0.00583149167214649 0.00505609438839917 410
3992 205964 2 0.05 0 1e-04 0.1 20 "LAT" 0.258634881102502 0.563607685591116 0.158392179000833 0.344989644524444 0.495808370523693 0.553409752964907 0.314166928734982 0.35027940019113 0.754443251626195 0.556840128998116 0.472559107735814 0.348511690612042 0.999300480788972 0.998565823121878 0.998815991842652 0.000699519211028355 0.00143417687812155 0.00118400815734807 1246
3993 941653 3 0.05 0 1e-04 0.1 20 "LAT" 0.256765798666745 0.563227304830031 0.157554247501482 0.345387429698214 0.497125630239412 0.553981348415913 0.314091756917787 0.349657933633815 0.753891428906158 0.557066032603829 0.471646004419269 0.348249791590865 0.999479206360323 0.999365436107643 0.999403928888163 0.000520793639677549 0.000634563892356711 0.000596071111837174 3601
3994 371963 4 0.05 0 1e-04 0.1 20 "LAT" 0.260806601496298 0.56011324482714 0.162352962598305 0.348556504900357 0.492302487747641 0.550780457412435 0.31572319390746 0.352925303489703 0.753109089243939 0.553960828666895 0.478076156505765 0.35144518563054 0.999074672453851 0.998720070959286 0.998842061864635 0.000925327546148957 0.0012799290407135 0.00115793813536551 3601
3995 1153829 5 0.05 0 1e-04 0.1 20 "LAT" 0.257079074562567 0.562597394720747 0.158239863907978 0.346018238897718 0.496208393302558 0.551985095424407 0.316476045664775 0.351697765824908 0.753287467865125 0.55553021186567 0.474715909572753 0.349815647896859 0.999264809491818 0.998178082919702 0.998546435144114 0.000735190508181799 0.00182191708029819 0.0014535648558863 2447
3996 776997 1 3 0 1e-04 0.1 20 "LAT" 0.262078145996119 0.562320307826876 0.161550653669649 0.346330455113367 0.479909251589628 0.540187199302728 0.325766275221993 0.364276534731853 0.741987397585747 0.547537007035975 0.487316928891642 0.358381476914344 0.999287049098346 0.99945127460381 0.999393737095457 0.000712950901654386 0.000548725396190411 0.000606262904542979 3601
3997 38841 2 3 0 1e-04 0.1 20 "LAT" 0.254729815014105 0.556749534856504 0.161107331735694 0.351967886324658 0.487646979750324 0.542049082741938 0.327876802612072 0.362349761160583 0.742376794764429 0.546709827484254 0.488984134347766 0.359159496899737 0.998241678427338 0.999512552070512 0.999079569513213 0.00175832157266222 0.000487447929488124 0.000920430486786755 3601
3998 642433 3 3 0 1e-04 0.1 20 "LAT" 0.260331720299418 0.56416263320638 0.159025340175853 0.344460597846787 0.485164311451422 0.544967768265118 0.322003323715139 0.359405509473883 0.74549603175084 0.551225577847429 0.481028663890991 0.35461430983738 0.948051114418939 0.998944644428298 0.981308096318798 0.0519488855810615 0.0010553555717017 0.0186919036812017 3601
3999 4680 4 3 0 1e-04 0.1 20 "LAT" 0.255168628698358 0.555088474819552 0.162661956986765 0.353595835548788 0.488461104971412 0.544780106266493 0.323870501875752 0.359389229423015 0.74362973366977 0.548063982364722 0.486532458862516 0.357644182359844 0.999379807655415 0.998809428436841 0.999003875832028 0.000620192344584933 0.00119057156315906 0.000996124167971656 1008
4000 444849 5 3 0 1e-04 0.1 20 "LAT" 0.261116373921864 0.564980467087597 0.158978545670791 0.343623989080917 0.484938155762243 0.545920569766748 0.319629875268527 0.358041333050236 0.746054529684107 0.552184187937079 0.478608420939318 0.353374977804675 0.999676426826346 0.999390127855145 0.999489533509047 0.000323573173654365 0.000609872144854518 0.000510466490953423 3601
4001 263220 1 0.05 0.25 1e-04 0.1 20 "LAT" 0.2575639324667 0.562722436823712 0.158412028393225 0.34588740735181 0.494861413047233 0.550116655077747 0.318506101710896 0.353599911730854 0.752425345513933 0.554336782028629 0.476918130104121 0.351030155224886 0.999374896199561 0.999475291348257 0.999441169472293 0.000625103800439313 0.000524708651743339 0.000558830527707343 3601
4002 1246834 2 0.05 0.25 1e-04 0.1 20 "LAT" 0.257582361146058 0.561286243536379 0.159493442983037 0.347333616221957 0.49516673686969 0.5511599534601 0.317027472505493 0.352528913883512 0.752749098015749 0.554559409486819 0.47652091548853 0.350796910365987 0.999762585637539 0.99962443486962 0.999671390661286 0.000237414362460885 0.000375565130380243 0.000328609338714006 3601
4003 944441 3 0.05 0.25 1e-04 0.1 20 "LAT" 0.262797218069153 0.562562297875012 0.161701586313851 0.346055642526818 0.492320490554133 0.553322231513401 0.312018660740864 0.350378575643148 0.755117708623287 0.556488237741835 0.473720247054715 0.348905401928619 0.999790806775565 0.99963066951092 0.999686039276363 0.000209193224434661 0.000369330489080248 0.000313960723637032 3601
4004 451884 4 0.05 0.25 1e-04 0.1 20 "LAT" 0.261650621343376 0.561644632495724 0.16171116181181 0.346947872920159 0.491725365352206 0.552445868297768 0.312906143098417 0.351242525700859 0.753375986695582 0.555577455386337 0.474617304910228 0.349796184153574 0.999789860556337 0.999641137493233 0.999692455117538 0.000210139443663136 0.000358862506766584 0.000307544882462051 3601
4005 631620 5 0.05 0.25 1e-04 0.1 20 "LAT" 0.259066392380811 0.562888365493685 0.159187444746815 0.34569441956214 0.495630049664617 0.555443557235603 0.311083066060385 0.348203464713632 0.754696442045427 0.557948922714375 0.4702705108072 0.34737771564265 0.999782683116791 0.999670008780403 0.999708445492268 0.000217316883208572 0.000329991219596928 0.00029155450773227 3601
4006 912676 1 3 0.25 1e-04 0.1 20 "LAT" 0.260625336197192 0.561213383427875 0.161456057899146 0.347428851576332 0.484561789332728 0.544161737036433 0.322542437571612 0.36005141954002 0.74518712552992 0.549713726000708 0.483998495470759 0.356030360867997 0.999806682076987 0.999675511164091 0.999721044133313 0.000193317923012983 0.000324488835909249 0.000278955866686936 3601
4007 334958 2 3 0.25 1e-04 0.1 20 "LAT" 0.258391762570896 0.562741793500125 0.158944868283516 0.345915238173363 0.485784343716294 0.544182545393772 0.323496707793333 0.360155993214315 0.74417610628719 0.550206532033822 0.48244157607685 0.355613214626083 0.999836443014845 0.995825396467733 0.997207474114671 0.000163556985155271 0.0041746035322667 0.00279252588532866 2691
4008 982949 3 3 0.25 1e-04 0.1 20 "LAT" 0.257325128134447 0.556427485477091 0.163133368565039 0.352239945574087 0.48588683983506 0.544889099049192 0.322711294874142 0.359773540450538 0.743211967969508 0.54847185979983 0.485844663439181 0.357579608196087 0.999796813724722 0.998592280515546 0.999006782779883 0.000203186275278218 0.00140771948445392 0.000993217220117479 3601
4009 1308885 4 3 0.25 1e-04 0.1 20 "LAT" 0.259565382971185 0.563497110943725 0.15912655498843 0.345061872616923 0.482249952763433 0.540628707662271 0.326307936711908 0.363572750518019 0.741815335734619 0.548060554901725 0.485434491700338 0.357638618564127 0.999438497092395 0.998205806149843 0.998633504970961 0.00056150290760503 0.00179419385015741 0.0013664950290388 1852
4010 689372 5 3 0.25 1e-04 0.1 20 "LAT" 0.260153670659033 0.565249285783122 0.158096506678515 0.343276726961584 0.484491440053299 0.543742742415937 0.322879761011155 0.360387919349301 0.744645110712331 0.550790158053889 0.480976267689669 0.354848149369341 0.99980758470024 0.999592322923896 0.999666913377928 0.000192415299760027 0.000407677076104102 0.000333086622071504 3601
4011 478966 1 0.05 0.5 1e-04 0.1 20 "LAT" 0.262874965258535 0.562881677612798 0.161519090912835 0.345709396322293 0.492353826518338 0.554432029069313 0.310401910774286 0.349249788812058 0.755228791776873 0.557314557084694 0.471921001687122 0.348059627416841 0.99980490462147 0.998772920410754 0.999129852606329 0.000195095378530078 0.00122707958924642 0.000870147393670823 3601
4012 431255 2 0.05 0.5 1e-04 0.1 20 "LAT" 0.259677551892686 0.56436660833765 0.158461261845196 0.34423179811497 0.495246453533058 0.554343479022013 0.312381275822766 0.349295313267087 0.754924005425745 0.557722160207975 0.470842537667962 0.347602951445817 0.999838515771921 0.999622296837261 0.999696174465332 0.000161484228079213 0.000377703162739061 0.00030382553466802 3601
4013 570021 3 0.05 0.5 1e-04 0.1 20 "LAT" 0.255620582088052 0.561104050867687 0.158393316043325 0.347508468048922 0.497949573848193 0.552372249488845 0.317019598236372 0.351312253562302 0.753570155936244 0.555286098593723 0.475412914279697 0.350052977484921 0.999801174490068 0.999550728398949 0.999635129787511 0.000198825509931606 0.000449271601051298 0.000364870212488697 3601
4014 662372 4 0.05 0.5 1e-04 0.1 20 "LAT" 0.256778342990038 0.560124962715203 0.159859011175166 0.348499226902983 0.494812285626242 0.548557743104984 0.320737374040643 0.355174619139285 0.75159062861628 0.552433872991774 0.480596385215809 0.35294699478743 0.999708591031458 0.999523009537411 0.999585971045583 0.000291408968541779 0.000476990462589315 0.000414028954417385 3601
4015 487535 5 0.05 0.5 1e-04 0.1 20 "LAT" 0.257853217143328 0.558382742427 0.16188770322793 0.350290168330261 0.495165103130249 0.551774862324922 0.31622814702234 0.351925860332803 0.753018320273577 0.553994212168087 0.478115850250271 0.35139600971979 0.999853946455558 0.999698392832283 0.999751329166347 0.000146053544441923 0.000301607167717063 0.000248670833653274 3601
4016 567881 1 3 0.5 1e-04 0.1 20 "LAT" 0.257092147641172 0.564455463002922 0.156825957224477 0.344144529223832 0.487409074524883 0.544856407061022 0.323699825136204 0.359493271102188 0.744501222166055 0.551209921721028 0.480525782360682 0.35458811216748 0.999766586195041 0.999705201522714 0.999726234554077 0.000233413804958539 0.000294798477286138 0.000273765445923224 3601
4017 524930 2 3 0.5 1e-04 0.1 20 "LAT" 0.258846259079866 0.563611998267145 0.158582311840187 0.344981315481677 0.485003455345832 0.54381461217555 0.323370393701338 0.360342939978161 0.743849714425697 0.550253955855416 0.481952705541525 0.355423428294952 0.999875789993203 0.99876856241449 0.999150789329432 0.000124210006797087 0.00123143758550975 0.000849210670567666 3296
4018 669105 3 3 0.5 1e-04 0.1 20 "LAT" 0.257806045019708 0.562900985834513 0.158489287031453 0.345706172567488 0.488892196374826 0.546587694501766 0.321482941684448 0.357539564034043 0.746698241394535 0.551829852368378 0.479972228715901 0.353825413902699 0.999877099897189 0.999560811845513 0.999669205868496 0.000122900102811459 0.000439188154486537 0.00033079413150428 3601
4019 984802 4 3 0.5 1e-04 0.1 20 "LAT" 0.258812668454787 0.562815377806375 0.159144356929649 0.345809928534802 0.485681354225055 0.545943924556604 0.320692296271033 0.358093033418112 0.744494022679842 0.551346568309559 0.479836653200682 0.354267343389615 0.999755101432906 0.999698825123138 0.999718239481414 0.000244898567094129 0.000301174876862309 0.000281760518585867 3601
4020 904926 5 3 0.5 1e-04 0.1 20 "LAT" 0.262440967444335 0.565968172377012 0.158974014492202 0.34263741230822 0.481392557300705 0.542063400969347 0.323932635068194 0.362357800742823 0.74383352474504 0.549902857759008 0.482906649560396 0.35597262033454 0.999883847685162 0.999711384435836 0.999771725932379 0.00011615231483762 0.000288615564164532 0.00022827406762146 3601
4021 345036 1 0.05 0 1e-04 0.2 20 "LAT" 0.259054186129645 0.561685876615334 0.160073049303857 0.346872376853942 0.488436447245276 0.544470681487751 0.317791079894149 0.353862098690717 0.747490633374921 0.550289916167427 0.477864129198007 0.351514878583097 0.99109275461079 0.987189838437171 0.98852447470784 0.00890724538920957 0.0128101615628294 0.0114755252921603 526
4022 1142033 2 0.05 0 1e-04 0.2 20 "LAT" 0.259983722574461 0.562259566442596 0.16024113552154 0.346344246924501 0.4901064470791 0.547076351486805 0.317084822850342 0.353530490647698 0.75009016965356 0.552217992716306 0.477325958371882 0.351110911096238 0.779378890276718 0.767240091226472 0.771402559960192 0.220621109723282 0.232759908773528 0.228597440039808 1249
4023 342865 3 0.05 0 1e-04 0.2 20 "LAT" 0.255785940171013 0.560645111780976 0.158863798829635 0.348031699608277 0.495082138928508 0.547356132947294 0.320324872048068 0.353810556829054 0.750868079099521 0.551787880180173 0.479188670877703 0.351896688797951 0.698978318485998 0.717577465975132 0.711304580419284 0.301021681514002 0.282422534024868 0.288695419580716 645
4024 528875 4 0.05 0 1e-04 0.2 20 "LAT" 0.258022946722871 0.560787549071458 0.160113496267947 0.347831558127649 0.489354026823519 0.544486993167572 0.318375015024218 0.353902104758514 0.747376973546389 0.549975862149738 0.478488511292165 0.351877241111042 0.983560123554024 0.977985462746429 0.979884695375896 0.0164398764459759 0.0220145372535713 0.0201153046241042 2694
4025 129405 5 0.05 0 1e-04 0.2 20 "LAT" 0.260475632810998 0.562024864631765 0.160738487823806 0.346610826234058 0.48702362687123 0.544637359092694 0.316727787361098 0.353791791389952 0.747499259682228 0.550548247332833 0.477466275184904 0.351364753720624 0.978315655579302 0.973548634275353 0.97518773959106 0.0216843444206984 0.0264513657246468 0.0248122604089396 529
4026 862781 1 3 0 1e-04 0.2 20 "LAT" 0.260465891372541 0.556973884452056 0.164636962453044 0.351706342864575 0.477799495977047 0.537368243767433 0.322962969722849 0.361388152793683 0.738265387349588 0.5438873048735 0.487599932175893 0.358299116816227 0.999622367026609 0.999436706040912 0.999501323480385 0.000377632973390691 0.00056329395908768 0.000498676519614885 3601
4027 1272348 2 3 0 1e-04 0.2 20 "LAT" 0.25991923070213 0.565075693006718 0.158131886719938 0.34353025331323 0.479178094128569 0.535814803345098 0.327639799219103 0.364185200346082 0.739097324830698 0.545478830452323 0.48577168593904 0.357461460559947 0.986689638330011 0.930574087514358 0.950036058956147 0.0133103616699894 0.0694259124856419 0.0499639410438535 1605
4028 232224 3 3 0 1e-04 0.2 20 "LAT" 0.257057313367838 0.561084084611902 0.159321804599988 0.347574489829248 0.484287187972717 0.54062068594984 0.324771364590573 0.360493756811601 0.741344501340555 0.547253245758779 0.48409316919056 0.356429169262632 0.979646226347786 0.804159188675779 0.864321434288272 0.0203537736522138 0.195840811324221 0.135678565711728 1148
4029 674138 4 3 0 1e-04 0.2 20 "LAT" 0.257017396210615 0.562767749639462 0.158082337885958 0.345814867976122 0.484572554981506 0.542552860566089 0.322790568251973 0.359072131827664 0.741589951192121 0.549102982139506 0.480872906137931 0.354891778443269 0.79450053963752 0.734040485271538 0.754772005280116 0.20549946036248 0.265959514728462 0.245227994719884 285
4030 967976 5 3 0 1e-04 0.2 20 "LAT" 0.258433382933256 0.561041180744309 0.160239294498743 0.347603779561154 0.481172943437664 0.540003755661738 0.324998744952823 0.362321430869624 0.73960632637092 0.546875227752773 0.485238039451566 0.357618615969866 0.942228899686589 0.681234099064258 0.77150859514986 0.0577711003134108 0.318765900935742 0.22849140485014 523
4031 946480 1 0.05 0.25 1e-04 0.2 20 "LAT" 0.258571649019593 0.559334631971185 0.161529769586298 0.349312821524676 0.489792522594566 0.545038249388104 0.317710392517187 0.353156520544782 0.748364171614158 0.549863676689471 0.479240162103485 0.351881480580065 0.999626912895554 0.999367629111283 0.999456045697945 0.000373087104446264 0.000632370888716907 0.000543954302054919 3601
4032 782274 2 0.05 0.25 1e-04 0.2 20 "LAT" 0.258202982231486 0.559485079970397 0.161206988120459 0.349155149838554 0.488561825268021 0.541927797949017 0.321541499957579 0.356311099702844 0.746764807499507 0.547848967980077 0.482748488078038 0.353911574323638 0.99882918045985 0.998168969375268 0.998394139112413 0.00117081954015021 0.00183103062473163 0.00160586088758733 654
4033 152247 3 0.05 0.25 1e-04 0.2 20 "LAT" 0.260289395014625 0.561313421240555 0.161160621918637 0.347356164354427 0.487570301919628 0.544775075399141 0.316652010189338 0.353381309772157 0.747859696934253 0.550391613060782 0.477812632107975 0.351352735949337 0.999598460987043 0.999248152907189 0.999368437910127 0.000401539012957222 0.000751847092810802 0.000631562089873138 3601
4034 342903 4 0.05 0.25 1e-04 0.2 20 "LAT" 0.257584608260624 0.558976206214592 0.161215460512734 0.349681292888149 0.4870642414745 0.541880572329546 0.320500985055695 0.356276699720982 0.744648849735123 0.547650696728261 0.481716445568429 0.354065430791426 0.999647748629306 0.999497749392133 0.999548929466107 0.000352251370693581 0.000502250607866902 0.000451070533893031 3601
4035 922060 5 0.05 0.25 1e-04 0.2 20 "LAT" 0.261133908705922 0.56469605531248 0.15910858693381 0.34388521848251 0.485823947808447 0.543979033244308 0.316719520628574 0.354170150866035 0.746957856514369 0.55100778312683 0.475828107562384 0.350700187996089 0.999774711603804 0.999598289438435 0.999659101222198 0.000225288396195589 0.000401710561564668 0.000340898777802114 3601
4036 608018 1 3 0.25 1e-04 0.2 20 "LAT" 0.258114006893005 0.560837809894654 0.160210490254235 0.347807362163237 0.480166944474023 0.537093802058917 0.325460493758428 0.361741669941731 0.738280951367028 0.544822610981585 0.485670984012663 0.357361155626411 0.999766789020142 0.999406149707182 0.999530446580659 0.000233210979858093 0.000593850292818186 0.000469553419341286 3601
4037 315381 2 3 0.25 1e-04 0.2 20 "LAT" 0.257969275643935 0.567374360584237 0.155208573507579 0.341187235182946 0.480985025512126 0.535584086111023 0.328422957033915 0.363479949581664 0.738954301156061 0.545998414936864 0.483631530541495 0.356272094509221 0.999780923050323 0.999657476947955 0.999699916919681 0.000219076949677446 0.000342523052044767 0.000300083080319147 3601
4038 720948 3 3 0.25 1e-04 0.2 20 "LAT" 0.258551817226644 0.561814201713907 0.15974028925268 0.346810396968269 0.479215119354308 0.535386966589682 0.327334036959747 0.36359510958586 0.737766936580952 0.544076277017041 0.487074326212427 0.358194871630126 0.99978207018452 0.999520635634383 0.99961093197073 0.000217929815480106 0.000479364365616755 0.000389068029270311 3601
4039 1181561 4 3 0.25 1e-04 0.2 20 "LAT" 0.255564831612684 0.560138691613719 0.159212913583895 0.348442977755264 0.480283598050259 0.534562924773159 0.329730424494589 0.364725933886618 0.735848429662943 0.542881886374759 0.488943338078484 0.359554510883125 0.999778974747233 0.999052942778142 0.999301562911431 0.000221025252767448 0.000947057221858003 0.000698437088568766 3601
4040 611253 5 3 0.25 1e-04 0.2 20 "LAT" 0.262566238709423 0.565408598787125 0.159458390393139 0.343190260068876 0.477851285920623 0.538393629100635 0.321258695950658 0.360054560444575 0.740417524630046 0.547414810574348 0.480717086343797 0.354527096959148 0.999826302733624 0.999605605000498 0.999682702124323 0.000173697266375619 0.000394394999502247 0.000317297875676693 3601
4041 172621 1 0.05 0.5 1e-04 0.2 20 "LAT" 0.261091559220858 0.562791368791507 0.160498344785263 0.345804326037724 0.487835543963843 0.544562971882893 0.317127190196218 0.35363494261353 0.748927103184701 0.550757049215718 0.477625534981482 0.35098825132601 0.999463108475935 0.999468420192923 0.999466593574906 0.000536891524065329 0.000531579807077027 0.000533406425094354 3601
4042 718193 2 0.05 0.5 1e-04 0.2 20 "LAT" 0.260899666703223 0.561408094858152 0.161422507694873 0.347231156913474 0.487010994707198 0.544723941099232 0.316290231980447 0.353436406757213 0.747910661410421 0.550409863179644 0.47771273967532 0.351334352663189 0.999838307198599 0.999559862011591 0.999655691907418 0.000161692801400936 0.000440137988409145 0.000344308092582425 3601
4043 81701 3 0.05 0.5 1e-04 0.2 20 "LAT" 0.261516127370718 0.560000348252024 0.162898359567756 0.34864009946455 0.485344758495217 0.541671132277333 0.319747083132862 0.356552326219277 0.746860885865935 0.547923885372718 0.482645442700618 0.353868830371268 0.999859754192033 0.999721018742453 0.999768934053671 0.000140245807966655 0.000278981257547154 0.000231065946329276 3601
4044 490112 4 0.05 0.5 1e-04 0.2 20 "LAT" 0.260341250886167 0.563958630358755 0.159160614773926 0.344657638278907 0.486966953089349 0.541715097505288 0.320773522020205 0.356487046478346 0.747308203975516 0.54923100017156 0.479934136794131 0.352504540747757 0.999853303424038 0.99968714678805 0.99974420157032 0.000146696575962143 0.000312853211950258 0.000255798429680322 3601
4045 401742 5 0.05 0.5 1e-04 0.2 20 "LAT" 0.255980511358687 0.560573008996784 0.158984071848949 0.348046304875382 0.490839324868348 0.544150302028052 0.31965752164542 0.354003530749448 0.746819836227035 0.549640727761845 0.478641593494369 0.352030319997689 0.999776501744943 0.999613228247547 0.999668436734743 0.000223498255056629 0.000386771752452907 0.000331563265256732 3601
4046 630855 1 3 0.5 1e-04 0.2 20 "LAT" 0.25948324660855 0.556887333253755 0.164035529102518 0.351778769317739 0.478378894550542 0.535612063748268 0.326077350918154 0.363126230691967 0.737862141159092 0.542662515257473 0.490112880020672 0.359489767640787 0.999864781598006 0.999425654456549 0.999577937570047 0.000135218401994154 0.000574345543450956 0.000422062429953093 3601
4047 828843 2 3 0.5 1e-04 0.2 20 "LAT" 0.256433362235274 0.564717159068922 0.156198447494393 0.343869378627383 0.485581499696911 0.540448711570704 0.323355391340848 0.358109146077459 0.742014861932184 0.548368917878288 0.479553838835241 0.353563634692679 0.999864448243988 0.999344444154682 0.999521552300482 0.000135551756012437 0.000655555845317561 0.00047844769951801 3601
4048 91959 3 3 0.5 1e-04 0.2 20 "LAT" 0.258235370646419 0.564262774733605 0.157651160156433 0.344295911732936 0.479273389225077 0.535048200132639 0.328010025057894 0.363883083631506 0.737508759871496 0.544697200065706 0.485661185214328 0.357500149901694 0.999849785115104 0.999498042127995 0.99961936422565 0.000150214884896256 0.000501957872004645 0.00038063577435012 3601
4049 549080 4 3 0.5 1e-04 0.2 20 "LAT" 0.257487630153194 0.557084159762815 0.162750339887418 0.351589636983281 0.478273616261655 0.536237411086129 0.325886826649317 0.362923480978853 0.73576124641485 0.542995425824892 0.488637166536735 0.359431405205965 0.999885313067084 0.997291301150859 0.998186946201689 0.000114686932915771 0.00270869884914142 0.00181305379831078 1979
4050 799806 5 3 0.5 1e-04 0.2 20 "LAT" 0.260061926809952 0.565585488364318 0.157778487024839 0.343004497786595 0.478428293586921 0.534668787345657 0.328367263768975 0.364709487609595 0.738490220396873 0.544905374957929 0.486145750793814 0.357618117567534 0.999854938554589 0.999517821513307 0.999634791482032 0.000145061445410844 0.000482178486692604 0.000365208517967888 3601
4051 185775 1 0.05 0 1e-04 0.3 20 "LAT" 0.257834349995421 0.559480034481643 0.161026172420789 0.349139608923567 0.482138570595017 0.535327463626787 0.321789188349701 0.356847615166418 0.739972920590438 0.543477897103368 0.48281536077049 0.354263251327661 0.991456640630727 0.990191468516302 0.990623082701921 0.00854335936927302 0.0098085314836975 0.00937691729807874 412
4052 589972 2 0.05 0 1e-04 0.3 20 "LAT" 0.256412778347237 0.562673410107629 0.157760719304742 0.345976133788779 0.483291407500014 0.532984163865478 0.325994317551086 0.359060900597881 0.739704185847251 0.542894554376786 0.483755036855828 0.354703526585006 0.999550695664961 0.999403731385053 0.999453548069533 0.00044930433503922 0.000596268614947441 0.000546451930466739 3601
4053 252190 3 0.05 0 1e-04 0.3 20 "LAT" 0.259855146887098 0.559521403974304 0.162211342578892 0.349137703252355 0.478881402354555 0.531509777739647 0.325218333761874 0.36056332908265 0.738736549241653 0.541001327473764 0.487429676340766 0.356712821936951 0.999539924929112 0.99938328964703 0.999437189451271 0.000460075070888385 0.000616710352969819 0.000562810548729238 3601
4054 798980 4 0.05 0 1e-04 0.3 20 "LAT" 0.260668454576883 0.55712776678921 0.164606432051126 0.351502279300739 0.476014327643222 0.531532102280576 0.323283064829407 0.360536280220418 0.736682782220105 0.540280100104437 0.487889496880533 0.357471648981431 0.998959519733163 0.998969028601759 0.998965735456606 0.0010404802668372 0.00103097139824066 0.00103426454339373 3601
4055 769913 5 0.05 0 1e-04 0.3 20 "LAT" 0.256376162298122 0.563842222232586 0.156815824525879 0.344753471549132 0.483961880005301 0.534012835740878 0.324873450562745 0.358067549562539 0.740338042303423 0.543952491579013 0.481689275088624 0.353645019193224 0.998816714432661 0.997755470014325 0.998114878314804 0.00118328556733905 0.00224452998567495 0.0018851216851963 2336
4056 266977 1 3 0 1e-04 0.3 20 "LAT" 0.261925162694953 0.565754821114748 0.158822273190183 0.342864359181486 0.466751123107086 0.522187609224025 0.33340899500678 0.370692218839668 0.72867628580204 0.536769427610649 0.492231268196964 0.361493383609087 0.999188308843449 0.999027978429439 0.999084247057209 0.000811691156551173 0.000972021570561146 0.000915752942790897 3601
4057 248522 2 3 0 1e-04 0.3 20 "LAT" 0.259394880168273 0.561736010480029 0.160314374615731 0.346887023400664 0.473502339016225 0.527020857411266 0.330071426826808 0.365619362219774 0.732897219184498 0.538541427430552 0.490385801442539 0.359532603500477 0.999505229363775 0.997426398405795 0.998145663868803 0.000494770636225379 0.00257360159420541 0.00185433613119662 1845
4058 530775 3 3 0 1e-04 0.3 20 "LAT" 0.258821192757401 0.561278676072035 0.16031767927893 0.347336331781192 0.480596039097067 0.539584806858006 0.324262564853468 0.36176361803543 0.739417231854468 0.54667981782977 0.484580244132398 0.357175710511741 0.756731784688117 0.501122982440262 0.589598352890099 0.243268215311883 0.498877017559738 0.410401647109901 282
4059 742596 4 3 0 1e-04 0.3 20 "LAT" 0.258511731842645 0.562878571512727 0.158889554753593 0.345678373435705 0.473836610607232 0.528589826943037 0.328002104529954 0.364193353404349 0.732348342449876 0.539964347324881 0.486891659283546 0.35817181385698 0.999445527178128 0.999177989347188 0.999270342536915 0.000554472821872387 0.00082201065281213 0.00072965746308507 3601
4060 245492 5 3 0 1e-04 0.3 20 "LAT" 0.257016495839721 0.560219027028937 0.159998139881159 0.34840505424782 0.470780106141638 0.523391648031208 0.334492839583264 0.369602208805664 0.727796601981359 0.535543909432812 0.494490979464423 0.362742153749261 0.999660374762229 0.999308648844203 0.999430050630178 0.000339625237770966 0.000691351155797256 0.000569949369821781 3601
4061 190794 1 0.05 0.25 1e-04 0.3 20 "LAT" 0.260284497812467 0.563772232524433 0.159260111649369 0.344824966181971 0.480746736797256 0.534896398734213 0.321261720158381 0.357123163033879 0.741031234609724 0.544677712137877 0.48052183180775 0.352967190651098 0.999791299871855 0.999598305921337 0.999664621178048 0.000208700128144677 0.000401694078663412 0.000335378821952302 3601
4062 542378 2 0.05 0.25 1e-04 0.3 20 "LAT" 0.25663107187987 0.557794325184793 0.161515359288253 0.350865294027351 0.482088951508109 0.532411863334581 0.326042668312974 0.359669234814764 0.738720023387979 0.540947092999025 0.487558027601227 0.356719029552589 0.999530731385807 0.998657911031056 0.998954638936148 0.000469268614193269 0.00134208896894426 0.00104536106385216 3601
4063 960831 3 0.05 0.25 1e-04 0.3 20 "LAT" 0.260322983561859 0.55911073047041 0.162803030107512 0.349557991572004 0.479952104754232 0.534653561074707 0.321241527338881 0.357381269113883 0.740275088316091 0.542973144256723 0.484044557446393 0.354741889183736 0.999029621126411 0.999484944313016 0.999328204440175 0.000970378873588717 0.000515055686984086 0.000671795559825025 3601
4064 732635 4 0.05 0.25 1e-04 0.3 20 "LAT" 0.255927939324673 0.558732954337702 0.160328118937394 0.349863592289965 0.482448279255278 0.531596054294207 0.327504966911693 0.360539544963531 0.73837621857995 0.540669633304228 0.487833085849087 0.356987043740942 0.998019400763223 0.995923388273374 0.996634174989021 0.00198059923677663 0.00407661172662574 0.00336582501097914 887
4065 204472 5 0.05 0.25 1e-04 0.3 20 "LAT" 0.261842082218085 0.557182336203287 0.165274117036318 0.351498158617362 0.475962761601179 0.532145224568352 0.322295902306162 0.359894400935653 0.737804843819263 0.540736713808494 0.48757001934248 0.357034118449282 0.999783786967355 0.999584384278615 0.99965365185919 0.000216213032644492 0.000415615721385197 0.000346348140810325 3601
4066 1091115 1 3 0.25 1e-04 0.3 20 "LAT" 0.257538955608289 0.560538221046706 0.160026662251334 0.34810519585307 0.472649872453003 0.525046960718128 0.333066530581469 0.367839787524095 0.730188828061292 0.536727230515035 0.493093192832803 0.361497220023967 0.999816648604034 0.99945993677635 0.99958292278025 0.000183351395965949 0.000540063223650164 0.000417077219750186 3601
4067 645129 2 3 0.25 1e-04 0.3 20 "LAT" 0.257104833596375 0.562637729852452 0.158233094840749 0.345994761230884 0.474182385932527 0.526268282256283 0.332397032772235 0.366831649978226 0.731287219528903 0.538210231381976 0.490630127612984 0.36013202846599 0.999812814125575 0.999446064568876 0.999572126900443 0.000187185874425454 0.000553935431124171 0.000427873099556997 3601
4068 830830 3 3 0.25 1e-04 0.3 20 "LAT" 0.261379178875798 0.566456522937634 0.15798902146243 0.34205717666085 0.469883117252093 0.526351511866412 0.329088895375592 0.366606150308932 0.731262296127892 0.539752849652559 0.487077916838022 0.358517738143698 0.999813585712272 0.999589750457755 0.999667937504093 0.000186414287728152 0.000410249542245269 0.000332062495906751 3601
4069 976169 4 3 0.25 1e-04 0.3 20 "LAT" 0.259053972786067 0.562132851847982 0.159798778963857 0.346445224101788 0.467969584170237 0.522397707299012 0.334079791067669 0.370673614033566 0.727023556956303 0.535524136102302 0.493878570031526 0.362831967853941 0.999809564713317 0.999508814608757 0.999613526312675 0.00019043528668312 0.00049118539124341 0.000386473687324746 3601
4070 223495 5 3 0.25 1e-04 0.3 20 "LAT" 0.257655392645832 0.565839660700232 0.156178625010698 0.342710500900436 0.472145603743583 0.525497933442787 0.332096109303779 0.367393601770023 0.729800996389415 0.538764772639848 0.488274734314477 0.359406923103915 0.999804373814659 0.998953519975796 0.99924697330337 0.000195626185341223 0.00104648002420363 0.000753026696629603 3601
4071 315376 1 0.05 0.5 1e-04 0.3 20 "LAT" 0.256215415584612 0.558641034096847 0.160622864563668 0.349951665031985 0.483003163979084 0.535420663959097 0.322115763271678 0.35660038243094 0.739218579563696 0.543228469215442 0.482738627835346 0.354377551110946 0.999833499053072 0.999609657493318 0.999685616372624 0.000166500946927712 0.00039034250668199 0.00031438362737597 3601
4072 996052 2 0.05 0.5 1e-04 0.3 20 "LAT" 0.255499990190566 0.560669043897899 0.158634531768581 0.34795702820214 0.482889655294418 0.531434528454963 0.32805049316044 0.36061931531234 0.738389645484984 0.541174915280731 0.486685024929021 0.356413558090587 0.999854752241429 0.999647346866716 0.999717526963896 0.000145247758571529 0.000352653133284305 0.000282473036103561 3601
4073 1022404 3 0.05 0.5 1e-04 0.3 20 "LAT" 0.260187667219987 0.561951537963874 0.16056184466662 0.34664312744022 0.480192423127395 0.534915736874573 0.320874592000288 0.357106022641467 0.740380090347382 0.544079987896731 0.481436436666908 0.353580864213665 0.999847309144355 0.999652635940784 0.999719582942713 0.000152690855644657 0.000347364059215841 0.00028041705728718 3601
4074 722799 4 0.05 0.5 1e-04 0.3 20 "LAT" 0.260185032997804 0.561578933211133 0.160880866892801 0.347048600337262 0.480939341334227 0.53487885296679 0.321446920162086 0.357158020408351 0.741124374332031 0.543919530028067 0.482327787054887 0.353759158272788 0.999817374291445 0.9996283846297 0.999693313015075 0.000182625708555225 0.000371615370300099 0.000306686984925107 3601
4075 645773 5 0.05 0.5 1e-04 0.3 20 "LAT" 0.255910654236221 0.560862058656137 0.158759507988056 0.347771448403827 0.481875180216291 0.531264607027703 0.327621737356353 0.360785526368162 0.737785834452512 0.541140628393598 0.486381245344409 0.35645915579958 0.999851000343755 0.999447135086927 0.999584116604296 0.000148999656245123 0.000552864913072768 0.000415883395704445 3601
4076 1229969 1 3 0.5 1e-04 0.3 20 "LAT" 0.258303768294742 0.558692011047863 0.161932712721439 0.349886284533339 0.469337995555542 0.522996532248855 0.334199095731992 0.370217905884608 0.727641763850284 0.534840274287668 0.496131808453432 0.363614402090416 0.999344854338679 0.998912728004072 0.999062740210743 0.000655145661321302 0.00108727199592819 0.000937259789256705 3601
4077 437897 2 3 0.5 1e-04 0.3 20 "LAT" 0.258521179301652 0.562159258124823 0.159417099236196 0.346450290865591 0.477548663848777 0.531193997549695 0.325667112911849 0.360909767312701 0.736069843150428 0.541509670981052 0.485084212148045 0.356180243645885 0.999870779604475 0.999621650212922 0.99970720192794 0.000129220395525107 0.000378349787077806 0.000292798072059966 3601
4078 63338 3 3 0.5 1e-04 0.3 20 "LAT" 0.258583729731933 0.564463181498021 0.157817711086815 0.344160316041527 0.4711390280158 0.521359160944224 0.337754926950765 0.371768628354927 0.729722757747733 0.535573099120369 0.495572638037579 0.362782339771862 0.999875898749371 0.999563604403478 0.999671668723096 0.00012410125062916 0.000436395596521825 0.000328331276903964 3601
4079 9833 4 3 0.5 1e-04 0.3 20 "LAT" 0.2561109694304 0.560635947761479 0.159049434377403 0.347953023752656 0.476129791372302 0.529154054083403 0.328171745679773 0.362947111781607 0.732240760802702 0.539522208984992 0.487221180057176 0.358133741361963 0.999874495626987 0.999567054252972 0.999672166942448 0.000125504373012865 0.000432945747028495 0.000327833057552003 3601
4080 229642 5 3 0.5 1e-04 0.3 20 "LAT" 0.259007239073145 0.565054329040504 0.157600441477094 0.343546136804443 0.471646633751757 0.526544911486793 0.330485094308366 0.366486493110923 0.730653872824901 0.539296326440353 0.48808553578546 0.359019611972303 0.99988516323938 0.999247931925997 0.999468711437495 0.000114836760619976 0.000752068074002983 0.000531288562505324 3601
4081 817954 1 0.05 0 1e-04 0.4 20 "LAT" 0.259450065241701 0.561217367666752 0.160667522381228 0.34740592891712 0.47702274968741 0.53079869846185 0.32181825291373 0.357573171374714 0.73647281492911 0.541087705197839 0.482485775294958 0.354160799212713 0.891050821897152 0.859509501368314 0.870334140416268 0.108949178102848 0.140490498631686 0.129665859583732 290
4082 304760 2 0.05 0 1e-04 0.4 20 "LAT" 0.260054707502079 0.559234129767233 0.16254463973177 0.349407049953548 0.472133181920107 0.524967157480831 0.324807110794661 0.360763109264885 0.732187889422186 0.536614422594143 0.48735175052643 0.356923736179593 0.980778490471041 0.972489453325186 0.97534737075553 0.0192215095289588 0.0275105466748141 0.0246526292444696 2688
4083 341008 3 0.05 0 1e-04 0.4 20 "LAT" 0.257048563019166 0.557986105615476 0.161633499288677 0.350676979490895 0.473995245364181 0.524093190020279 0.327020047393818 0.361060814162454 0.731043808383347 0.535498235439956 0.488653546682495 0.357588028237919 0.999438263830911 0.998354312778809 0.99872401071159 0.00056173616908891 0.00164568722119112 0.00127598928841004 1007
4084 169362 4 0.05 0 1e-04 0.4 20 "LAT" 0.258619445573129 0.559859827452908 0.161189363503573 0.34880423848645 0.477369906355948 0.528966017541577 0.326232997906041 0.361013758103868 0.735989351929076 0.539381664601233 0.487422361409615 0.356920508882379 0.815445042913056 0.790720783887527 0.799196115499136 0.184554957086944 0.209279216112473 0.200803884500864 1245
4085 1036693 5 0.05 0 1e-04 0.4 20 "LAT" 0.259958790049148 0.559206591234966 0.162521167258621 0.349451424639428 0.471019629093263 0.523063265573793 0.326421208710605 0.362077981394403 0.730978419142411 0.535338721932714 0.488942375969226 0.357808554730123 0.998956560425853 0.998666323283218 0.998766418382609 0.00104343957414745 0.00133367671678165 0.00123358161739145 2942
4086 653901 1 3 0 1e-04 0.4 20 "LAT" 0.256501614075073 0.562078109674824 0.158217602897363 0.346530390851296 0.467687316165819 0.517963866683862 0.334342238136917 0.368228437329336 0.724188930240892 0.532533261771824 0.49255984103428 0.361193813810024 0.999106349130179 0.992211272142125 0.994577985649252 0.00089365086982089 0.00778872785787508 0.00542201435074823 3166
4087 1276677 2 3 0 1e-04 0.4 20 "LAT" 0.26294580509077 0.561948884573105 0.162364666058662 0.346665392424335 0.458326195685924 0.51339166992043 0.335145356269612 0.373315585740931 0.721272000776695 0.529826482312416 0.497510022328274 0.364431181792186 0.996204202703427 0.999134128958679 0.99809893459651 0.00379579729657288 0.000865871041320631 0.0019010654034896 3601
4088 266108 3 3 0 1e-04 0.4 20 "LAT" 0.25754919296325 0.557799763055056 0.162127378745531 0.350891420882028 0.463070197789606 0.513968087583977 0.337401951267263 0.372464146897725 0.720619390752856 0.52856697533936 0.499529330012795 0.365421516552589 0.999615806007339 0.999248973766397 0.999376046673051 0.000384193992660624 0.000751026233602719 0.000623953326948877 3601
4089 95039 4 3 0 1e-04 0.4 20 "LAT" 0.260475700861807 0.56073591890302 0.161798039573847 0.347888735106862 0.462626421388327 0.516443321390551 0.336142747916119 0.372922930012475 0.723102122250133 0.531157726818171 0.497940787489967 0.364796730214137 0.981940766048018 0.84869062546424 0.895365843027876 0.018059233951982 0.15130937453576 0.104634156972124 1724
4090 1059344 5 3 0 1e-04 0.4 20 "LAT" 0.262080246350855 0.564051532216512 0.160197649933479 0.3445670127887 0.459173152011316 0.512759217114204 0.336523830993668 0.373609474250884 0.721253398362171 0.530005609885466 0.496721480927147 0.363977569182946 0.998924960769914 0.999193263634088 0.99909886618496 0.00107503923008615 0.000806736365912355 0.000901133815040423 3601
4091 308615 1 0.05 0.25 1e-04 0.4 20 "LAT" 0.259616373117349 0.558429639707983 0.162871441611821 0.350178262771909 0.471444966031084 0.523376360434363 0.326240270115498 0.361822868018588 0.731061339148434 0.535281074280267 0.489111711727318 0.357886316330399 0.999235956187491 0.996834439998663 0.99766171587865 0.000764043812508783 0.00316556000133682 0.00233828412134982 3411
4092 499020 2 0.05 0.25 1e-04 0.4 20 "LAT" 0.258723663529383 0.558940301274346 0.161970605588858 0.349679820783447 0.470810377183182 0.521146770082427 0.329265693387929 0.36401937577198 0.729534040712565 0.53392076494285 0.491236298976788 0.359190564370009 0.999402885800307 0.998587833739545 0.998868037868407 0.000597114199692648 0.00141216626045552 0.00113196213159288 2936
4093 64240 3 0.05 0.25 1e-04 0.4 20 "LAT" 0.25509140158368 0.560521535345354 0.158464914944081 0.347999367461602 0.477032231700856 0.525327309922707 0.327136090190829 0.359819673188867 0.732123633284536 0.537045947036513 0.485601005134909 0.355903611536274 0.997409604233454 0.998144076720626 0.997895882987002 0.00259039576654549 0.00185592327937413 0.0021041170129975 3601
4094 48304 4 0.05 0.25 1e-04 0.4 20 "LAT" 0.25823255272656 0.558527472006194 0.161935593160036 0.350089791253796 0.471041277919254 0.521284390997267 0.329205880700739 0.363868647668989 0.729273830645814 0.533862256315511 0.491141473860775 0.359231747456047 0.999390869617469 0.999373444378501 0.999379426047182 0.000609130382530831 0.000626555621498578 0.000620573952818495 3601
4095 664577 5 0.05 0.25 1e-04 0.4 20 "LAT" 0.256297808165454 0.557384633347486 0.16162700507716 0.351267263938035 0.47217904053463 0.521660293512084 0.329430174627214 0.363454246465096 0.728476848700084 0.533658244204923 0.491057179704375 0.35938448513014 0.999763348027559 0.999478362803415 0.999575573794024 0.000236651972441249 0.000521637196585215 0.000424426205975762 3601
4096 1113566 1 3 0.25 1e-04 0.4 20 "LAT" 0.26196048024094 0.565652807749078 0.158909352507345 0.342936128693103 0.461618561030043 0.515963862446982 0.333229045751303 0.37029954520303 0.723579041270983 0.532639587755995 0.492138398258648 0.361249970630018 0.999480585161142 0.998019581216811 0.998531887333416 0.000519414838857594 0.00198041878318888 0.00146811266658385 3601
4097 1161955 2 3 0.25 1e-04 0.4 20 "LAT" 0.256976980754444 0.566609729548152 0.155145105940761 0.341934688513388 0.464278956550693 0.513866516969843 0.338659628485293 0.37270954209187 0.721255937305137 0.531285240545951 0.493804734426054 0.362644776285504 0.999782055359307 0.99951036580068 0.9996040746405 0.000217944640692668 0.000489634199320073 0.000395925359500345 3601
4098 1243771 3 3 0.25 1e-04 0.4 20 "LAT" 0.259539020376371 0.564511450242194 0.158304218945225 0.344057928826441 0.465685610861966 0.517077847036513 0.333295406975545 0.368487795522976 0.725224631238337 0.532907267184314 0.49159962592077 0.360436543420373 0.998297391391971 0.998702335353925 0.998562036740357 0.00170260860802912 0.00129766464607486 0.00143796325964295 1745
4099 1038630 4 3 0.25 1e-04 0.4 20 "LAT" 0.259373307797653 0.556690284557439 0.16410672394722 0.351981495461234 0.45873044959421 0.51172055537074 0.337686093747602 0.374474668362722 0.718103757391863 0.526794749258604 0.501792817694822 0.36710137531636 0.999494096122917 0.999221786137015 0.9993170765663 0.000505903877083465 0.000778213862985412 0.000682923433700405 3601
4100 464062 5 3 0.25 1e-04 0.4 20 "LAT" 0.26144444044618 0.563104222649498 0.16048452446178 0.345485199328181 0.464205270661176 0.519292256642079 0.328971770728897 0.366241751928363 0.725649711107356 0.534031696339682 0.489456295190677 0.35938625234979 0.999782892530183 0.999346591861868 0.999498892128277 0.000217107469817284 0.000653408138131565 0.000501107871723028 3601
4101 1071892 1 0.05 0.5 1e-04 0.4 20 "LAT" 0.257159713082406 0.560465358458743 0.159788891159263 0.348126733599261 0.473721146810903 0.5227224582545 0.328854178726551 0.362423578680725 0.730880859893309 0.535372413313702 0.488643069885814 0.357653251176717 0.999807971837152 0.999616799437894 0.99968200250503 0.000192028162848334 0.000383200562106406 0.000317997494969737 3601
4102 595236 2 0.05 0.5 1e-04 0.4 20 "LAT" 0.257565254063433 0.557429017931699 0.162315841546794 0.35117647791507 0.474019142189283 0.524789307914742 0.325808137211569 0.360342212624781 0.731584396252716 0.535814954544383 0.488123978758362 0.357259853052384 0.999618612261005 0.999027098382434 0.999229163786578 0.000381387738995132 0.000972901617565756 0.000770836213422278 3601
4103 501989 3 0.05 0.5 1e-04 0.4 20 "LAT" 0.25892351513547 0.560815240517028 0.160666038295 0.347820006329839 0.472099424980529 0.522745312405403 0.327664871320134 0.362365690691808 0.731022940115999 0.535599753189048 0.488330909615134 0.357468040107834 0.999829581310213 0.999424295413353 0.999563444801277 0.000170418689786482 0.000575704586646659 0.000436555198723126 3601
4104 700329 4 0.05 0.5 1e-04 0.4 20 "LAT" 0.258310743615171 0.559597711203516 0.1612086588473 0.348965646806826 0.471184584837734 0.522418626176305 0.327594450923258 0.362695523456732 0.729495328452905 0.534977250579748 0.488803109770558 0.358074287994753 0.999852029353874 0.999578318160532 0.999672285629179 0.000147970646125593 0.000421681839468104 0.000327714370821131 3601
4105 294470 5 0.05 0.5 1e-04 0.4 20 "LAT" 0.260578311724778 0.559890223435773 0.162385470650834 0.348740235667928 0.469678790994507 0.52111017891748 0.32841170937469 0.36401812053919 0.730257102719285 0.534280294739657 0.490797180025524 0.358850741007402 0.999847296019978 0.999412662132 0.999562990019564 0.000152703980022188 0.000587337867999579 0.00043700998043644 3601
4106 738238 1 3 0.5 1e-04 0.4 20 "LAT" 0.262503404533105 0.567444880591156 0.157898112831792 0.341171891211392 0.463741319689543 0.51618123752541 0.333227223113625 0.369250281527984 0.726244724222648 0.533369099823432 0.491125335945417 0.359946021848885 0.999880071810535 0.999527584330244 0.999650842847707 0.000119928189464916 0.000472415669755513 0.000349157152292898 3601
4107 405845 2 3 0.5 1e-04 0.4 20 "LAT" 0.258246808063006 0.561092189727217 0.160067186709294 0.347495786227495 0.462814351680747 0.511748035833403 0.340130372521651 0.37435207904541 0.721061159743753 0.528170381465501 0.500197559230945 0.365521625628294 0.999819623860729 0.99599856927956 0.997323297229627 0.000180376139270598 0.00400143072044041 0.00267670277037297 2697
4108 117936 3 3 0.5 1e-04 0.4 20 "LAT" 0.25946382196113 0.560115871990798 0.161512257463027 0.348569387053321 0.461308787775453 0.512435137968794 0.33877756767581 0.374258568211529 0.720772609736583 0.528417655970063 0.500289825138837 0.365761667014521 0.999874273652918 0.999132108523831 0.999390970443227 0.000125726347082289 0.000867891476169028 0.000609029556773136 3601
4109 599443 4 3 0.5 1e-04 0.4 20 "LAT" 0.256089418531526 0.564336004494505 0.156355521254383 0.344285615300216 0.465233552721514 0.514540657918976 0.337442685319482 0.371238065705941 0.721322971253041 0.530934065782129 0.493798206573865 0.362484835386051 0.999853300777649 0.999031474545429 0.999313789219804 0.000146699222350876 0.000968525454571448 0.000686210780196366 3601
4110 425810 5 3 0.5 1e-04 0.4 20 "LAT" 0.257654849382179 0.562022039200465 0.158990040388026 0.346578200446221 0.462166188212616 0.510876245376018 0.341747014907845 0.375553456138933 0.719821037594794 0.527799067883071 0.500737055295871 0.366098741639233 0.999870550037756 0.999547795723474 0.999659621622674 0.000129449962243657 0.000452204276526337 0.000340378377326183 3601
4111 848984 1 0.05 0 1e-04 0.5 20 "LAT" 0.255666124352231 0.557617340675705 0.161023116520041 0.351022363509419 0.465149298407136 0.512179904065898 0.331989553588468 0.365110519319691 0.720815422759367 0.527390219665248 0.493012670108509 0.360415982623919 0.999398880611658 0.998742294203646 0.998965782280781 0.000601119388341628 0.00125770579635377 0.00103421771921891 3601
4112 968971 2 0.05 0 1e-04 0.5 20 "LAT" 0.257603581353513 0.562436367773557 0.158658217670379 0.346222456119434 0.47748503572641 0.527061246764996 0.327453950476793 0.360834489382063 0.735088617079923 0.538884689402924 0.486112168147172 0.355976115553406 0.743130227043587 0.658345975130872 0.687242401289823 0.256869772956413 0.341654024869128 0.312757598710177 523
4113 260933 3 0.05 0 1e-04 0.5 20 "LAT" 0.257894009617621 0.559672593943507 0.160877962982901 0.348997419883521 0.465329518025171 0.514212873180369 0.328947755143867 0.363085291212224 0.723223527642791 0.529522327720096 0.489825718126768 0.358358985451249 0.998187400278415 0.998443297915982 0.998355706586257 0.00181259972158462 0.00155670208401849 0.00164429341374294 3601
4114 839678 4 0.05 0 1e-04 0.5 20 "LAT" 0.255541145505864 0.554912368260015 0.162997416856541 0.35373571244572 0.472829442873047 0.522051972804503 0.330853024013416 0.364780508265803 0.728370588378911 0.533092004249711 0.493850440869956 0.361088532279917 0.777400792403021 0.694183033680349 0.72255134525487 0.222599207596979 0.305816966319651 0.27744865474513 1151
4115 510430 5 0.05 0 1e-04 0.5 20 "LAT" 0.256611257612779 0.560790298671863 0.159252845621215 0.347845145470433 0.465302120949133 0.51188585369892 0.332657320588043 0.365444649912941 0.721913378561912 0.528229714284153 0.491910166209258 0.359581019632605 0.998721165789632 0.99823171990815 0.998398592886688 0.00127883421036824 0.00176828009185053 0.00160140711331161 2088
4116 763073 1 3 0 1e-04 0.5 20 "LAT" 0.258415362526176 0.565353763779138 0.157037184792512 0.343228071854698 0.455513217515791 0.503595131646821 0.342522595134047 0.376701856713108 0.713928580041968 0.524066153108944 0.49955977992656 0.365741687138262 0.994387752775309 0.957574624856333 0.970364675921309 0.00561224722469097 0.0424253751436674 0.029635324078691 2925
4117 110313 2 3 0 1e-04 0.5 20 "LAT" 0.26196744047848 0.563186405847284 0.160760044527844 0.345412431928136 0.45561072739552 0.508966286510121 0.331529595724798 0.368777270334244 0.717578167874 0.5272826514556 0.492289640252642 0.361012178100994 0.995953289533314 0.994987474731199 0.995325617320765 0.00404671046668577 0.00501252526880089 0.00467438267923507 1264
4118 145503 3 3 0 1e-04 0.5 20 "LAT" 0.254379877160198 0.557838338798075 0.160177740644626 0.35083273737045 0.458003186672036 0.504795463962094 0.340747268766151 0.37350942575917 0.712383063832235 0.52229314266258 0.500925009410777 0.366176011783443 0.998204679626801 0.998135912981985 0.99815945851354 0.00179532037319926 0.00186408701801538 0.00184054148645976 2692
4119 183548 4 3 0 1e-04 0.5 20 "LAT" 0.259123806315081 0.567697631719317 0.155692321582877 0.340829375468392 0.453180592335861 0.503284996899617 0.339922192509126 0.375078812964429 0.712304398650941 0.524674795516804 0.495614514092003 0.36383803665773 0.998562747485501 0.990573513401275 0.993356376654188 0.0014372525144991 0.00942648659872538 0.00664362334581235 108
4120 647481 5 3 0 1e-04 0.5 20 "LAT" 0.257005358413998 0.560715695161139 0.159655823363027 0.347929051516941 0.454276262955558 0.502101026261411 0.342510479576572 0.376550436953706 0.711281621369556 0.521511794181083 0.502166302939598 0.367240564894305 0.999601698816629 0.998035473806388 0.998577868711772 0.000398301183371232 0.00196452619361162 0.00142213128822805 3047
4121 418382 1 0.05 0.25 1e-04 0.5 20 "LAT" 0.257201945068244 0.560783830416771 0.159665615685587 0.347773643925541 0.465062633395254 0.512045105463772 0.33226422875325 0.365312810548744 0.722264578463498 0.528371537541176 0.491929844438837 0.359454138419331 0.999147017875585 0.998491868716796 0.998715687794146 0.000852982124414736 0.00150813128320442 0.00128431220585443 3601
4122 4977 2 0.05 0.25 1e-04 0.5 20 "LAT" 0.258208393481262 0.558470144059419 0.162006630448478 0.350162868399308 0.464312311688202 0.513579015131321 0.329268617832253 0.363710664742635 0.722520705169464 0.528729901415586 0.491275248280731 0.359163989753059 0.999776902459759 0.999421447464237 0.99954339754483 0.000223097540240643 0.000578552535763435 0.000456602455170149 3601
4123 477600 3 0.05 0.25 1e-04 0.5 20 "LAT" 0.25797615845068 0.557914808073148 0.162287710369326 0.350750306454852 0.462511224433075 0.509871061642296 0.333811429908292 0.367470512308494 0.720487382883755 0.526053273338382 0.496099140277618 0.361862559644761 0.999677084334325 0.999042579510002 0.999260516863461 0.000322915665675272 0.000957420489997959 0.000739483136538611 3601
4124 617349 4 0.05 0.25 1e-04 0.5 20 "LAT" 0.257049883357507 0.556591241902068 0.16266349406982 0.352044625639656 0.462026645108107 0.508687994601056 0.335213770792767 0.368655363444514 0.719076528465613 0.524799514676517 0.497877264862587 0.363090584549925 0.999748035744885 0.999311618850911 0.999461261642717 0.000251964255114893 0.000688381149088971 0.000538738357282865 3601
4125 194891 5 0.05 0.25 1e-04 0.5 20 "LAT" 0.260149923368992 0.556921748921533 0.164314548841571 0.351562893890883 0.46049581970129 0.510666252895313 0.331397019121008 0.367079432982278 0.720645743070282 0.526410514124374 0.495711567962579 0.36182385738103 0.994350259653139 0.985849561050324 0.988796721166695 0.00564974034686122 0.0141504389496757 0.0112032788333053 296
4126 1038049 1 3 0.25 1e-04 0.5 20 "LAT" 0.258891704848677 0.567574506353488 0.15561873538743 0.340939270372394 0.452574658425927 0.499860771934147 0.344957732405508 0.378891746593551 0.711466363274604 0.522324482979854 0.500576467792938 0.366408888708012 0.998731080531498 0.999330605408246 0.999121784507186 0.00126891946850188 0.000669394591754029 0.000878215492813943 3601
4127 970434 2 3 0.25 1e-04 0.5 20 "LAT" 0.258820344567049 0.564897872984123 0.157670436322367 0.343675330927645 0.450313946364716 0.497753316534626 0.346714738776949 0.381308794523852 0.709134290931765 0.520079110462656 0.504385175099316 0.368918236007818 0.999804834946736 0.997746054502499 0.998465513026707 0.000195165053263986 0.00225394549750106 0.00153448697329249 115
4128 702542 3 3 0.25 1e-04 0.5 20 "LAT" 0.261001551590989 0.563569219045302 0.159892713375164 0.345077183180334 0.450995512663382 0.502573802140519 0.340286789870388 0.376798449256459 0.711997064254371 0.523041682568488 0.500179503245553 0.366314869174951 0.99979886595377 0.995409204878608 0.996952610103205 0.000201134046230361 0.00459079512139177 0.00304738989679479 2704
4129 1148365 4 3 0.25 1e-04 0.5 20 "LAT" 0.259008583835957 0.558586722591431 0.162439834040898 0.350095889161905 0.450686835009909 0.498590505890722 0.345742533607358 0.380529619342753 0.709695418845866 0.518681762169156 0.508182367648256 0.370476779317194 0.999803541243115 0.997379409611067 0.998227479926463 0.000196458756885221 0.00262059038893344 0.00177252007353736 289
4130 968614 5 3 0.25 1e-04 0.5 20 "LAT" 0.259323141574961 0.561631658194956 0.160277917606984 0.346984416865727 0.452399413908826 0.501859443407426 0.341359584659287 0.376771549522163 0.711722555483787 0.521847256154598 0.501637502266271 0.366951093448668 0.99967653975659 0.99685445015923 0.997839942978659 0.000323460243409922 0.00314554984076955 0.0021600570213414 2212
4131 448070 1 0.05 0.5 1e-04 0.5 20 "LAT" 0.258214222173664 0.562503134817348 0.158993309604358 0.346095811211711 0.464418190420518 0.513014749431756 0.330204191440979 0.364247529410309 0.722632412594182 0.529636446205427 0.489197501045337 0.358168053423382 0.99984845410955 0.999496990301573 0.999617458911245 0.000151545890450378 0.000503009698427231 0.000382541088755195 3601
4132 6060 2 0.05 0.5 1e-04 0.5 20 "LAT" 0.258889810466952 0.564658350727883 0.157753573332815 0.343871288980182 0.464851704721436 0.513791577446054 0.329251383319077 0.363512974682192 0.723741515188388 0.530872305796367 0.487004956651893 0.356932789045725 0.999829799521787 0.999448218566328 0.999579149797061 0.000170200478213356 0.000551781433671687 0.000420850202939378 3601
4133 1159499 3 0.05 0.5 1e-04 0.5 20 "LAT" 0.25782176418898 0.557250945273622 0.162590025697209 0.3512944692969 0.462311357594394 0.510853695793071 0.331996533565829 0.366527702416754 0.720133121783374 0.526521837699938 0.494586559263038 0.361401008329837 0.999446460103413 0.997871668026269 0.998412801786141 0.000553539896587057 0.00212833197373145 0.00158719821385942 2575
4134 699000 4 0.05 0.5 1e-04 0.5 20 "LAT" 0.255850710796998 0.558177187487776 0.160704260674799 0.350461601352997 0.464457337167707 0.509476975409196 0.335669544460189 0.367842566451382 0.720308047964705 0.525737143550247 0.496373805134988 0.362059842015162 0.999849556590053 0.999570357473932 0.999665460172229 0.000150443409947183 0.000429642526067981 0.000334539827770739 3601
4135 995727 5 0.05 0.5 1e-04 0.5 20 "LAT" 0.255470407691136 0.557757824145764 0.160817379734018 0.350853248860796 0.463729672117541 0.509899486717471 0.334656616734422 0.36744445647746 0.719200079808677 0.52589598300859 0.49547399646844 0.361919228017025 0.999730391304356 0.998873369174695 0.999165372822187 0.000269608695643614 0.00112663082530536 0.000834627177813327 3601
4136 1079721 1 3 0.5 1e-04 0.5 20 "LAT" 0.256868777164536 0.561987438716892 0.158532985812884 0.346618759502964 0.451529679258895 0.497281397048101 0.34865368349231 0.381944667977858 0.708398456423431 0.518739733198094 0.507186669305195 0.370336513006672 0.99975709614331 0.998458230003772 0.998909318855375 0.000242903856690348 0.00154176999622844 0.00109068114462535 1622
4137 187609 2 3 0.5 1e-04 0.5 20 "LAT" 0.258493599788904 0.560885340378613 0.160356148225113 0.347752511629301 0.455916008355109 0.503258479746476 0.341189606366706 0.374779354352068 0.714409608144013 0.522393217050296 0.501545754591819 0.365969555331477 0.999876366660936 0.999476953746102 0.999615411863843 0.000123633339064296 0.000523046253897621 0.000384588136156837 3601
4138 1145201 3 3 0.5 1e-04 0.5 20 "LAT" 0.255517588251537 0.561314102327649 0.158170980173142 0.347269683547578 0.456039268915987 0.503290124860902 0.341798784912649 0.375346913488196 0.711556857167524 0.522503205859976 0.499969765085791 0.366157346070337 0.999872804062864 0.998649385285121 0.999070494917528 0.000127195937136186 0.0013506147148789 0.000929505082472402 3601
4139 589129 4 3 0.5 1e-04 0.5 20 "LAT" 0.259519670618357 0.561827596682306 0.160303539427959 0.346805478686132 0.454187638264512 0.505075793037938 0.33715510182992 0.372893505822316 0.713707308882869 0.524022383186613 0.497458641257879 0.364357600337002 0.999794018730364 0.998037745574492 0.998649783559773 0.000205981269636227 0.00196225442550764 0.00135021644022679 2695
4140 981897 5 3 0.5 1e-04 0.5 20 "LAT" 0.258750571337292 0.562252549864347 0.159519873630349 0.346370537661974 0.452328008939809 0.500474671133684 0.344158689903068 0.378747344250687 0.711078580277101 0.52105759504073 0.503678563533417 0.368106066011512 0.999818548710867 0.998742947766825 0.999118131390184 0.000181451289133005 0.00125705223317484 0.000881868609816337 3601
4141 760246 1 0.05 0 1e-04 0.6 20 "LAT" 0.257869683305285 0.561859490670972 0.159258204775636 0.346755285376369 0.46715043200853 0.516376940784987 0.329388837885318 0.363480847421775 0.725020115313816 0.531618195386697 0.488647042660953 0.357905472371321 0.768995921917251 0.710043489352897 0.730225111151496 0.231004078082749 0.289956510647103 0.269774888848504 772
4142 353144 2 0.05 0 1e-04 0.6 20 "LAT" 0.259467040581954 0.559841717967316 0.161749348167459 0.348805026210726 0.451423554582687 0.499669334897038 0.333992251178442 0.369099465828481 0.71089059516464 0.520040669258402 0.495741599345901 0.362245731237321 0.994306691000892 0.989244114971806 0.990996613187616 0.00569330899910829 0.0107558850281937 0.00900338681238371 406
4143 965502 3 0.05 0 1e-04 0.6 20 "LAT" 0.261195225442533 0.560954076904006 0.161939740450544 0.347660516587212 0.46415066671868 0.516190733505599 0.326742690958961 0.362924959975776 0.725345892161213 0.531418392976933 0.488682431409505 0.357748856167267 0.772391513859438 0.729806825057791 0.744561293344447 0.227608486140562 0.270193174942209 0.255438706655554 404
4144 84487 4 0.05 0 1e-04 0.6 20 "LAT" 0.260235002363751 0.559560630041041 0.162448234178265 0.349093896850624 0.452679839718255 0.500796423711225 0.334692870470479 0.369755360552466 0.712914842082006 0.520713120554003 0.497141104648744 0.362779125828301 0.951906601921109 0.944665429927653 0.947177882821603 0.0480933980788914 0.0553345700723465 0.0528221171783967 1140
4145 1174246 5 0.05 0 1e-04 0.6 20 "LAT" 0.255936370475062 0.562530459608432 0.157527915883564 0.346066688801806 0.461091941803739 0.507522283810183 0.332216093279494 0.365153182954795 0.717028312278801 0.525839874698159 0.489744009163058 0.35881885554764 0.909268474435467 0.889527594719796 0.896244837050515 0.0907315255645327 0.110472405280204 0.103755162949485 1613
4146 1206380 1 3 0 1e-04 0.6 20 "LAT" 0.256922089281903 0.562939465668997 0.157875359583016 0.345692716599188 0.444541840914134 0.488958485714402 0.348192204840493 0.381124148726887 0.701463930196037 0.513449088094837 0.506067564423508 0.369530840722733 0.999497005153662 0.998539795050428 0.998871641899986 0.000502994846338269 0.00146020494957247 0.00112835810001392 3601
4147 565947 2 3 0 1e-04 0.6 20 "LAT" 0.257936643909175 0.56345904474876 0.158146878524873 0.345135361527756 0.440352043304746 0.483915531455878 0.353439312526445 0.386448702542917 0.698288687213921 0.510295615914121 0.511586191051317 0.372875908062121 0.998282109045922 0.998699554577397 0.998553732727357 0.00171789095407764 0.00130044542260328 0.00144626727264298 3601
4148 157363 3 3 0 1e-04 0.6 20 "LAT" 0.257987633174804 0.563159917607315 0.158352311592085 0.34547478273094 0.473148005223762 0.529440101298937 0.328491384582118 0.365200896398298 0.731135638398567 0.540544096625404 0.486843696174203 0.3588490217029 0.876072062680269 0.374150138277024 0.547682640115951 0.123927937319731 0.625849861722976 0.452317359884049 526
4149 1113517 4 3 0 1e-04 0.6 20 "LAT" 0.260124236828264 0.564134072388954 0.158947668770841 0.344483498134882 0.464556699302482 0.519324560728889 0.332503558089367 0.369207080997067 0.724680936130746 0.534267689622014 0.491451226860208 0.361118991486675 0.879657819942128 0.514455985442534 0.641817310638915 0.120342180057872 0.485544014557466 0.358182689361085 117
4150 952570 5 3 0 1e-04 0.6 20 "LAT" 0.256809131624142 0.559299066307901 0.160532980968532 0.349361458770551 0.463651057776653 0.514598390739399 0.339447651252778 0.374239957977555 0.720460189400795 0.529328625006639 0.499980632221311 0.366219871285502 0.778024157231986 0.528736592051074 0.615066285443219 0.221975842768014 0.471263407948926 0.384933714556781 169
4151 1154758 1 0.05 0.25 1e-04 0.6 20 "LAT" 0.259343725867887 0.558592814782206 0.162610513312908 0.350067715939465 0.451111078911931 0.49703778493468 0.337501026247171 0.371338435469899 0.710454804779818 0.517825471484355 0.500111539560079 0.364181313479553 0.999758809044776 0.99924438500744 0.999422321295601 0.000241190955223767 0.000755614992560372 0.000577678704398946 3601
4152 165950 2 0.05 0.25 1e-04 0.6 20 "LAT" 0.259686791753415 0.558974750801036 0.162521285774403 0.349655458078048 0.450488788649148 0.496827791386307 0.337455390896238 0.371670087907441 0.710175580402563 0.517846205611018 0.499976676670641 0.364245534018634 0.998950092824425 0.997585509391603 0.998058364594918 0.0010499071755753 0.00241449060839703 0.00194163540508181 303
4153 1158363 3 0.05 0.25 1e-04 0.6 20 "LAT" 0.257177879221154 0.555781448603909 0.16336621610363 0.352862266963746 0.451585897761231 0.498534871328793 0.335489976436489 0.36988360435812 0.708763776982384 0.517839211726779 0.49885619254012 0.364177881249802 0.999325437587335 0.998228503489476 0.998605944992672 0.000674562412665276 0.00177149651052394 0.00139405500732755 3416
4154 174290 4 0.05 0.25 1e-04 0.6 20 "LAT" 0.260198409523159 0.558111347843405 0.163550396548017 0.35048630904596 0.44884997555105 0.496409850019253 0.336910037082655 0.372017187199747 0.709048385074208 0.517375653192083 0.500460433630672 0.364715103052583 0.999370116259284 0.998596930747276 0.998865834357112 0.000629883740716121 0.00140306925272376 0.00113416564288762 2935
4155 840248 5 0.05 0.25 1e-04 0.6 20 "LAT" 0.259140139848811 0.563599071548992 0.158652939075963 0.344938426331582 0.453128496370249 0.501224263222594 0.332395431187789 0.367122580917242 0.71226863621906 0.52221894398601 0.491048370263753 0.359674155582262 0.999752839758942 0.999252579027623 0.99942509397152 0.000247160241057701 0.000747420972377285 0.000574906028479694 3601
4156 1280773 1 3 0.25 1e-04 0.6 20 "LAT" 0.254986026748399 0.56233496870841 0.157119628557197 0.346265099392965 0.448843180487723 0.491450461581065 0.346631553238195 0.377769437388836 0.703829207236122 0.514735235080493 0.503751181795392 0.367550641486253 0.999787058958063 0.996300577068511 0.99749555156026 0.000212941041936891 0.00369942293148852 0.00250444843974038 774
4157 592450 2 3 0.25 1e-04 0.6 20 "LAT" 0.257055938112287 0.567064138739932 0.154916887130761 0.341508783728503 0.446687398528682 0.490809448802029 0.347886688867339 0.37997529192031 0.70374333664097 0.515888178429178 0.5028035759981 0.367469081200086 0.99980571966139 0.978127311187102 0.985626119915281 0.000194280338610356 0.0218726888128977 0.014373880084719 173
4158 412818 3 3 0.25 1e-04 0.6 20 "LAT" 0.261830686033963 0.558793101694832 0.164107296990344 0.349839911933803 0.441933140119744 0.493043826613184 0.339000252712717 0.37626202616308 0.703763826153707 0.515369026491445 0.503107549703061 0.367441162162714 0.999766899820511 0.99404391776299 0.996062102673565 0.000233100179488734 0.00595608223700976 0.00393789732643528 1370
4159 460767 4 3 0.25 1e-04 0.6 20 "LAT" 0.260235509169215 0.564793042440013 0.158526631972126 0.343787998887687 0.441511238200148 0.489161030268842 0.345577201276202 0.380944834111375 0.701746747369363 0.514472652115621 0.504103833248328 0.368645709373626 0.99974906900271 0.991949319393043 0.994687651822411 0.000250930997290085 0.00805068060695718 0.00531234817758913 410
4160 271735 5 3 0.25 1e-04 0.6 20 "LAT" 0.258267248630343 0.560243738227529 0.160708197350838 0.348408469643849 0.443941746189782 0.490062039118398 0.345465759405365 0.379583301506058 0.702208994820126 0.513491257363493 0.506173956756203 0.369318955391484 0.999809244853749 0.998879082941339 0.999203017859477 0.000190755146251277 0.00112091705866139 0.000796982140523062 3601
4161 658167 1 0.05 0.5 1e-04 0.6 20 "LAT" 0.258506589826694 0.56548274685193 0.156889719473793 0.343065223651783 0.454939337341409 0.501182521381592 0.333668261154019 0.367178329421542 0.713445927168103 0.522683438840763 0.490557980627812 0.359135594461749 0.999779267002762 0.998731032833022 0.999090889334767 0.000220732997238146 0.00126896716697828 0.000909110665233241 2695
4162 205016 2 0.05 0.5 1e-04 0.6 20 "LAT" 0.257292588866383 0.56081605805998 0.159666438114767 0.347771723924411 0.453211344925369 0.498556788038124 0.336692244886153 0.369804036357388 0.710503933791752 0.519397081242469 0.49635868300092 0.362453873298407 0.999826010306171 0.999167554891262 0.999393464397878 0.000173989693828512 0.000832445108738263 0.000606535602121921 3601
4163 44506 3 0.05 0.5 1e-04 0.6 20 "LAT" 0.260657657783993 0.560170276495347 0.162216551051977 0.348462336092244 0.450937047862026 0.498690386527264 0.334659765187781 0.369682505447496 0.711594705646019 0.519537655744345 0.496876316239758 0.362512063812129 0.999829062127945 0.999119058736253 0.999365576829323 0.000170937872055291 0.000880941263746901 0.000634423170676919 3601
4164 381995 4 0.05 0.5 1e-04 0.6 20 "LAT" 0.25821355189667 0.558625745926953 0.161815142904082 0.349971072100237 0.451890913194528 0.498393160058858 0.335846349428155 0.369969072138934 0.710104465091198 0.518693358031395 0.497661492332237 0.363252050735009 0.999836825392324 0.999228173569036 0.999437953247581 0.000163174607675824 0.000771826430964224 0.00056204675241922 3601
4165 1057995 5 0.05 0.5 1e-04 0.6 20 "LAT" 0.262196999841861 0.557407652147989 0.165271063773754 0.351214995494055 0.447305843271742 0.497893089502759 0.333213379305098 0.370455081078524 0.709502843113603 0.51831082171892 0.498484443078852 0.363875180052178 0.999742662887987 0.999040769478389 0.999286751954496 0.000257337112012671 0.000959230521610639 0.000713248045504305 3601
4166 799435 1 3 0.5 1e-04 0.6 20 "LAT" 0.258869705071623 0.561320762096406 0.160292163324987 0.347298523494143 0.443161551067038 0.490178768303408 0.34556245846218 0.380090680363513 0.702031256138661 0.513925693337589 0.505854621787168 0.369314878516443 0.999877857044946 0.999112929952195 0.999380179970687 0.000122142955053957 0.000887070047804865 0.000619820029312992 3601
4167 554992 2 3 0.5 1e-04 0.6 20 "LAT" 0.259195905801507 0.560116651288691 0.161465404845876 0.348537244802102 0.444120013009928 0.492930561097807 0.341427200315207 0.376896334723413 0.703315918811435 0.515426183897363 0.502892605161083 0.367588417317935 0.999874843297203 0.999409744510008 0.999572217909396 0.000125156702797452 0.000590255489991601 0.000427782090604067 3601
4168 210290 3 3 0.5 1e-04 0.6 20 "LAT" 0.259441919874167 0.565165551481294 0.157803856917852 0.343399420806894 0.440768941246237 0.486398426449208 0.349872670000792 0.384119267719019 0.700210861120404 0.512636662862507 0.507676526918644 0.370689719344924 0.999876407175402 0.998678943709297 0.999098836939292 0.00012359282459796 0.00132105629070281 0.000901163060707884 3601
4169 335348 4 3 0.5 1e-04 0.6 20 "LAT" 0.260607064588006 0.559313864358074 0.162889132917827 0.349305605027993 0.438534052697897 0.485949190565568 0.348549260112715 0.384153778476276 0.699141117285903 0.510632021930569 0.511438393030542 0.372597905552086 0.999879542655261 0.999211586779324 0.999447326630713 0.000120457344738641 0.000788413220675868 0.00055267336928715 3601
4170 579247 5 3 0.5 1e-04 0.6 20 "LAT" 0.262277879112323 0.562426448841936 0.161573166906077 0.346222730159827 0.437996986477592 0.487862179302555 0.34517756036375 0.38228379826011 0.700274865589914 0.513095510174095 0.506750727269827 0.370223923749946 0.999870774600205 0.996057727203695 0.99741014552148 0.000129225399794911 0.00394227279630527 0.00258985447852019 2482
4171 430140 1 0.05 0 1e-04 0.7 20 "LAT" 0.257640301860419 0.566109371739135 0.155947524335714 0.342449891716651 0.444269962066939 0.487087481224972 0.339630021985861 0.371695621683188 0.701910263927358 0.51335361065854 0.495577546321575 0.361994019791003 0.983025964830985 0.985249825011754 0.984486987764706 0.0169740351690149 0.0147501749882461 0.0155130122352942 1490
4172 770707 2 0.05 0 1e-04 0.7 20 "LAT" 0.258966303519342 0.558185114189691 0.162656741324353 0.350490940498551 0.447542126896089 0.494069584965136 0.337520732490757 0.372055695319081 0.706508430415431 0.515736204982331 0.500177473815109 0.364793359261866 0.861928959406938 0.838355636822923 0.846518349987875 0.138071040593062 0.161644363177077 0.153481650012125 285
4173 1022169 3 0.05 0 1e-04 0.7 20 "LAT" 0.258305076282972 0.562508474351113 0.159006880242238 0.346069270902663 0.449543879158904 0.49637011959667 0.334339968676446 0.368533170930527 0.707848955441876 0.518581944602783 0.493346848918683 0.361008130494795 0.831274490379936 0.861863302182995 0.851332747672541 0.168725509620064 0.138136697817005 0.148667252327459 1247
4174 1057620 4 0.05 0 1e-04 0.7 20 "LAT" 0.260470801626584 0.56180681009171 0.160872715505389 0.346773219260086 0.460917218711894 0.512716916683482 0.327390216446373 0.363512336650136 0.721388020338477 0.529382768878627 0.488262931951762 0.357843695720697 0.734023323178697 0.635384830488713 0.669518325053057 0.265976676821303 0.364615169511287 0.330481674946943 160
4175 669031 5 0.05 0 1e-04 0.7 20 "LAT" 0.258498553460534 0.566192818419182 0.156386633462108 0.342370232560703 0.443846276092319 0.488009419465943 0.337374225138564 0.370416141160039 0.702344829552852 0.514102333271563 0.493760858600673 0.361076221212778 0.992973386854802 0.991127248273558 0.991762235982405 0.00702661314519843 0.00887275172644219 0.00823776401759528 2804
4176 3386 1 3 0 1e-04 0.7 20 "LAT" 0.259457416070152 0.564787150730979 0.158038705793965 0.343798915012706 0.459622028883925 0.510712132150172 0.337903635354756 0.373345617359005 0.719079444954076 0.528716451818602 0.495942341148721 0.363635631475626 0.919486986613339 0.511900763128985 0.653857880258266 0.080513013386661 0.488099236871015 0.346142119741734 172
4177 477075 2 3 0 1e-04 0.7 20 "LAT" 0.259797242790511 0.565230868530882 0.157910037631896 0.343397896550399 0.430268060874828 0.476094686669963 0.350228002103782 0.385334222419992 0.690065303665339 0.505907407398508 0.508138039735678 0.371444586994207 0.999562152656617 0.977252716595322 0.985105356300969 0.000437847343383455 0.022747283404678 0.0148946436990309 3165
4178 858304 3 3 0 1e-04 0.7 20 "LAT" 0.25607080855156 0.562719501028124 0.157506868604741 0.345898984910652 0.444858751993515 0.490909872862248 0.348253047718471 0.381923314366454 0.700929560545075 0.514615032803541 0.505759916323212 0.370197989774711 0.974118557268074 0.748973952173245 0.827090604490857 0.0258814427319262 0.251026047826755 0.172909395509143 1253
4179 576456 4 3 0 1e-04 0.7 20 "LAT" 0.256238983434983 0.561179999708718 0.15872900679657 0.347405619369306 0.478197683636524 0.533008057995977 0.331553262497656 0.367435004663136 0.734436667071508 0.542266716820063 0.490282269294226 0.360937750398337 0.366343959991793 0.184599561242228 0.247165631443146 0.633656040008207 0.815400438757772 0.752834368556854 84
4180 1102698 5 3 0 1e-04 0.7 20 "LAT" 0.255679394753232 0.559866334846527 0.159417156730475 0.34879842310287 0.431492880688661 0.474829766997755 0.352167205594779 0.385425548979287 0.687172275441893 0.503002858918434 0.511584362325254 0.37345592326448 0.999645052712112 0.998058188352547 0.998609506923132 0.000354947287887752 0.00194181164745294 0.00139049307686824 3601
4181 376123 1 0.05 0.25 1e-04 0.7 20 "LAT" 0.256251642643883 0.560626865019784 0.159167545391408 0.347994398755082 0.442849261482796 0.486068393099916 0.33960897748595 0.372036259547651 0.699100904126679 0.510927685912534 0.498776522877358 0.364049346260523 0.999765603613164 0.999242587662453 0.999421699963045 0.000234396386836199 0.000757412337547142 0.000578300036955339 3601
4182 720335 2 0.05 0.25 1e-04 0.7 20 "LAT" 0.256483208205433 0.562374001849263 0.157981548184492 0.346244278067723 0.44522741560299 0.486691956103759 0.34025156696108 0.371535362141681 0.701710623808423 0.511836947732274 0.498233115145573 0.363152072305556 0.999231334669857 0.995851877924564 0.99700590772089 0.000768665330142898 0.00414812207543574 0.00299409227910966 2334
4183 794260 3 0.05 0.25 1e-04 0.7 20 "LAT" 0.25927676602735 0.563960557688189 0.158528290996251 0.344606589909261 0.444030592411814 0.489953720749199 0.334104909331932 0.368077398456928 0.703307358439164 0.514828084739348 0.492633200328183 0.360207367471455 0.999794202770415 0.999268953484016 0.999450018742576 0.000205797229584843 0.000731046515983566 0.000549981257423735 3601
4184 64461 4 0.05 0.25 1e-04 0.7 20 "LAT" 0.255938129253382 0.560611475494154 0.158981546750814 0.347982002463617 0.444177446605966 0.486489517050268 0.33977755892422 0.371673689966824 0.700115575859348 0.511153260947992 0.498759105675035 0.363818331344688 0.999253354988428 0.997261992268614 0.997942240958593 0.000746645011572165 0.00273800773138572 0.00205775904140656 175
4185 265453 5 0.05 0.25 1e-04 0.7 20 "LAT" 0.254852648723075 0.562642083804759 0.156735440880202 0.345861122876306 0.443891172253393 0.484339105593632 0.343130538751968 0.373893235485411 0.698743820976468 0.510187584355413 0.49986597963217 0.36466846822901 0.997651316311422 0.996566847998499 0.996936111728166 0.00234868368857848 0.00343315200150083 0.003063888271834 778
4186 956438 1 3 0.25 1e-04 0.7 20 "LAT" 0.258623518429585 0.559591215481603 0.161456524843281 0.349092834186139 0.430107687029132 0.473951419450781 0.352376001367154 0.386276826659019 0.688731205458718 0.502559530508503 0.513832526210435 0.374037077383753 0.999822693212952 0.998553083656924 0.998998288621562 0.000177306787048239 0.00144691634307584 0.0010017113784382 3601
4187 983256 2 3 0.25 1e-04 0.7 20 "LAT" 0.256917387840243 0.565470659255297 0.155959017990413 0.343104951682335 0.432755638410774 0.476009249276973 0.351531745313719 0.38456583832588 0.689673026251017 0.505598529756962 0.507490763304131 0.370975082544662 0.999806824654753 0.989439112156156 0.993045069983454 0.00019317534524678 0.0105608878438436 0.00695493001654608 109
4188 836161 3 3 0.25 1e-04 0.7 20 "LAT" 0.256640565382101 0.564491132742435 0.156521343719181 0.344102727279779 0.438171281787931 0.480279430830344 0.353116641580105 0.384989066418196 0.694811847170031 0.508078942807122 0.509637985299286 0.371616599557819 0.999791401939101 0.902182275950247 0.93605193257569 0.000208598060898532 0.0978177240497525 0.0639480674243105 161
4189 1294616 4 3 0.25 1e-04 0.7 20 "LAT" 0.25538546678407 0.562512120283943 0.157223194777731 0.34607346811745 0.433021275849496 0.475192983960961 0.351947545191449 0.384114010593036 0.688406742633566 0.504020298437533 0.50917073996918 0.371669765857157 0.999770928931657 0.998845115777963 0.999165355903048 0.000229071068343178 0.00115488422203741 0.000834644096951981 3601
4190 80169 5 3 0.25 1e-04 0.7 20 "LAT" 0.255928274020242 0.550868749558946 0.166286188194395 0.357501300428636 0.438592416705341 0.484606478103269 0.347626829162105 0.38196276704119 0.694520690725583 0.506817510757877 0.513913017356499 0.373943353757841 0.990330327173948 0.86225322881959 0.906811654986187 0.00966967282605192 0.13774677118041 0.0931883450138132 103
4191 117696 1 0.05 0.5 1e-04 0.7 20 "LAT" 0.260026834441942 0.561767555207648 0.160617501858896 0.346810446106631 0.439338043537183 0.48445587403218 0.339250477237956 0.373581696425324 0.699364877979124 0.51054753014885 0.499867979096853 0.364565820763313 0.999844589972597 0.999362231444254 0.9995297686491 0.000155410027403468 0.000637768555746286 0.000470231350900253 3601
4192 952422 2 0.05 0.5 1e-04 0.7 20 "LAT" 0.258093777097117 0.562974161630286 0.158509950870959 0.34560386851984 0.442169828785077 0.486585946560589 0.338029479830814 0.371476252401439 0.700263605882193 0.512158228849125 0.496539430701773 0.362839584182876 0.999816699677467 0.999004635220389 0.999284271132359 0.00018330032253289 0.000995364779611389 0.000715728867640699 3601
4193 911177 3 0.05 0.5 1e-04 0.7 20 "LAT" 0.258399901715355 0.56334672089385 0.1584084502125 0.345162101131203 0.440755806730171 0.48569368949985 0.33845011109376 0.372396328925609 0.699155708445526 0.51173835302293 0.49685856130626 0.363275569032455 0.999844661830326 0.999359809388667 0.999527209885001 0.000155338169673662 0.000640190611332688 0.000472790114999437 3601
4194 491419 4 0.05 0.5 1e-04 0.7 20 "LAT" 0.257193435623164 0.563676474364537 0.157445556334665 0.344887258339518 0.443360369670673 0.486849457672549 0.338539239912471 0.371218699228466 0.700553805293837 0.512457640213932 0.495984796247136 0.362462079277178 0.999813098084179 0.99902991399166 0.9992985087918 0.000186901915820837 0.000970086008340079 0.000701491208200387 3601
4195 882034 5 0.05 0.5 1e-04 0.7 20 "LAT" 0.255619632556941 0.559263955872928 0.159765384982154 0.34935129617599 0.445494448224387 0.488345454322048 0.337766528996119 0.369712957824456 0.701114080781328 0.511985270352149 0.497531913978272 0.362944764810744 0.999839576407198 0.999194591068628 0.999414448695925 0.000160423592802114 0.000805408931372136 0.000585551304074651 3601
4196 73037 1 3 0.5 1e-04 0.7 20 "LAT" 0.259822359091644 0.556331085869121 0.164685058948876 0.352373105477246 0.430771847490772 0.476749586229195 0.34638599992907 0.381548445538638 0.690594206582416 0.50357930102895 0.511071058877946 0.371889392861522 0.999846885109843 0.999141958731188 0.999389453380406 0.000153114890156536 0.000858041268812195 0.000610546619594187 3601
4197 1104255 2 3 0.5 1e-04 0.7 20 "LAT" 0.259770114249967 0.565367300296059 0.157771491109852 0.343182220996406 0.429986288525378 0.476657029768786 0.347774541510869 0.383492141465756 0.689756402775345 0.506364323798947 0.505546032620721 0.370130472426243 0.999847239715247 0.999061493512849 0.999337855562597 0.000152760284753278 0.000938506487150746 0.000662144437402694 3601
4198 592838 3 3 0.5 1e-04 0.7 20 "LAT" 0.25822341786666 0.565663110990538 0.156656179435973 0.342885200693902 0.432707305882347 0.477346880788844 0.34816904319066 0.381702153234485 0.690930723749007 0.506645860985328 0.504825222626632 0.368978121848527 0.999819569204167 0.998421094400309 0.998908501952434 0.000180430795833366 0.00157890559969115 0.00109149804756626 3601
4199 589948 4 3 0.5 1e-04 0.7 20 "LAT" 0.255357180053084 0.561811311560993 0.157786769675621 0.346738984301132 0.432630380503652 0.475447137614119 0.352175140080768 0.384974521443733 0.687987560556737 0.503956859213627 0.509961909756389 0.37251213259075 0.999534523071564 0.996120280701736 0.997303691901806 0.000465476928436424 0.00387971929826438 0.00269630809819387 414
4200 1236431 5 3 0.5 1e-04 0.7 20 "LAT" 0.255331232057081 0.56174901382451 0.157749253843079 0.346823914865464 0.434164865709822 0.477247578365323 0.348789379282665 0.381187346627144 0.689496097766903 0.505078337766636 0.506538633125745 0.370057206058954 0.999878128163835 0.999240602872786 0.999460665632539 0.00012187183616532 0.000759397127213568 0.000539334367461338 3601
4201 1020032 1 0.05 0 1e-04 0.8 20 "LAT" 0.257747745608499 0.565765628027422 0.156249933370963 0.342839878425502 0.435385150954376 0.477891563656371 0.339742059897556 0.372365713165382 0.693132896562875 0.507129279640701 0.49599199326852 0.362572676240312 0.951352594685457 0.932062394151578 0.938690755384813 0.0486474053145429 0.0679376058484224 0.0613092446151872 1127
4202 560974 2 0.05 0 1e-04 0.8 20 "LAT" 0.259383876765951 0.563655659393632 0.158816856413814 0.344913011582497 0.428603156499282 0.471099754792092 0.341706741345305 0.375048430590907 0.687987033265233 0.502151059083879 0.500523597759119 0.364959992036845 0.999550881547679 0.998560908169209 0.998903896798971 0.000449118452320544 0.00143909183079153 0.00109610320102879 3601
4203 804597 3 0.05 0 1e-04 0.8 20 "LAT" 0.256048044033898 0.56444242880163 0.156176389356453 0.344108813675052 0.431506261238845 0.472416022245258 0.341835304849257 0.373712212275199 0.687554305272742 0.50291842954376 0.498011694205711 0.363918807052258 0.999493292056364 0.998273129073951 0.998690577782873 0.00050670794363611 0.00172687092604942 0.00130942221712709 3601
4204 370121 4 0.05 0 1e-04 0.8 20 "LAT" 0.25879950672106 0.562289873621426 0.159436236112877 0.346299011197184 0.427717709310411 0.471053468747873 0.341082032021205 0.375097968127617 0.686517216031472 0.501703948607447 0.500518268134082 0.36544478051209 0.99927982179019 0.998636817562479 0.998859607438718 0.000720178209809578 0.00136318243752096 0.00114039256128196 3601
4205 671330 5 0.05 0 1e-04 0.8 20 "LAT" 0.25647173975665 0.565123684760521 0.155956590384818 0.343448801260437 0.465419183190005 0.513092627440458 0.329165616200342 0.36212039322864 0.721890922946656 0.530376181199589 0.48512220658516 0.355938778131862 0.620338579022011 0.52814388879732 0.559473758282079 0.379661420977989 0.47185611120268 0.440526241717921 170
4206 1019093 1 3 0 1e-04 0.8 20 "LAT" 0.261245036410585 0.564914094484724 0.159028162706208 0.34371535187386 0.474991832355797 0.532868281963231 0.327860679039216 0.365378071203383 0.736236868766382 0.543495834633933 0.486888841745424 0.358309613958544 0.779291308950742 0.185489762710938 0.392794932310039 0.220708691049258 0.814510237289062 0.607205067689961 106
4207 796335 2 3 0 1e-04 0.8 20 "LAT" 0.260767306986478 0.565875408045936 0.158054671862022 0.342713321918923 0.473518486237779 0.530548134528523 0.328935646318254 0.366160113463927 0.734285793224258 0.542318242583538 0.486990318180276 0.358478043031638 0.749991981118306 0.20943731762605 0.397919812193102 0.250008018881694 0.79056268237395 0.602080187806898 118
4208 161932 3 3 0 1e-04 0.8 20 "LAT" 0.257721669589058 0.559104096458749 0.16130379076181 0.349537399396115 0.479488967177473 0.539173869057224 0.324898603847772 0.362819141241101 0.737210636766531 0.545655103855957 0.486202394609582 0.358647849973527 0.41722010149506 0.126930578497422 0.227369926161813 0.58277989850494 0.873069421502578 0.772630073838187 115
4209 1313672 4 3 0 1e-04 0.8 20 "LAT" 0.259842209934918 0.564317508337547 0.158666720488411 0.344263614894933 0.465133004128621 0.520075104989458 0.337343838809613 0.374693640943085 0.724975214063539 0.53486337230543 0.496010559298024 0.36463699935496 0.800023491550836 0.245391931475712 0.439832771744479 0.199976508449164 0.754608068524288 0.560167228255521 213
4210 198112 5 3 0 1e-04 0.8 20 "LAT" 0.256221418476378 0.563684094337324 0.156881144636425 0.344970800361098 0.478658508903696 0.532955393575511 0.330774621960515 0.365956608896701 0.734879927380073 0.543016721218209 0.48765576659694 0.359195827382527 0.816473896549451 0.172016149700644 0.393256432254668 0.183526103450548 0.827983850299356 0.606743567745332 106
4211 1298226 1 0.05 0.25 1e-04 0.8 20 "LAT" 0.256671421740064 0.564705558411703 0.156364500308757 0.343871523997007 0.430656230623121 0.471030872469112 0.343503559135265 0.375066793200857 0.687327652363185 0.502083234892429 0.499868059444021 0.364755137165965 0.999753663188103 0.998748186796913 0.999092977755733 0.000246336811896975 0.00125181320308713 0.000907022244267299 3601
4212 773358 2 0.05 0.25 1e-04 0.8 20 "LAT" 0.259237378230347 0.563565552466084 0.158773794748929 0.3449814099451 0.430462433158451 0.473213518060605 0.339717678997063 0.372973198544138 0.689699811388798 0.503523301747885 0.498491473745992 0.363602382164272 0.998736600880158 0.997488534845998 0.997919908419991 0.00126339911984214 0.00251146515400236 0.00208009158000888 2219
4213 264057 3 0.05 0.25 1e-04 0.8 20 "LAT" 0.258348806429109 0.560336305708401 0.160672581629417 0.348219600438811 0.428740515988791 0.471682424580119 0.340882975941421 0.374425378462679 0.6870893224179 0.501475650505679 0.501555557570838 0.36564343337907 0.999758802202062 0.999072813237434 0.999309979407346 0.000241197797938048 0.000927186762566084 0.000690020592653664 3601
4214 197330 4 0.05 0.25 1e-04 0.8 20 "LAT" 0.257917463408649 0.563249337881788 0.158195320573821 0.3453044026027 0.429601132163612 0.472293542536683 0.340540733924835 0.373777336424887 0.687518595572261 0.502712797373622 0.498736054498655 0.364274402342971 0.999750811425434 0.999117847743119 0.999336087040558 0.000249188574566067 0.000882152256881371 0.000663912959442495 3601
4215 1228908 5 0.05 0.25 1e-04 0.8 20 "LAT" 0.261920836906135 0.561621082493056 0.161874196983791 0.346947625485677 0.42616280973753 0.47088555600092 0.340137432481255 0.375366052359358 0.688083646643665 0.501709156032379 0.502011629465046 0.365729927645939 0.999246523516113 0.99723080160181 0.997936501105261 0.000753476483886796 0.00276919839818974 0.00206349889473922 3291
4216 618180 1 3 0.25 1e-04 0.8 20 "LAT" 0.261007758790408 0.564826972791593 0.158954064005425 0.343797525796516 0.417775880636633 0.462729103658082 0.350298624760845 0.385854359782325 0.678783639427041 0.497051220930242 0.50925268876627 0.371869187486602 0.999815005442411 0.997286271461509 0.998180128696501 0.000184994557588672 0.00271372853849074 0.00181987130349884 182
4217 1085743 2 3 0.25 1e-04 0.8 20 "LAT" 0.260641060602814 0.565982709973652 0.157843953190186 0.342576497423543 0.419993185605588 0.464012389280715 0.352485533607581 0.387215443191135 0.680634246208401 0.498121879459646 0.510329486797768 0.372451897830956 0.999119421025251 0.95021283930697 0.967479024342409 0.000880578974748902 0.0497871606930299 0.0325209756575912 2450
4218 69477 3 3 0.25 1e-04 0.8 20 "LAT" 0.258696835722901 0.56207253773069 0.159679501534272 0.346550445084497 0.415309100151595 0.457596131698586 0.359861884781376 0.394307498369005 0.674005935874496 0.492432973374428 0.519541386315647 0.378578960782614 0.999750040564144 0.955239592297186 0.970978541981353 0.000249959435856445 0.0447604077028136 0.0290214580186468 531
4219 1055700 4 3 0.25 1e-04 0.8 20 "LAT" 0.257731997678364 0.563345250714534 0.158054770877064 0.345208332922997 0.42352206569559 0.46588353998637 0.351200794493414 0.38448457037766 0.681254063373954 0.498225699390111 0.509255565370478 0.371628037506356 0.998614969260494 0.954906072772955 0.970144376027403 0.00138503073950596 0.0450939272270453 0.0298556239725975 171
4220 228234 5 3 0.25 1e-04 0.8 20 "LAT" 0.255936542627765 0.563550070437759 0.156750349484845 0.344953779745323 0.435805457567401 0.474547418650175 0.361437180947467 0.391766448323287 0.691742000195167 0.503806624723742 0.518187530432312 0.376486068715967 0.997668484114522 0.714906029076349 0.81315959234068 0.00233151588547788 0.285093970923651 0.18684040765932 119
4221 242792 1 0.05 0.5 1e-04 0.8 20 "LAT" 0.25680731171925 0.56316729783777 0.157547824939454 0.345403144956061 0.432577756013503 0.474385305119803 0.339518537754354 0.371732508775296 0.689385067732753 0.503938122006899 0.497066362693808 0.362992899022844 0.999730410830048 0.998495947098641 0.998918773185579 0.00026958916995172 0.00150405290135938 0.0010812268144212 1140
4222 739611 2 0.05 0.5 1e-04 0.8 20 "LAT" 0.255795509553337 0.561432952629696 0.158281099074874 0.347165046802997 0.430144052963293 0.471294735021746 0.342658123875379 0.374782502930007 0.68593956251663 0.501275325313166 0.500939222950253 0.365613898339626 0.999831004632042 0.999123942603853 0.999366190375135 0.000168995367958442 0.000876057396147406 0.000633809624865107 3601
4223 362535 3 0.05 0.5 1e-04 0.8 20 "LAT" 0.257147554216128 0.563660397959976 0.157427619980496 0.34489734142144 0.429257807324525 0.46964878922121 0.344686981849664 0.376501968019475 0.686405361540653 0.50090474127722 0.502114601830159 0.366018563648236 0.999614075662458 0.99806544104534 0.998598151315677 0.000385924337542374 0.0019345589546604 0.00140184868432276 3601
4224 653773 4 0.05 0.5 1e-04 0.8 20 "LAT" 0.257805029401243 0.565014150070214 0.156862328454225 0.343523707096831 0.428922418883805 0.471518192978575 0.341424475917494 0.374557819828976 0.686727448285048 0.502709874647085 0.498286804371719 0.364224030110841 0.999828312149461 0.999176653645656 0.999401383646713 0.00017168785053949 0.000823346354343614 0.000598616353286661 3601
4225 947095 5 0.05 0.5 1e-04 0.8 20 "LAT" 0.26104995797846 0.562157258895322 0.160957704048131 0.346427939608998 0.426838273263886 0.471848701491519 0.339113550494969 0.374285559050369 0.687888231242346 0.502425153535781 0.5000712545431 0.3648880768459 0.999832756723848 0.998512521176067 0.998973296322815 0.000167243276151843 0.00148747882393247 0.00102670367718479 1740
4226 428202 1 3 0.5 1e-04 0.8 20 "LAT" 0.259359455649106 0.565522858171589 0.157435304319747 0.343026256987532 0.418006159928125 0.461834041374406 0.351385080775327 0.385826285452876 0.677365615577231 0.496412417492392 0.508820385095074 0.371724914529611 0.999841043830318 0.997826195560775 0.99853422237681 0.000158956169682308 0.00217380443922528 0.00146577762318998 662
4227 5124 2 3 0.5 1e-04 0.8 20 "LAT" 0.255504735607036 0.558213268155115 0.160632041060918 0.350425337677396 0.417721786046807 0.45904290405132 0.356610725867425 0.390005437396401 0.673226521653843 0.491943652088975 0.517242766928343 0.377068058067751 0.999836792495315 0.998892019514098 0.999221536310721 0.000163207504684615 0.00110798048590246 0.000778463689278946 3601
4228 480222 3 3 0.5 1e-04 0.8 20 "LAT" 0.259118721278934 0.562219962033073 0.159773067799779 0.346428974556375 0.414463846261505 0.456769592388491 0.357863245491794 0.392243519209552 0.67358256754044 0.492087068005353 0.517636313291572 0.377025214459665 0.999876031466469 0.998212584994035 0.998800141529935 0.00012396853353144 0.00178741500596512 0.00119985847006503 188
4229 27997 4 3 0.5 1e-04 0.8 20 "LAT" 0.255061506773322 0.559956910959853 0.158975905501836 0.348678018048183 0.41254936039199 0.451180257298395 0.366233218228129 0.398467932984719 0.667610867165312 0.487114417357727 0.525209123729965 0.382163401494885 0.99987409562443 0.998958231271219 0.999279118522128 0.000125904375569878 0.00104176872878054 0.00072088147787201 3601
4230 762434 5 3 0.5 1e-04 0.8 20 "LAT" 0.257869297275239 0.566455668678784 0.155874451670459 0.342067668253604 0.413100488947036 0.453820283341767 0.361939385035112 0.395731858115772 0.670969786222275 0.491162360081082 0.517813836705571 0.37805915934968 0.999877515842258 0.993413234225822 0.995691977216467 0.000122484157742457 0.00658676577417781 0.00430802278353322 3059
4231 865745 1 0.05 0 1e-04 0.9 20 "LAT" 0.258129971118512 0.568473078662834 0.154482506281007 0.340028300399073 0.419645045367349 0.462125261812213 0.340833788130759 0.374435220721976 0.677775016485861 0.497500070293325 0.495316294411766 0.363027921920232 0.961270295135935 0.938516681588791 0.946373456903477 0.0387297048640646 0.0614833184112089 0.0536265430965231 1971
4232 29748 2 0.05 0 1e-04 0.9 20 "LAT" 0.255143106247002 0.567773291924769 0.153220898034279 0.34072470575581 0.419131693349572 0.457724748650257 0.343638879182015 0.374579631669463 0.674274799596574 0.493906103778515 0.496859777216294 0.363473286282836 0.997707784457705 0.994293101520387 0.995457171415362 0.00229221554229508 0.00570689847961284 0.00454282858463775 2451
4233 334261 3 0.05 0 1e-04 0.9 20 "LAT" 0.25698691787006 0.563558915158014 0.157405658240745 0.34504174388493 0.45721343536059 0.505222751325178 0.330364951906527 0.364135142650757 0.714200353230649 0.524656486164662 0.487770610147271 0.357795390402617 0.571223141858727 0.506036617571175 0.528300951005234 0.428776858141273 0.493963382428825 0.471699048994766 411
4234 924902 4 0.05 0 1e-04 0.9 20 "LAT" 0.257480010987908 0.562412501298435 0.158570511894731 0.346159978178089 0.431601673606703 0.475733614753702 0.338549712827241 0.372223599255033 0.689081684594611 0.504712018793916 0.497120224721972 0.363540903552286 0.832612431279702 0.787381445962977 0.802959378128222 0.167387568720298 0.212618554037023 0.197040621871778 287
4235 976250 5 0.05 0 1e-04 0.9 20 "LAT" 0.258156508470061 0.565751414705495 0.156510121394637 0.342789195142047 0.436825119208296 0.482567409275175 0.335775863123772 0.369854153856491 0.694981627678357 0.510309122621578 0.492285984518409 0.360863437620024 0.815429189191965 0.728923110412098 0.758718130937395 0.184570810808035 0.271076889587902 0.241281869062605 1004
4236 880993 1 3 0 1e-04 0.9 20 "LAT" 0.256279064570114 0.563785684592416 0.156849085125782 0.344834223453673 0.479448396548508 0.534857832046899 0.328292125072092 0.363690599825815 0.735727461118622 0.544280410971729 0.485141210197874 0.357684978540013 0.72817763880301 0.148042899972121 0.34702202441406 0.27182236119699 0.851957100027879 0.65297797558594 102
4237 239577 2 3 0 1e-04 0.9 20 "LAT" 0.266470241403252 0.563818372124173 0.163073437626553 0.344829370977679 0.470317006786932 0.53568949226543 0.323097408573746 0.365399663638277 0.736787248190185 0.545149494575567 0.486170846200299 0.358611138795702 0.442781764113659 0.118634314990492 0.234408816278594 0.557218235886341 0.881365685009508 0.765591183721406 116
4238 642135 3 3 0 1e-04 0.9 20 "LAT" 0.26013648651706 0.564969695578369 0.158377252707329 0.343657052024827 0.477643478468829 0.53667583532999 0.326836611599527 0.364719766081228 0.737779964985889 0.545979801025752 0.485213864306857 0.357910618965603 0.682598379773241 0.113248053759768 0.311550259046158 0.317401620226759 0.886751946240232 0.688449740953842 111
4239 788203 4 3 0 1e-04 0.9 20 "LAT" 0.259049118273057 0.561517629532666 0.160234157009974 0.34708350119087 0.471844302009871 0.528381843284847 0.32731170979393 0.364202399393552 0.730893420282928 0.539325098015057 0.487545866803904 0.358711968103831 0.450258992396001 0.218925428283087 0.299100690188139 0.549741007603999 0.781074571716913 0.700899309811861 110
4240 727338 5 3 0 1e-04 0.9 20 "LAT" 0.257641794526732 0.566697167942412 0.155523704322651 0.341885115891908 0.477584275480925 0.532367065001173 0.33309075380275 0.368813835265847 0.735226070007657 0.54365990730991 0.488614458125401 0.360038711675939 0.612772120484737 0.116686810390955 0.288184760270556 0.387227879515263 0.883313189609045 0.711815239729444 119
4241 1288479 1 0.05 0.25 1e-04 0.9 20 "LAT" 0.258420720508729 0.563673896501077 0.158097783393614 0.344683869940009 0.41956765618264 0.459717081865643 0.345109669457369 0.377528533287046 0.677988376691369 0.494435857006176 0.503207452850983 0.366578688623597 0.992798759175207 0.932131960525906 0.953114569759322 0.00720124082479303 0.0678680394740942 0.0468854302406781 1852
4242 688343 2 0.05 0.25 1e-04 0.9 20 "LAT" 0.258469734859336 0.567424880660244 0.155467387385758 0.341127265158739 0.417123032529918 0.458118167066233 0.341118700675196 0.373922198201994 0.675592767389255 0.494528880720631 0.496586088060954 0.363015310309655 0.99962880576528 0.998223889207371 0.998708383350615 0.000371194234719951 0.00177611079262872 0.00129161664938525 3420
4243 1252842 3 0.05 0.25 1e-04 0.9 20 "LAT" 0.257775152861811 0.565330898255046 0.15655304552999 0.343159971265725 0.415944807548622 0.455310637274625 0.344723905536339 0.376784376811601 0.673719960410433 0.491895253810323 0.501276951066329 0.365628831137772 0.998342580812776 0.996983606688511 0.997452019538839 0.00165741918722374 0.00301639331148887 0.00254798046116079 1730
4244 1053273 4 0.05 0.25 1e-04 0.9 20 "LAT" 0.259062726117814 0.561067728549908 0.160530291261875 0.347461259392499 0.410455219521413 0.453899341315353 0.342783945323959 0.378129176765143 0.669517945639227 0.490068536504364 0.503314236585834 0.367806264564383 0.999524799794145 0.997887869611406 0.998458843841963 0.000475200205855294 0.00211213038859382 0.0015411561580368 3601
4245 180773 5 0.05 0.25 1e-04 0.9 20 "LAT" 0.262017984641759 0.565036883763397 0.15934208648527 0.343481724414651 0.414163920499494 0.459048412686286 0.336881759380027 0.372915955702695 0.676181905141253 0.494996611730793 0.496223845865297 0.362950778552181 0.999730956876681 0.99867996138848 0.999047617383044 0.000269043123319476 0.00132003861152008 0.000952382616955696 3601
4246 283514 1 3 0.25 1e-04 0.9 20 "LAT" 0.257880905242276 0.562379119302826 0.15862210353147 0.345672189146624 0.435595665814551 0.473950618745033 0.366855068694546 0.397620448981745 0.693476571056827 0.503247973130968 0.525477172226016 0.38050064896168 0.983005688248081 0.517937091603802 0.681405478714668 0.0169943117519188 0.482062908396198 0.318594521285332 110
4247 58357 2 3 0.25 1e-04 0.9 20 "LAT" 0.261636929242157 0.570245490320593 0.155230995451096 0.338102453871783 0.439060115163766 0.479048613840261 0.368887882859361 0.40097415205204 0.700697044405923 0.509367353640628 0.524118878310457 0.380170586373844 0.994898618654355 0.417038436988043 0.62290903158152 0.00510138134564451 0.582961563011957 0.37709096841848 232
4248 1148167 3 3 0.25 1e-04 0.9 20 "LAT" 0.260398288574339 0.560604558592139 0.161783161188482 0.348009050015801 0.400432309074847 0.442993105078234 0.359226553078855 0.395525880248213 0.660830597649187 0.482695700858728 0.521009714267337 0.379624774569859 0.999778935947542 0.957683842697474 0.972694020951307 0.000221064052457879 0.0423161573025256 0.0273059790486934 202
4249 1167218 4 3 0.25 1e-04 0.9 20 "LAT" 0.255389690672194 0.563759879120992 0.156321254385592 0.344823359432242 0.40485717470235 0.442853006315204 0.36219829305641 0.394268950150878 0.660246865374544 0.48272171372097 0.518519547442002 0.378085871044707 0.999732539614401 0.973753823752459 0.982818081228881 0.000267460385598888 0.0262461762475406 0.0171819187711188 171
4250 1310779 5 3 0.25 1e-04 0.9 20 "LAT" 0.256689718064845 0.556998101180961 0.162049311491141 0.351186861480956 0.43931594409973 0.476775734531017 0.37147091874653 0.401644024147912 0.696005662164576 0.503384488589173 0.533520230237671 0.38500183056302 0.985564315439582 0.435740536401776 0.629103917594864 0.0144356845604181 0.564259463598224 0.370896082405136 181
4251 238863 1 0.05 0.5 1e-04 0.9 20 "LAT" 0.258189779342676 0.564216774589066 0.157639008281668 0.344323889552581 0.4139877695416 0.455683528756444 0.342531277281058 0.376320685340287 0.672177548884276 0.491985806269062 0.500170285562726 0.36564667340404 0.99977532489028 0.998673466686559 0.999054888716182 0.000224675109719832 0.00132653331344083 0.000945111283817688 3601
4252 1075097 2 0.05 0.5 1e-04 0.9 20 "LAT" 0.261008657809824 0.563597595206143 0.159849624357186 0.345003458154941 0.4136539680207 0.455269806140106 0.342773877273367 0.376735357994556 0.674662625830524 0.491808446315851 0.502623501630552 0.366050384317051 0.999795819119331 0.998534229058454 0.998974245601246 0.000204180880669005 0.00146577094154564 0.00102575439875374 421
4253 1310288 3 0.05 0.5 1e-04 0.9 20 "LAT" 0.265150489223067 0.565717409982041 0.160750174767277 0.342814482920924 0.409657584006596 0.456351475838047 0.337732928752674 0.375660281798932 0.674808073229663 0.493832085878201 0.498483103519952 0.364420127789462 0.999840405077636 0.999052827589978 0.999332127650257 0.000159594922363793 0.000947172410021538 0.000667872349742937 3601
4254 1219277 4 0.05 0.5 1e-04 0.9 20 "LAT" 0.258106092957806 0.563167378600168 0.158371794361291 0.345379847254674 0.412119193386596 0.452032052121896 0.347301121102746 0.380199723021156 0.670225286344402 0.489156003596958 0.505672915464037 0.36859655239898 0.999799756683709 0.996537532941645 0.997668742743355 0.000200243316290628 0.00346246705835529 0.00233125725664526 1733
4255 686694 5 0.05 0.5 1e-04 0.9 20 "LAT" 0.257001110013064 0.565201269709347 0.156199318057275 0.343344301714349 0.416584462574202 0.456528218956596 0.343237423913923 0.375535496633266 0.673585572587266 0.492635915445084 0.499436741971197 0.364856477911176 0.999787285210334 0.99828828392139 0.998803628142478 0.000212714789665781 0.0017117160786101 0.00119637185752239 659
4256 518434 1 3 0.5 1e-04 0.9 20 "LAT" 0.262917374883145 0.56509626092991 0.15994274855707 0.343478940123233 0.396810291853725 0.439844712852617 0.362475214173107 0.399556303739414 0.65972766673687 0.482185063093472 0.522417962730177 0.380781597320058 0.999819093160991 0.955737156418164 0.971630145797418 0.000180906839009229 0.0442628435818361 0.0283698542025821 185
4257 914580 2 3 0.5 1e-04 0.9 20 "LAT" 0.256043143987533 0.562119723320578 0.157941846241691 0.346488307148838 0.405004842545293 0.44350800738747 0.360699033406572 0.393034357530968 0.661047986532826 0.482752702646507 0.518640879648263 0.377782525196094 0.999813094312444 0.984646017865203 0.989944916394239 0.000186905687555924 0.0153539821347968 0.0100550836057614 176
4258 1201623 3 3 0.5 1e-04 0.9 20 "LAT" 0.260901723032777 0.566282639487014 0.157844701160732 0.342286378908981 0.400064826930608 0.442322906328827 0.357223499969097 0.392725689558406 0.660966549963386 0.483850927183251 0.51506820112983 0.376022525341139 0.999880793495686 0.998567937895335 0.999034650950728 0.00011920650431445 0.0014320621046649 0.000965349049272443 3601
4259 529492 4 3 0.5 1e-04 0.9 20 "LAT" 0.25797130457945 0.561118320081184 0.159893352071722 0.347491607970082 0.399154255943954 0.439587787486168 0.361385615078654 0.39603394047754 0.657125560523404 0.480233369097193 0.521278967150376 0.379925661521115 0.999837242908509 0.996160098690918 0.997460150781999 0.000162757091490956 0.00383990130908185 0.0025398492180009 2822
4260 1005184 5 3 0.5 1e-04 0.9 20 "LAT" 0.258047374350748 0.564520555410853 0.157365275051357 0.344075778858509 0.403718841212248 0.444814140902803 0.355474691104081 0.389590584712246 0.661766215562996 0.484632577947342 0.512839966155438 0.374628167731311 0.999873326827155 0.997714157281617 0.998472208706643 0.000126673172845216 0.00228584271838281 0.00152779129335743 193
4261 335649 1 0.05 0 1e-04 1 20 "LAT" 0.259879450581501 0.566461166086698 0.157022931815868 0.342094339783609 0.469221581743976 0.524780286427449 0.319143370732064 0.355876442200044 0.729101032325477 0.538777575284106 0.476166302547932 0.351275419991816 0.385120465165188 0.291486160812148 0.323672601826121 0.614879534834812 0.708513839187852 0.676327398173879 160
4262 862067 2 0.05 0 1e-04 1 20 "LAT" 0.258528053606923 0.566389069866409 0.156231656312463 0.342141626801801 0.399715814222501 0.439196552644216 0.342739025191475 0.376054294609318 0.658243867829424 0.481641208399725 0.498970681503939 0.364757819741324 0.999457368868968 0.99768054564595 0.998295060450424 0.00054263113103157 0.00231945435404981 0.00170493954957622 3601
4263 775733 3 0.05 0 1e-04 1 20 "LAT" 0.265532915953116 0.566312270467959 0.160563784458608 0.342299670348408 0.455952868554445 0.512844281490677 0.321564893156363 0.360764714001511 0.721485784507561 0.531182854761564 0.482128677614971 0.354457710580937 0.465348841366319 0.367058766790558 0.401621829726076 0.534651158633682 0.632941233209442 0.598378170273924 79
4264 15827 4 0.05 0 1e-04 1 20 "LAT" 0.257300545742646 0.567023958214106 0.155032249896915 0.341535908454764 0.39998376044644 0.438681325515181 0.344022730238401 0.376722569454576 0.657284306189087 0.481278283005143 0.499054980135316 0.365071526422455 0.99803444749191 0.996102226280251 0.996767975290219 0.00196555250808969 0.00389777371974867 0.00323202470978089 179
4265 696244 5 0.05 0 1e-04 1 20 "LAT" 0.25905914134229 0.561678508162353 0.160137473223479 0.34693761122422 0.44033858948933 0.488493356324964 0.332448416442577 0.367799367107405 0.699397730831621 0.51308330968605 0.492585889666056 0.36083142261584 0.610866546829558 0.553576768671417 0.573378099222969 0.389133453170442 0.446423231328583 0.426621900777031 649
4266 532139 1 3 0 1e-04 1 20 "LAT" 0.25718659445344 0.563632256426028 0.157585407622825 0.34498243392828 0.478655390478003 0.534627067236737 0.333056862810112 0.369186704985829 0.735841984931443 0.544031353519106 0.490642270432938 0.361438608698889 0.593204720040868 0.0713568886671352 0.251942326708221 0.406795279959132 0.928643111332865 0.748057673291779 112
4267 102079 2 3 0 1e-04 1 20 "LAT" 0.257973195088218 0.563646831184883 0.157991767489625 0.344928666790313 0.474414357867372 0.531317282883818 0.328998341107327 0.365946052505823 0.73238755295559 0.541919492707449 0.486990108596952 0.359199102224294 0.441914354352623 0.13722412892391 0.242708736534053 0.558085645647377 0.86277587107609 0.757291263465947 117
4268 206872 3 3 0 1e-04 1 20 "LAT" 0.259578528646808 0.564478971119352 0.158362099649262 0.344145581704185 0.475402279277935 0.531134985205562 0.331970460367064 0.368422990726036 0.734980807924743 0.542140131195591 0.490332560016326 0.360513473815988 0.50774025788402 0.113656552389471 0.250738758115306 0.49225974211598 0.886343447610529 0.749261241884694 107
4269 829123 4 3 0 1e-04 1 20 "LAT" 0.255656842915457 0.559358797492089 0.159758991818288 0.349326459747954 0.47018563210206 0.523818509467844 0.336379008151091 0.372064881398231 0.725842475017517 0.535478545591897 0.496137999969379 0.364752311429233 0.663239621088236 0.153282129656629 0.329403785312631 0.336760378911764 0.846717870343371 0.670596214687369 165
4270 80564 5 3 0 1e-04 1 20 "LAT" 0.259394466266235 0.560923254787181 0.160974550915821 0.347768131748994 0.470561008736706 0.528706911290464 0.332188462805372 0.370579582457755 0.729955475002941 0.53935896940012 0.493163013721193 0.363198250515863 0.688218737048096 0.118516942072147 0.317899069313308 0.311781262951904 0.881483057927853 0.682100930686692 163
4271 695865 1 0.05 0.25 1e-04 1 20 "LAT" 0.257730192009047 0.568206929924073 0.154417807712869 0.3402548318779 0.400495695169755 0.4402084283275 0.342153771004022 0.375315601567253 0.658225887178802 0.482737052571956 0.49657157871689 0.36369372479007 0.999263302252915 0.995440078548652 0.996758592712937 0.000736697747084515 0.00455992145134844 0.00324140728706322 174
4272 147584 2 0.05 0.25 1e-04 1 20 "LAT" 0.25945235572145 0.562906507402149 0.159271812575542 0.345410583774853 0.396861499896177 0.437141586946653 0.345679441042015 0.380024779385112 0.656313855617627 0.47943912129543 0.504951253617557 0.368409990515333 0.99324487717838 0.976767360272905 0.982516742794134 0.00675512282161964 0.0232326397270955 0.0174832572058657 649
4273 400114 3 0.05 0.25 1e-04 1 20 "LAT" 0.25869622058391 0.567830176622905 0.155262417191085 0.340615309492024 0.398092121534213 0.439410118850239 0.341575928070158 0.376029694018182 0.656788342118123 0.482304267503545 0.496838345261243 0.364240670516682 0.999420907124904 0.996009367936377 0.997192957624247 0.000579092875096063 0.0039906320636233 0.0028070423757535 1254
4274 875670 4 0.05 0.25 1e-04 1 20 "LAT" 0.257631329918825 0.564937007166044 0.156778914094338 0.343586788357281 0.39669549152833 0.435857686168124 0.346579387066845 0.379895285771917 0.654326821447155 0.478890538885263 0.503358301161183 0.36781462381412 0.998987937097112 0.992661013698312 0.99485334700856 0.00101206290288839 0.00733898630168772 0.0051466529914402 415
4275 598697 5 0.05 0.25 1e-04 1 20 "LAT" 0.258553519825572 0.564950795987488 0.157295638276017 0.343483360371634 0.398160079249236 0.438536365736975 0.344451914775835 0.378524064372652 0.656713599074809 0.480847013256505 0.501747553051853 0.366823003745858 0.996997126724557 0.979046688291056 0.985282786314372 0.00300287327544293 0.0209533117089436 0.0147172136856284 291
4276 75301 1 3 0.25 1e-04 1 20 "LAT" 0.258241682016536 0.563764987170756 0.157870405002973 0.344395339150233 0.444277916089433 0.481217716897474 0.373440307723382 0.402950442873892 0.702519598105969 0.508427073367659 0.531310712726355 0.383715916076407 0.986734249298922 0.297338864672192 0.540477218189079 0.0132657507010778 0.702661135327808 0.459522781810921 84
4277 1167254 2 3 0.25 1e-04 1 20 "LAT" 0.258703407488555 0.560398107744437 0.160620738908608 0.347713157101075 0.435301265874873 0.474805464447801 0.365417413766868 0.396986216334364 0.694004673363428 0.503251745769063 0.526038152675476 0.380753281045893 0.984475948676979 0.425996782300513 0.622960849718507 0.0155240513230214 0.574003217699487 0.377039150281493 116
4278 1285215 3 3 0.25 1e-04 1 20 "LAT" 0.262485229059112 0.569030026527767 0.15672139069678 0.339444123476378 0.405602265834479 0.447194309591125 0.361456998587412 0.39665100163649 0.668087494893591 0.488069067595836 0.518178389284192 0.377583398185572 0.997599494803957 0.72722783866038 0.823921703094028 0.00240050519604337 0.27277216133962 0.176078296905972 112
4279 97000 4 3 0.25 1e-04 1 20 "LAT" 0.256573589346581 0.561764665783359 0.15818673751982 0.346209447273946 0.441804477174796 0.477455811918166 0.371334857651021 0.399755473230634 0.698378066521377 0.505221189234707 0.529521595170841 0.382221243093005 0.979648512029048 0.361763152571487 0.577822849898378 0.0203514879709524 0.638236847428513 0.422177150101622 114
4280 22296 5 3 0.25 1e-04 1 20 "LAT" 0.264490008083019 0.563876649138058 0.161693471159431 0.344495787483339 0.42678197981609 0.471501514728941 0.359141473818592 0.395002846994485 0.691271987899108 0.502835380120283 0.520834944978023 0.377995039709492 0.994003050450282 0.48042806625741 0.665109075181497 0.0059969495497175 0.51957193374259 0.334890924818504 105
4281 269202 1 0.05 0.5 1e-04 1 20 "LAT" 0.258210527801117 0.566001011500675 0.156361887324381 0.342533019398771 0.398899888104696 0.438240235083059 0.344146237180618 0.377253324321649 0.657110415905814 0.480841725384501 0.500508124504999 0.36570185816434 0.99969541045546 0.996409323198512 0.997546237479775 0.000304589544540399 0.0035906768014879 0.00245376252022498 2462
4282 969100 2 0.05 0.5 1e-04 1 20 "LAT" 0.261868859510337 0.564628595757557 0.159567518188305 0.343899812951211 0.396165374994429 0.43871207022687 0.340532789866109 0.376540995670712 0.658034234504766 0.481392054491297 0.500100308054414 0.365502326976683 0.999743304619619 0.997600974135844 0.998352534043524 0.000256695380381349 0.00239902586415581 0.00164746595647588 2099
4283 149146 3 0.05 0.5 1e-04 1 20 "LAT" 0.258280021001042 0.567898203398636 0.155004702912261 0.340620430328598 0.398527507161928 0.438384408969347 0.343411491568823 0.376873223964039 0.65680752816297 0.481500200432346 0.498416194481085 0.364842635132022 0.999781839121697 0.997641065189645 0.998381948008079 0.000218160878303074 0.00235893481035539 0.00161805199192086 1137
4284 407906 4 0.05 0.5 1e-04 1 20 "LAT" 0.256938926710943 0.566362203619936 0.155343654284938 0.342173020218318 0.397959085327166 0.437071566146191 0.345361853329108 0.378301100393275 0.654898012038109 0.479992800420055 0.500705507614046 0.366347588228873 0.999762107177791 0.997963583034634 0.998584333437049 0.000237892822208796 0.00203641696536601 0.00141566656295071 3601
4285 772135 5 0.05 0.5 1e-04 1 20 "LAT" 0.258656101656061 0.565449614208352 0.157009644650112 0.342996326329822 0.39581023304663 0.436382797585977 0.344660423296473 0.379185521789935 0.654466334702691 0.479609581260417 0.501670067946585 0.367083148722936 0.999463222023369 0.99497695780502 0.996537887445107 0.000536777976630845 0.00502304219497962 0.00346211255489272 295
4286 709339 1 3 0.5 1e-04 1 20 "LAT" 0.262284866344926 0.562251777337334 0.161736707990515 0.346347780146721 0.379549322276862 0.422288501607664 0.360115451573803 0.398531456590865 0.641834188621788 0.469857134466842 0.521852159564319 0.380960812302622 0.999859800645062 0.981368135835641 0.988036085209907 0.000140199354938175 0.018631864164359 0.0119639147900925 108
4287 204300 2 3 0.5 1e-04 1 20 "LAT" 0.257763206763574 0.565552301213472 0.156432726512476 0.34304758068825 0.38758148590521 0.424005553006861 0.369568213456207 0.402404272953117 0.645344692668784 0.47089583927104 0.526000939968683 0.382852321991102 0.999872167791691 0.932105530369012 0.956095669048829 0.000127832208309191 0.0678944696309884 0.0439043309511707 175
4288 1157190 3 3 0.5 1e-04 1 20 "LAT" 0.257539966295054 0.560012923702322 0.160424428741067 0.348625872367589 0.385691952117933 0.425532407847243 0.358362054046687 0.393031527184303 0.643231918412987 0.470474743075057 0.518786482787754 0.37841564969221 0.999736662459213 0.991981526614811 0.994714873225319 0.000263337540787072 0.0080184733851893 0.00528512677468111 182
4289 38101 4 3 0.5 1e-04 1 20 "LAT" 0.256387032297048 0.567209249683379 0.154395782998343 0.341312228701324 0.385599985969201 0.423698348876302 0.364140928607216 0.397923753707445 0.641987018266249 0.471057189393642 0.518536711605559 0.379410163794259 0.9998705943004 0.976373733348068 0.984644967846743 0.000129405699600447 0.0236262666519316 0.0153550321532569 113
4290 810955 5 3 0.5 1e-04 1 20 "LAT" 0.2570376438861 0.557811420676551 0.161781521399004 0.350826869819341 0.382327870771728 0.42258859120087 0.360871018623685 0.39682616299146 0.639365514657829 0.467995079467649 0.522652540022688 0.381532591868013 0.999869146629084 0.996465126042765 0.997670194894226 0.000130853370915663 0.00353487395723481 0.00232980510577384 1015
4291 990625 1 0.05 0 1e-04 0 30 "LAT" 0.259098832280547 0.563339500912777 0.158896382585404 0.345255343001995 0.500710975203598 0.561504656382746 0.309875110082523 0.347129562312042 0.759809807484145 0.562110206997828 0.468771492667927 0.34651085578342 0.999402545105009 0.999421115531253 0.99941478466776 0.000597454894991331 0.000578884468747037 0.000585215332240209 3601
4292 669907 2 0.05 0 1e-04 0 30 "LAT" 0.259560440091977 0.563073156750051 0.159340224656044 0.345529216734416 0.500730858861653 0.56170261121471 0.309563314689382 0.346937856242108 0.760291298953631 0.562152518781551 0.468903539345426 0.346475296275017 0.999539729613292 0.99958029421162 0.999566448445248 0.000460270386708392 0.000419705788379713 0.00043355155475186 3601
4293 1188 3 0.05 0 1e-04 0 30 "LAT" 0.259411512160794 0.564385742624417 0.158268851300474 0.344211899534021 0.501749214269601 0.561742438503413 0.310072785696138 0.346911081047194 0.761160726430395 0.562624051474005 0.468341636996613 0.346010702850545 0.988446775364693 0.988050644710822 0.988185597987618 0.0115532246353067 0.0119493552891782 0.0118144020123815 289
4294 13565 4 0.05 0 1e-04 0 30 "LAT" 0.256414443611526 0.560995070300367 0.158944269327013 0.347663501463702 0.503423260107747 0.56134307804309 0.311723964979275 0.347282990145061 0.759837703719274 0.561208565742144 0.470668234306287 0.347428741947441 0.99961448393347 0.999607905780822 0.999610125648426 0.000385516066530171 0.00039209421917791 0.000389874351573874 3601
4295 323973 5 0.05 0 1e-04 0 30 "LAT" 0.259311979149249 0.563154295619295 0.159142393099697 0.345446897484077 0.498641723774495 0.558769446929595 0.312565486389374 0.349862749332514 0.757953702923744 0.560241801527111 0.471707879489071 0.348380176711557 0.994546733292017 0.997323074478611 0.996373904682287 0.00545326670798263 0.00267692552138862 0.00362609531771306 3176
4296 116671 1 3 0 1e-04 0 30 "LAT" 0.256311481145805 0.561522025802764 0.15857539238194 0.347101017743292 0.498399919169166 0.55701491706589 0.315883166994726 0.351620565331679 0.754711400314971 0.558359597239655 0.474458559376666 0.350274605018873 0.999627556617107 0.999483147076226 0.999532149640836 0.000372443382892541 0.000516852923773626 0.000467850359163969 3601
4297 400546 2 3 0 1e-04 0 30 "LAT" 0.262095737834282 0.566350353433346 0.158458235039766 0.342182013174634 0.488729166719429 0.5536269664346 0.315896824427283 0.355425500973238 0.750824904553711 0.557708431694791 0.474355059467048 0.351178610349862 0.999574019310418 0.999604837848026 0.999594098096532 0.000425980689581634 0.000395162151973629 0.000405901903467973 3601
4298 1065531 3 3 0 1e-04 0 30 "LAT" 0.261047454584708 0.567927286705173 0.156668171729627 0.34063086074648 0.491128263342648 0.556560303342014 0.313171120654092 0.352603583225603 0.752175717927356 0.560143843043177 0.469839292383719 0.348830263357213 0.999611539238604 0.999584408618284 0.999593811721245 0.000388460761396267 0.000415591381716314 0.000406188278754797 3601
4299 332109 4 3 0 1e-04 0 30 "LAT" 0.25665700030369 0.561036415763991 0.159157632691133 0.347613924901515 0.494375918899749 0.556616660569934 0.314917943983913 0.35243331273655 0.751032919203439 0.55781544445992 0.474075576675046 0.351112498339189 0.999630296840549 0.990387633381185 0.993544816031164 0.000369703159450673 0.00961236661881552 0.00645518396883609 292
4300 180115 5 3 0 1e-04 0 30 "LAT" 0.256299036151032 0.564130481199869 0.156633424882801 0.34448658893929 0.494481776690639 0.554180653120743 0.318886841840935 0.35502045111773 0.750780812841671 0.557231788257675 0.475520266723736 0.351789241430114 0.997838484000441 0.999603442489764 0.999001634354783 0.00216151599955857 0.000396557510236184 0.000998365645216688 3601
4301 546654 1 0.05 0.25 1e-04 0 30 "LAT" 0.2592099452623 0.563325266774632 0.158946423871611 0.34530213362731 0.501138085197688 0.560952088421086 0.310908462312833 0.347693125636527 0.760348030459988 0.561722234801615 0.469854886184444 0.346917455266683 0.999804610661706 0.999717901461146 0.999747449929341 0.000195389338293787 0.000282098538854044 0.000252550070659038 3601
4302 1189049 2 0.05 0.25 1e-04 0 30 "LAT" 0.256893809299552 0.561403767281704 0.158976986407187 0.347256503784856 0.500575033659768 0.556816411449592 0.316654452659819 0.351852619276081 0.757468842959321 0.558344404819106 0.475631439067006 0.350321932492153 0.999789750147239 0.999727413690542 0.999748538607105 0.000210249852760947 0.000272586309457984 0.000251461392894897 3601
4303 362181 3 0.05 0.25 1e-04 0 30 "LAT" 0.257464282601955 0.561045874564729 0.159590534783415 0.347581518471827 0.502195004065707 0.561292188464853 0.31112564420397 0.347346816654659 0.759659286667662 0.561184763760848 0.470716178987385 0.347450734792629 0.999768173508792 0.999720191971195 0.999736454425744 0.000231826491208076 0.000279808028805288 0.000263545574255818 3601
4304 1283143 4 0.05 0.25 1e-04 0 30 "LAT" 0.254937805198512 0.560647601717622 0.158332986798878 0.347982589969335 0.502128249717381 0.55878857774672 0.31473810547483 0.349835695365785 0.757066054915893 0.559392300451602 0.473071092273708 0.349234248951091 0.999808427833175 0.999731324981545 0.9997572802336 0.000191572166824954 0.000268675018454623 0.000242719766399703 3601
4305 393794 5 0.05 0.25 1e-04 0 30 "LAT" 0.258909503143331 0.561668126048519 0.159982930234981 0.346896011070194 0.499634444871524 0.559357606705145 0.312278187069591 0.349285786329572 0.758543948014855 0.560115865763091 0.472261117304572 0.348501058106731 0.998153816222346 0.995258030773925 0.99624612039923 0.00184618377765379 0.00474196922607507 0.00375387960076951 177
4306 164032 1 3 0.25 1e-04 0 30 "LAT" 0.257931175972775 0.556974997771881 0.16300916978423 0.35170958612816 0.4892409172665 0.548682097125754 0.323909512080263 0.360930651968488 0.747172093239275 0.551195747882042 0.486918681864493 0.358120591148079 0.999821213071568 0.999755665158257 0.999778280818067 0.000178786928431914 0.000244334841743006 0.000221719181932878 3601
4307 1236703 2 3 0.25 1e-04 0 30 "LAT" 0.255675136988873 0.56135500823504 0.158262877617295 0.347253494439674 0.496674302154525 0.556127239239703 0.316643972382475 0.352730698125662 0.752349439143399 0.557664334118405 0.474906849999769 0.351118174325211 0.999371530323784 0.999768931783357 0.999633979362695 0.000628469676215787 0.000231068216642846 0.000366020637305416 3601
4308 1256423 3 3 0.25 1e-04 0 30 "LAT" 0.256310621091306 0.560542436751221 0.159351460716014 0.348062556620785 0.492768221531117 0.553534698211687 0.318708080738439 0.355738474765186 0.749078842622422 0.555607169102737 0.478059541454453 0.35345621116473 0.999482278707723 0.999728499082453 0.999644299505397 0.000517721292276785 0.000271500917546753 0.000355700494603448 3601
4309 105246 4 3 0.25 1e-04 0 30 "LAT" 0.262361698783985 0.566356059206075 0.158636654313303 0.342202795737875 0.488007164359214 0.554047820639373 0.31499615188641 0.355173091819555 0.750368863143199 0.557973146498092 0.473632806199713 0.351036727870054 0.999827528032214 0.998450154133872 0.998931037679986 0.000172471967786366 0.00154984586612768 0.00106896232001388 1251
4310 625325 5 3 0.25 1e-04 0 30 "LAT" 0.261625375923226 0.562075152170615 0.1614695318816 0.34649874735147 0.4874446516191 0.552210601351196 0.317163844463556 0.357085245720992 0.749070027542327 0.555294075471571 0.478633376345157 0.353770234747479 0.999812126916175 0.999372336194505 0.999525788309994 0.00018787308382492 0.000627663805495152 0.000474211690005721 3601
4311 35926 1 0.05 0.5 1e-04 0 30 "LAT" 0.261425439346316 0.563428118481999 0.160245897383495 0.345217677904398 0.500206838455114 0.560872219836717 0.310480438847128 0.347803208791462 0.76163227780143 0.561725196305265 0.470726336230623 0.346940382375148 0.999872459740624 0.9998091356539 0.999830862427648 0.000127540259375513 0.000190864346099914 0.000169137572352002 3601
4312 7397 2 0.05 0.5 1e-04 0 30 "LAT" 0.258588743951633 0.563176520610348 0.158652673781719 0.345402783897747 0.501393919250881 0.561014512721785 0.31097955129744 0.347630568713046 0.759982663202514 0.561726546410357 0.46963222507916 0.346896519969227 0.999821655810766 0.999797322636571 0.99980559959726 0.000178344189234214 0.000202677363429546 0.000194400402740186 3601
4313 986037 3 0.05 0.5 1e-04 0 30 "LAT" 0.26051178546815 0.558635080231158 0.163330209986552 0.350013100432846 0.497179154970506 0.559578137891784 0.310510308754763 0.349055697274697 0.757690940438656 0.559230651739749 0.473840518741315 0.349408473875253 0.999871634677333 0.999813025390812 0.999833179087827 0.000128365322666793 0.000186974609187807 0.000166820912172822 3601
4314 407928 4 0.05 0.5 1e-04 0 30 "LAT" 0.258885428302715 0.564137061972371 0.158138955584033 0.344484458892407 0.50232810655617 0.562982358070988 0.308648062967131 0.34562447537923 0.761213534858885 0.563354915722584 0.466787018551164 0.345257191693911 0.999871327302858 0.99980826549082 0.999829707812942 0.00012867269714217 0.000191734509179841 0.000170292187057536 3601
4315 674055 5 0.05 0.5 1e-04 0 30 "LAT" 0.255126981451262 0.562576371842491 0.157030553113262 0.345991576181776 0.504095070783247 0.561238355988162 0.312362673630154 0.3473900984649 0.759222052234509 0.561670826195089 0.469393226743416 0.346937585534528 0.999784938715853 0.99966932820713 0.999708171034068 0.000215061284147234 0.000330671792869647 0.000291828965932259 3601
4316 1088400 1 3 0.5 1e-04 0 30 "LAT" 0.257683054818134 0.561853795875389 0.159196194469601 0.346786509648961 0.491633170260889 0.552522016516951 0.319623501663159 0.356862393275218 0.749316225079023 0.55537541834145 0.47881969613276 0.35377423373385 0.999881503048911 0.99980301258851 0.99982998063787 0.000118496951089296 0.000196987411489612 0.000170019362129646 3601
4317 703119 2 3 0.5 1e-04 0 30 "LAT" 0.259347472739679 0.559770699727196 0.161762223166926 0.348867195579306 0.490259656100537 0.553823022831182 0.316462714889976 0.355185127667217 0.749607128840217 0.555589491611986 0.478224938056902 0.353304035537844 0.999879295614093 0.999795336701985 0.999824362986899 0.000120704385907069 0.000204663298014817 0.000175637013100604 3601
4318 262232 3 3 0.5 1e-04 0 30 "LAT" 0.261179143287089 0.563268381237503 0.160234188153982 0.345353067454574 0.490526914354093 0.552249516869596 0.318553254323889 0.356778012917618 0.751706057641183 0.555783657900328 0.478787442477871 0.353115026001557 0.999746768583336 0.999796449543566 0.999779214140218 0.000253231416664017 0.000203550456433765 0.00022078585978251 3601
4319 212066 4 3 0.5 1e-04 0 30 "LAT" 0.263098697469898 0.561336638736144 0.162877240628315 0.347300222520247 0.489811360698991 0.556641919129162 0.311702829566437 0.352278138376098 0.752910058168889 0.557997659161821 0.474580070194752 0.350835425466179 0.99975722657328 0.999792464104508 0.999780158067906 0.000242773426720264 0.000207535895491828 0.000219841932093731 3601
4320 257126 5 3 0.5 1e-04 0 30 "LAT" 0.261021230838147 0.560380535173323 0.162288559234552 0.348239417288182 0.487878514694733 0.553182182048545 0.316093405205806 0.356104865264446 0.74889974553288 0.555386393097303 0.478381964440357 0.353687602856363 0.999880712356753 0.99976777431702 0.999807112867763 0.00011928764324661 0.000232225682980396 0.000192887132237254 3601
4321 703015 1 0.05 0 1e-04 0.1 30 "LAT" 0.256354733478188 0.562455639873398 0.157865596186723 0.346187939255845 0.49893542457737 0.555520657368289 0.313262499082606 0.348344577328893 0.755290158055558 0.557827036034927 0.471128095269329 0.347646809580137 0.999604108277649 0.999526606585668 0.999552752885839 0.000395891722351354 0.000473393414332222 0.000447247114160809 3601
4322 830947 2 0.05 0 1e-04 0.1 30 "LAT" 0.257389906570689 0.56445269818868 0.156956130171372 0.344138441134878 0.498534752563646 0.556869264787729 0.310911406716927 0.347006703516791 0.755924659134335 0.559401898984163 0.467867536888299 0.346065426779143 0.999609027307834 0.999613059760008 0.999611695022769 0.000390972692165932 0.000386940239992409 0.0003883049772313 3601
4323 236434 3 0.05 0 1e-04 0.1 30 "LAT" 0.256269571153946 0.55810407206955 0.161037594051025 0.350512755867661 0.494116025504498 0.550319005147142 0.317824458786434 0.353577341511721 0.750385596658444 0.552932536816766 0.478862052837459 0.352561105819678 0.999606563882545 0.999540676364347 0.999563039710914 0.000393436117455095 0.000459323635653197 0.00043696028908558 3601
4324 691692 4 0.05 0 1e-04 0.1 30 "LAT" 0.258299359658901 0.560887887246204 0.160237160551096 0.347731872502341 0.496297597371018 0.555222877783025 0.311955549103982 0.348656319228881 0.754596957029918 0.557127665130937 0.472192709655078 0.348363550219316 0.999600029210108 0.999457025543264 0.999505694371657 0.000399970789891797 0.000542974456735787 0.000494305628343253 3601
4325 1256651 5 0.05 0 1e-04 0.1 30 "LAT" 0.25680207530776 0.562869132352728 0.157786699312942 0.345732854071514 0.496860130589209 0.553074375220642 0.315524454341567 0.350841868495012 0.753662205896968 0.556339974725367 0.473311153654509 0.349154606645048 0.993763542918171 0.991607560935833 0.992337468765322 0.00623645708182913 0.00839243906416747 0.00766253123467795 2568
4326 1016607 1 3 0 1e-04 0.1 30 "LAT" 0.256030482443556 0.559012389125585 0.160308271578177 0.349631475304183 0.489416824232995 0.549001280386934 0.318438338839237 0.355236951823213 0.745447306676551 0.552121055776996 0.478746610417415 0.353621371885784 0.999420142663413 0.999588825592213 0.999531254400308 0.00057985733658712 0.000411174407786847 0.000468745599691857 3601
4327 272304 2 3 0 1e-04 0.1 30 "LAT" 0.256457366192614 0.5662528479291 0.155166658787092 0.34231667930616 0.488835653659467 0.546973744486207 0.321560748567893 0.357431821719948 0.74529301985208 0.553224812519442 0.476727407354985 0.352591007881566 0.999645504665606 0.991001129918464 0.993953060474618 0.000354495334393808 0.00899887008153557 0.00604693952538252 1731
4328 925771 3 3 0 1e-04 0.1 30 "LAT" 0.258635498004402 0.563681609855677 0.158388734584232 0.344911215852817 0.487417315574828 0.549814558382644 0.316219399770416 0.354499416501493 0.74605281357923 0.554241617976071 0.474608134354649 0.351543645025308 0.999522188244891 0.999469813597819 0.99948784753767 0.000477811755109324 0.000530186402180643 0.000512152462329686 3601
4329 1261886 4 3 0 1e-04 0.1 30 "LAT" 0.257337262333216 0.562792349840082 0.158208906474137 0.3458422788822 0.486091767831251 0.544617719124971 0.323699234267894 0.360117752854279 0.743429030164467 0.550416418836202 0.481908140742031 0.355660723578105 0.999537709631129 0.998592526127489 0.998917355192896 0.000462290368870553 0.00140747387251046 0.00108264480710396 3529
4330 615131 5 3 0 1e-04 0.1 30 "LAT" 0.258570341346051 0.554760430653223 0.165058581227063 0.353928847320923 0.48651330737044 0.547019202883774 0.31922908995632 0.357231917577698 0.745083648716491 0.549453920070486 0.484287671183382 0.356330831204545 0.99953570328846 0.99789674839054 0.998462147787402 0.000464296711540063 0.00210325160945988 0.0015378522125982 286
4331 936216 1 0.05 0.25 1e-04 0.1 30 "LAT" 0.25873244988501 0.561494652299653 0.160047148626616 0.347153001426629 0.49602458130243 0.555703582285776 0.311138255424092 0.348160614022209 0.75475703118744 0.557641728158976 0.471185404050708 0.347851271702046 0.999794955426485 0.999686980625598 0.999723779359717 0.000205044573515223 0.000313019374401861 0.000276220640282573 3601
4332 328227 2 0.05 0.25 1e-04 0.1 30 "LAT" 0.259022177614252 0.564203967169461 0.158206744286284 0.344380456721403 0.497445503858722 0.557949573898259 0.308769280902797 0.345903183017369 0.756467681472974 0.560058951643017 0.466976025189081 0.345402141673829 0.999138305583528 0.997749950358228 0.998222572758616 0.000861694416471603 0.00225004964177177 0.0017774272413838 3294
4333 941906 3 0.05 0.25 1e-04 0.1 30 "LAT" 0.259076327105241 0.560768801151195 0.160796531441627 0.347873465876843 0.494811699300352 0.553755020333122 0.313122944673885 0.350123253545512 0.753888026405594 0.556125392310537 0.473919476115512 0.349376668892628 0.999784068057836 0.999703400356596 0.9997309557965 0.000215931942163889 0.000296599643404289 0.000269044203499603 3601
4334 661167 4 0.05 0.25 1e-04 0.1 30 "LAT" 0.260220000908135 0.560424262605291 0.161739740487188 0.348180787825031 0.493007101856088 0.553855894610439 0.311885345783368 0.350028578958729 0.753227102764224 0.55608322844211 0.473625086270556 0.34941964593681 0.999578752719394 0.999451023646255 0.999494891540627 0.000421247280606447 0.000548976353745224 0.000505108459373206 3601
4335 722861 5 0.05 0.25 1e-04 0.1 30 "LAT" 0.258890190026711 0.562694890055725 0.159218731399906 0.345882961913479 0.493675312318347 0.551720785698857 0.315467203046964 0.352171566439594 0.752565502345058 0.555413502389476 0.47468593444687 0.350070135797984 0.999547602386132 0.998563656321275 0.998899911051974 0.000452397613867901 0.00143634367872471 0.00110008894802557 3174
4336 1205393 1 3 0.25 1e-04 0.1 30 "LAT" 0.25822820535882 0.561220835669943 0.160010129553982 0.34742374161793 0.486457268907076 0.54517204983972 0.322449007078114 0.359283367718057 0.744685474265897 0.550378180223554 0.482459136632096 0.355513540783564 0.99979871386942 0.999727542538886 0.999752047354084 0.000201286130580373 0.000272457461113937 0.00024795264591647 3601
4337 994082 2 3 0.25 1e-04 0.1 30 "LAT" 0.257167078385466 0.565766746772385 0.155889317021075 0.342830115889264 0.48890836837868 0.549674223323401 0.317700776783186 0.354685450594744 0.746075446764146 0.554823760074161 0.47359009380426 0.350982393943666 0.999822312531278 0.999338829083073 0.999504293374701 0.000177687468722384 0.0006611709169269 0.000495706625299077 3601
4338 925894 3 3 0.25 1e-04 0.1 30 "LAT" 0.261868082567939 0.567831082899211 0.157234104670645 0.340772593321057 0.4882038010524 0.54931476876945 0.316686144917218 0.354777008964615 0.750071883620339 0.555449912485996 0.473920249587863 0.350187242982344 0.99982779636353 0.999717787495933 0.999755898171421 0.000172203636469559 0.000282212504066966 0.000244101828579494 3601
4339 629636 4 3 0.25 1e-04 0.1 30 "LAT" 0.25843133150999 0.556311120158308 0.163912743496255 0.352374726613097 0.483819054354139 0.544813660526728 0.321557758892003 0.359853813660113 0.742250385864129 0.548458392008735 0.485470502388258 0.357606409974882 0.999838262069545 0.999696357940043 0.999745462427277 0.000161737930454601 0.000303642059957004 0.000254537572722736 3601
4340 1262942 5 3 0.25 1e-04 0.1 30 "LAT" 0.261641204944136 0.567425643094652 0.157383951779364 0.341162352503444 0.482745244005431 0.544589926421745 0.32141630525727 0.36018125343943 0.744386448949567 0.55210629089001 0.478800257036635 0.353990230932247 0.999765088549352 0.99968982346203 0.999716072867611 0.000234911450647527 0.000310176537970082 0.000283927132388569 3601
4341 668173 1 0.05 0.5 1e-04 0.1 30 "LAT" 0.257446168100475 0.563126668071423 0.157998268459713 0.345470634104185 0.498276000987584 0.555674040363538 0.312525447766603 0.34820113892255 0.755722169088059 0.558172720556019 0.470523716226315 0.347297159847704 0.999861702018964 0.999779126780413 0.999807087123963 0.000138297981035992 0.000220873219586754 0.000192912876036956 3601
4342 1191451 2 0.05 0.5 1e-04 0.1 30 "LAT" 0.258216037855946 0.563864424859787 0.157948409296975 0.344754079277349 0.497876630090881 0.555580654539361 0.312405886932859 0.348309060131575 0.756092667946827 0.558353419571561 0.470354296229834 0.347135782158314 0.999865016956621 0.999776992775048 0.999806868733826 0.000134983043378584 0.000223007224951856 0.000193131266173799 3601
4343 11205 3 0.05 0.5 1e-04 0.1 30 "LAT" 0.261008626383828 0.562301299065559 0.160815807278155 0.346315797051892 0.493525535753854 0.554573033657152 0.311160446015293 0.349296684955285 0.754534162137683 0.557184774096668 0.471976253293448 0.348312629174691 0.999701010395146 0.999587755046298 0.999626694263338 0.000298989604854015 0.000412244953701898 0.000373305736662207 3601
4344 1054410 4 0.05 0.5 1e-04 0.1 30 "LAT" 0.260512142105204 0.562277445617268 0.160535354385958 0.346344883519628 0.493182430852099 0.553477400055683 0.312561399410879 0.35038228751937 0.753694572957304 0.55644967639093 0.473096753796837 0.349039478807405 0.999873844519263 0.999803207157081 0.999827469278884 0.000126155480736784 0.000196792842919402 0.000172530721115872 3601
4345 354005 5 0.05 0.5 1e-04 0.1 30 "LAT" 0.260809872388191 0.564321430250961 0.159182336485143 0.344263961048377 0.494850980835994 0.555748904479847 0.31027910154812 0.348116950429127 0.755660853224184 0.558646749776316 0.469461438033263 0.346831995350419 0.999871728172371 0.999800454685669 0.999824902170998 0.000128271827629072 0.000199545314330855 0.000175097829002466 3601
4346 1287058 1 3 0.5 1e-04 0.1 30 "LAT" 0.258025670979456 0.562040510284526 0.159293178016295 0.346578993036982 0.488460491118195 0.548950257663376 0.318301702263325 0.355668184309273 0.746486162097651 0.553139449168161 0.47759488027962 0.352854252918643 0.999879686069917 0.999790045860216 0.999820834024248 0.000120313930082619 0.000209954139783734 0.000179165975751986 3601
4347 699632 2 3 0.5 1e-04 0.1 30 "LAT" 0.262780317180952 0.561262190307409 0.162731601599033 0.34739550377917 0.482989500776397 0.545893812744534 0.318983260688446 0.358468148741618 0.745769817957349 0.550956786133581 0.481714862287479 0.35490274061621 0.999876961390498 0.999776235438498 0.999811478113319 0.000123038609502344 0.000223764561502138 0.000188521886680698 3601
4348 1076539 3 3 0.5 1e-04 0.1 30 "LAT" 0.264026855634061 0.562231163114813 0.16275794822504 0.346381731507507 0.480030491295001 0.545899161883521 0.317520255472128 0.358702494535241 0.744057346929063 0.551282275715298 0.480278203697168 0.35473051447897 0.999884949812762 0.99979829803168 0.99982883499319 0.000115050187237866 0.000201701968320144 0.000171165006810082 3601
4349 469662 4 3 0.5 1e-04 0.1 30 "LAT" 0.257917358061446 0.561187944725375 0.159821633820827 0.347438925741275 0.485624330277054 0.546444394479359 0.320011903824864 0.35781470391224 0.7435416883385 0.551133132663321 0.479833537645691 0.35462744016503 0.99988648240219 0.999781327299962 0.999817545895441 0.000113517597810137 0.000218672700038392 0.000182454104558556 3601
4350 591176 5 3 0.5 1e-04 0.1 30 "LAT" 0.266959759303042 0.562585710546047 0.164333138277949 0.346018327565522 0.479075776153196 0.546567085946937 0.315097590776786 0.357704313624147 0.746035535456238 0.551936615856318 0.479430729054735 0.353865644715714 0.999838634549433 0.999774078846946 0.999797016028153 0.000161365450566704 0.00022592115305413 0.000202983971847086 3601
4351 767448 1 0.05 0 1e-04 0.2 30 "LAT" 0.260820797595144 0.562359882274261 0.160675512862032 0.346249712499312 0.48944817039273 0.55056800780175 0.310434950960674 0.34880954007603 0.750268967987874 0.554568243678599 0.471110463822706 0.347974649521032 0.913313163502315 0.917777197367266 0.916242817271772 0.0866868364976854 0.0822228026327339 0.0837571827282276 1847
4352 337856 2 0.05 0 1e-04 0.2 30 "LAT" 0.257398895389762 0.562049860352762 0.158803423428259 0.346554018057908 0.490270061447329 0.547132308212892 0.315265517786741 0.351434223714994 0.74766895683709 0.552154324599766 0.474068941215 0.349806916992219 0.999501898716785 0.999477629399009 0.999485878362269 0.000498101283215043 0.000522370600991289 0.000514121637731446 3601
4353 1304552 3 0.05 0 1e-04 0.2 30 "LAT" 0.257986651299642 0.564115395433015 0.157642136821604 0.344493335954925 0.492644997552361 0.550806489602582 0.311419060085933 0.347841264582854 0.750631648852002 0.555280072072366 0.469061196907537 0.346737920602532 0.992417138804004 0.990055076713311 0.990856921091661 0.00758286119599601 0.0099449232866892 0.00914307890833892 1249
4354 188422 4 0.05 0 1e-04 0.2 30 "LAT" 0.262660686854814 0.562180832190103 0.161954922114867 0.346440951841216 0.485673889365297 0.546457020284001 0.313461740358864 0.35223701681919 0.74833457622011 0.551850689708542 0.475416662473731 0.350263662908269 0.984188121738875 0.990515578207083 0.988322722597316 0.0158118782611247 0.00948442179291708 0.0116772774026838 2453
4355 109769 5 0.05 0 1e-04 0.2 30 "LAT" 0.261042275759571 0.562372142210282 0.160768078852633 0.34622532078154 0.487260071699191 0.547224449671487 0.313235295126517 0.351392329582495 0.748302347458762 0.552390761670861 0.474003373979149 0.349645718953577 0.998730828771345 0.998718529664269 0.998722766064458 0.00126917122865499 0.00128147033573062 0.0012772339355416 2569
4356 467146 1 3 0 1e-04 0.2 30 "LAT" 0.260822774746608 0.564257929626256 0.159306702243423 0.344308782376757 0.478432654514834 0.540152983547255 0.320118536681577 0.359227950353541 0.739255429261442 0.54813064256842 0.479425238925 0.354413290074761 0.996248777216085 0.999419520287562 0.998315859808774 0.00375122278391463 0.000580479712437734 0.00168414019122583 3601
4357 934505 2 3 0 1e-04 0.2 30 "LAT" 0.256589169520493 0.562178631399871 0.158302394768437 0.346459759145729 0.484077370523045 0.542506927022269 0.321075993171287 0.357456481616676 0.740666540043537 0.54883196378273 0.479378387939724 0.354082370722876 0.991154643198805 0.943953424090864 0.960104560554735 0.00884535680119469 0.0560465759091357 0.039895439445265 2079
4358 1281959 3 3 0 1e-04 0.2 30 "LAT" 0.257351684388848 0.558125519230666 0.161766035005088 0.350539741309283 0.483057097629956 0.542421390437904 0.319240583465583 0.356601054896464 0.740408782018804 0.547566574732522 0.481006618470671 0.354751571060191 0.99949039202153 0.997851502525929 0.998413974455256 0.000509607978470021 0.00214849747407102 0.00158602554474425 1604
4359 705815 4 3 0 1e-04 0.2 30 "LAT" 0.258414108457555 0.562755546412344 0.158895396141423 0.345894107130633 0.482691875669476 0.541900590806424 0.321460220715231 0.358799995231533 0.74110598412703 0.548711822714748 0.480355616856655 0.354711414528084 0.999393840412657 0.892074663340696 0.929058129338401 0.000606159587343035 0.107925336659304 0.0709418706615988 889
4360 990208 5 3 0 1e-04 0.2 30 "LAT" 0.257124017320844 0.56103569215503 0.159406924096026 0.347600498087129 0.483176373679471 0.541414513270276 0.321948714956809 0.358666482151298 0.740300391000316 0.547773018785721 0.481355639052835 0.355224005311261 0.896315980305374 0.92492652950275 0.915110276089663 0.103684019694626 0.0750734704972498 0.084889723910337 1360
4361 631078 1 0.05 0.25 1e-04 0.2 30 "LAT" 0.257159751137936 0.561318995563268 0.159172652610238 0.347263131793936 0.489723725973594 0.546357276327668 0.316141523142569 0.352265236726625 0.74688347711153 0.551396161466477 0.475314175752807 0.350594652931722 0.999720580516104 0.999516123454312 0.999585628615401 0.00027941948389648 0.000483876545688252 0.000414371384598854 3601
4362 775391 2 0.05 0.25 1e-04 0.2 30 "LAT" 0.25624150453488 0.560269416517653 0.159380530696043 0.348340821628923 0.492855633631997 0.55030852771625 0.312207549302178 0.348256003839746 0.749097138166877 0.553640797565204 0.471588079998221 0.348319486795008 0.999688389353043 0.999570227818319 0.999610166850412 0.000311610646956596 0.00042977218168133 0.000389833149587542 3601
4363 219113 3 0.05 0.25 1e-04 0.2 30 "LAT" 0.255569224857318 0.559852867411487 0.159343911270318 0.348816232568656 0.492563817400017 0.548630409330534 0.314662850831883 0.349953124671451 0.748133042257335 0.55236995918401 0.474006762102201 0.349612887534793 0.999801668691702 0.999701457308053 0.999735273448645 0.00019833130829816 0.000298542691946895 0.00026472655135481 3601
4364 849037 4 0.05 0.25 1e-04 0.2 30 "LAT" 0.260138573006222 0.564595343820196 0.158571077589073 0.343987376276726 0.488111416076436 0.547989494071638 0.312671246752088 0.350612177309855 0.748249989082658 0.553622026961045 0.471242324341161 0.348382197352297 0.999746394939914 0.99923411523484 0.999409928080686 0.000253605060085673 0.000765884765159913 0.000590071919314015 3601
4365 243996 5 0.05 0.25 1e-04 0.2 30 "LAT" 0.260475833574799 0.564499298083418 0.158828787680217 0.344065965623185 0.488858414200102 0.548100123821781 0.312987305442455 0.35051557432862 0.749334247774902 0.553661962969714 0.471816093122671 0.348345862384424 0.999775345779598 0.999708696919286 0.999731568630972 0.000224654220402083 0.000291303080714006 0.000268431369027518 3601
4366 332955 1 3 0.25 1e-04 0.2 30 "LAT" 0.25980393833999 0.564813749172248 0.158244005935382 0.343737480416585 0.476467736722718 0.535126891226411 0.326700983351157 0.364612397107485 0.736271675062708 0.544953328587548 0.484944989286538 0.357805199385145 0.999814610257912 0.998712454358984 0.999095888903897 0.000185389742088127 0.00128754564101554 0.000904111096103214 1255
4367 396623 2 3 0.25 1e-04 0.2 30 "LAT" 0.258579851382557 0.562540150164765 0.159189599245611 0.346113624244877 0.482700545232799 0.542938550448759 0.318683580214737 0.356231965421999 0.741280396615356 0.549326001497147 0.477873179460347 0.353086846600428 0.999758402494343 0.997591891501641 0.998337767426432 0.000241597505656737 0.00240810849835953 0.00166223257356808 1492
4368 927003 3 3 0.25 1e-04 0.2 30 "LAT" 0.262524462815614 0.561317539155235 0.162550647357349 0.347337243819603 0.477825206554504 0.540329979094739 0.319744216882387 0.359275159306815 0.740349669370118 0.547248484731773 0.482294864239737 0.355504912877361 0.999761812215463 0.986650532178048 0.991240351539083 0.000238187784537482 0.0133494678219524 0.00875964846091655 652
4369 1087656 4 3 0.25 1e-04 0.2 30 "LAT" 0.25902107001425 0.561221022946122 0.16045732745565 0.347440439933437 0.482015921555836 0.542409455805776 0.318355734611044 0.356410931739793 0.741036991570086 0.548584279821114 0.478813062066695 0.353604673308176 0.999613585923885 0.999680425534633 0.999657372748286 0.000386414076114743 0.000319574465367108 0.000342627251714448 3601
4370 1146310 5 3 0.25 1e-04 0.2 30 "LAT" 0.258501755125811 0.562832259725762 0.158977481157364 0.345782447054793 0.479006464030493 0.536435373757634 0.326355787558436 0.363188271485646 0.737508219156304 0.54508835071495 0.485333268715801 0.357606027433471 0.999824443915846 0.999705695108922 0.999746745052338 0.00017555608415415 0.000294304891078328 0.000253254947661727 3601
4371 1309539 1 0.05 0.5 1e-04 0.2 30 "LAT" 0.258919100524925 0.565255389555951 0.157347562572469 0.34333236092986 0.491918906529435 0.551438292492954 0.309983711677056 0.347098959105907 0.75083800705436 0.556085285631483 0.467331274249525 0.345861815109195 0.999873851174552 0.999796833919238 0.99982306229872 0.000126148825448462 0.000203166080762093 0.000176937701280175 3601
4372 108930 2 0.05 0.5 1e-04 0.2 30 "LAT" 0.258164337024752 0.561476482912544 0.15968821755831 0.347131721630425 0.490120151384088 0.547421801532252 0.314825975166042 0.351173160474869 0.74828448840884 0.552162595939043 0.474514192724352 0.349829423445117 0.999837761720274 0.999443871428963 0.999578063461121 0.000162238279725551 0.000556128571037429 0.000421936538878963 3601
4373 157769 3 0.05 0.5 1e-04 0.2 30 "LAT" 0.257429657110105 0.562388488258617 0.158559143918031 0.346240563400583 0.492494672388557 0.549190351071267 0.3136554709427 0.349374483450626 0.749924329498662 0.553613980184359 0.472214614860731 0.348351897930522 0.999869487622626 0.999790924496955 0.999817557913347 0.000130512377373779 0.000209075503045319 0.000182442086653004 3601
4374 214734 4 0.05 0.5 1e-04 0.2 30 "LAT" 0.25770761171056 0.561567273963649 0.159335640228325 0.347033754308404 0.490324513661572 0.549417563227063 0.311981746113125 0.349154508167123 0.748032125372132 0.553516317685776 0.47131738634145 0.348461187133047 0.999824482234945 0.999653414407144 0.999711630622345 0.000175517765054878 0.000346585592856073 0.000288369377655093 3601
4375 1164544 5 0.05 0.5 1e-04 0.2 30 "LAT" 0.260727907145978 0.56328472303555 0.159892312843745 0.345319858487909 0.489668706695733 0.550759769322878 0.309559359638199 0.347813411446475 0.750396613841711 0.555018990218194 0.469451672481945 0.346988431257852 0.999867129487543 0.999792874652311 0.999818360543124 0.000132870512456712 0.000207125347688937 0.000181639456875587 3601
4376 795373 1 3 0.5 1e-04 0.2 30 "LAT" 0.261412585952076 0.561079510226867 0.162116339613362 0.347535101276704 0.47930942171026 0.545009701613694 0.313509221627065 0.354023576650256 0.740722007662335 0.550241116780905 0.475625561240428 0.352120999025182 0.999859750898888 0.999509968520505 0.99963187397194 0.000140249101111983 0.000490031479494831 0.000368126028059862 3601
4377 728085 2 3 0.5 1e-04 0.2 30 "LAT" 0.256514813690236 0.562788354271367 0.157773782012535 0.345813579824292 0.482454153992996 0.542141879188939 0.320324915216258 0.357403315788026 0.738968967683232 0.548781397175968 0.478098697228793 0.353850774651843 0.999766529711853 0.999761004349863 0.999762897747621 0.000233470288147036 0.000238995650136828 0.000237102252378848 3601
4378 372071 3 3 0.5 1e-04 0.2 30 "LAT" 0.261411921450669 0.562937516571565 0.160668863087134 0.345678010831092 0.478197763977362 0.541965409294687 0.317507070192165 0.357355729815651 0.739609685428031 0.54884744204793 0.478175933279299 0.353694082073104 0.999878665256028 0.999768086752825 0.999806661702255 0.000121334743971706 0.000231913247174816 0.000193338297745258 3601
4379 425397 4 3 0.5 1e-04 0.2 30 "LAT" 0.264709097594788 0.563286341730492 0.162385972870102 0.345292473435185 0.475921598007245 0.542519510053366 0.314946633284271 0.356945802388788 0.740630695602033 0.549464729755829 0.477332606154373 0.353196047887224 0.99988509967796 0.999767608480748 0.999809069038786 0.000114900322039751 0.000232391519252495 0.000190930961214399 3601
4380 402235 5 3 0.5 1e-04 0.2 30 "LAT" 0.261879806923938 0.56065884691811 0.162691748573494 0.347965312561032 0.476683653232823 0.540343529167662 0.318958581601473 0.359092573957346 0.738563460156761 0.547052593253932 0.481650330174966 0.355579103983068 0.999875819072861 0.999765901756825 0.999804376799262 0.000124180927138537 0.000234098243175112 0.000195623200738213 3601
4381 1017827 1 0.05 0 1e-04 0.3 30 "LAT" 0.262396546548525 0.562857300533872 0.16126368504081 0.345778846248839 0.481726864757362 0.543217550703585 0.310428448812215 0.349697452433588 0.744123411305888 0.549957638402746 0.471692133853025 0.348373581276108 0.974043533108024 0.983635169235409 0.980317346823989 0.0259564668919762 0.0163648307645913 0.0196826531760107 771
4382 680248 2 0.05 0 1e-04 0.3 30 "LAT" 0.256109719470889 0.561284578793783 0.158585571978941 0.347357271924701 0.4855922186548 0.540726562230265 0.31647949752817 0.35197706239598 0.74170193812569 0.547623270065921 0.475065069507111 0.35044950951088 0.998118486512745 0.998703241660142 0.998505307482309 0.0018815134872554 0.00129675833985787 0.00149469251769124 174
4383 1211517 3 0.05 0 1e-04 0.3 30 "LAT" 0.260918308104971 0.565176548995553 0.158596960243743 0.343439066397396 0.481895100631814 0.539489601913138 0.315829829219739 0.353225302849182 0.742813408736785 0.548213578398255 0.474426789463482 0.34991867658571 0.999415595663891 0.997765182504613 0.99833309239289 0.000584404336108702 0.00223481749538724 0.00166690760710987 889
4384 1016779 4 0.05 0 1e-04 0.3 30 "LAT" 0.264311037319687 0.563243432558894 0.162150116176724 0.345359154153445 0.476935476573548 0.539613603070302 0.312555721703574 0.353111018700605 0.741246513893235 0.547774519981787 0.474705837880298 0.350455796261811 0.999595960775347 0.999529580665373 0.999552780004022 0.000404039224652582 0.000470419334627488 0.000447219995977882 3601
4385 1118005 5 0.05 0 1e-04 0.3 30 "LAT" 0.255113514443217 0.5636552388972 0.156188576325824 0.344956489843395 0.488230891694611 0.542862077288846 0.315074440509053 0.349855820986719 0.743344406137828 0.549792546281248 0.471263016834878 0.348245149825603 0.998884782761945 0.998055836062468 0.99833472144319 0.00111521723805531 0.00194416393753204 0.00166527855681045 1254
4386 198400 1 3 0 1e-04 0.3 30 "LAT" 0.259163750154094 0.562281662075829 0.159760703886318 0.346339924791561 0.474440876749522 0.533647322073434 0.322213011262641 0.360118316092479 0.733604626903616 0.543105726604558 0.481973715148959 0.355746627674521 0.998034265231411 0.999538258939644 0.999017598158943 0.00196573476858894 0.000461741060356221 0.000982401841057102 3601
4387 1306563 2 3 0 1e-04 0.3 30 "LAT" 0.257727123431734 0.561271271071796 0.159588318256888 0.347392602164606 0.477469242046508 0.538263223098158 0.31735481520028 0.355340336222403 0.735196365478242 0.545823056181169 0.476943133457169 0.352928504103097 0.999662555257818 0.999444519178023 0.999519477182486 0.000337444742182244 0.000555480821976858 0.000480522817513625 3601
4388 355372 3 3 0 1e-04 0.3 30 "LAT" 0.262488196976271 0.562588107318615 0.16156670774983 0.34609860634252 0.470473571655509 0.531928788820015 0.321957011901907 0.36174089668384 0.73296176863178 0.542233769792016 0.483523719651737 0.356634239627611 0.999472873459357 0.999462638530651 0.999466228803198 0.000527126540643511 0.000537361469348545 0.000533771196802086 3601
4389 684193 4 3 0 1e-04 0.3 30 "LAT" 0.25758549117713 0.563498112808793 0.157892223059292 0.34511213849698 0.478165274545174 0.53739652464958 0.318362134818218 0.355758268458468 0.735750765722304 0.545991570582709 0.476254357877511 0.352411505646248 0.937289406371882 0.992059124467131 0.973272579406718 0.0627105936281176 0.00794087553286933 0.0267274205932823 3064
4390 1117816 5 3 0 1e-04 0.3 30 "LAT" 0.26089956748816 0.565197340681032 0.158611366316224 0.343351879897885 0.472924009169716 0.535047215554597 0.318893661212976 0.358414443005203 0.733823576657876 0.545077534792788 0.4775050275292 0.353573160808906 0.99956700477573 0.998904903885411 0.999135493182519 0.000432995224269694 0.00109509611458882 0.000864506817480929 3601
4391 678722 1 0.05 0.25 1e-04 0.3 30 "LAT" 0.258547479382868 0.562611181220046 0.159067462610661 0.346019476910919 0.484934617557316 0.540911301984216 0.315744169795382 0.351771153819579 0.743482096940185 0.548237030822626 0.474811632406042 0.349849122574725 0.999789506492242 0.999661101743563 0.999704868848652 0.000210493507758421 0.000338898256437053 0.000295131151347846 3601
4392 744506 2 0.05 0.25 1e-04 0.3 30 "LAT" 0.262519898441729 0.564659045592191 0.159949897478036 0.343907968119861 0.480913720862299 0.543030850656047 0.310119740708022 0.349703300495018 0.743433619304028 0.550447054597519 0.470069638186058 0.3477365455217 0.999102216313625 0.998240436100982 0.998538817661576 0.000897783686375083 0.00175956389901792 0.00146118233842363 1498
4393 403938 3 0.05 0.25 1e-04 0.3 30 "LAT" 0.260061764282454 0.56285727435145 0.159841899547298 0.345763212931175 0.482391722797456 0.540961597886556 0.314058422745596 0.351763492854969 0.74245348707991 0.548404667951578 0.473900322292894 0.349744776081156 0.999773301678177 0.999653223609119 0.999694453644663 0.000226698321823158 0.000346776390880766 0.000305546355337038 3601
4394 181087 4 0.05 0.25 1e-04 0.3 30 "LAT" 0.255861881211641 0.564976252683975 0.155668929434337 0.343574087360536 0.487789224468145 0.543626376027542 0.313559368118953 0.349026638080375 0.743651105679786 0.550756252312913 0.46922829755329 0.347228302731689 0.999795975548288 0.999686144190498 0.999723187041832 0.000204024451711646 0.000313855809501673 0.000276812958168313 3601
4395 603648 5 0.05 0.25 1e-04 0.3 30 "LAT" 0.259260334102214 0.559730930728992 0.161694755186652 0.348908288147159 0.481273442005168 0.539028659868669 0.316183404263977 0.353670111322308 0.740533776107381 0.546073353915877 0.477878159450629 0.352069401676003 0.999704644258532 0.999387649284895 0.999496446005526 0.000295355741467686 0.000612350715105441 0.000503553994474476 3601
4396 676895 1 3 0.25 1e-04 0.3 30 "LAT" 0.263989484587712 0.564720228564279 0.160875080507256 0.343888152331715 0.468864958578068 0.531686620169887 0.321557951836623 0.362108407746667 0.73285444316578 0.542865432202248 0.482433032343879 0.356074325646863 0.999800039895616 0.99955684852855 0.999642646434052 0.000199960104383519 0.000443151471449845 0.000357353565947592 3601
4397 186461 2 3 0.25 1e-04 0.3 30 "LAT" 0.258491113886229 0.559725953925049 0.161293224019668 0.348932435278208 0.471814955544387 0.531397081788357 0.324315875120545 0.362565929966794 0.730306069430617 0.540737861141478 0.485609099140213 0.358271886926602 0.999761887023301 0.999242455569353 0.999422641988988 0.000238112976699414 0.000757544430646532 0.000577358011012237 3601
4398 1041875 3 3 0.25 1e-04 0.3 30 "LAT" 0.257357733834295 0.560072434245603 0.160286094759807 0.34845431569898 0.478319369830849 0.536396016629914 0.319753414245023 0.356805870809331 0.735677103665145 0.544213173544956 0.480039509004829 0.354204519591816 0.996955194612006 0.999431486240463 0.998582309153694 0.00304480538799397 0.000568513759536707 0.00141769084630599 3601
4399 410468 4 3 0.25 1e-04 0.3 30 "LAT" 0.26201076495868 0.560081296312889 0.163190168766062 0.348550902885884 0.469021185507482 0.532798940999372 0.320043426666375 0.361157659495846 0.731031950466162 0.541909663959273 0.483233595432436 0.357160339758875 0.999795108549433 0.999691852811335 0.999728138292754 0.000204891450567445 0.000308147188664517 0.000271861707245952 3601
4400 561609 5 3 0.25 1e-04 0.3 30 "LAT" 0.254962439578214 0.563413197328729 0.1563880608226 0.345151934053446 0.47816562377034 0.535221352710463 0.322563112120773 0.358628923547796 0.733128063348554 0.544380114320719 0.478951172943373 0.35443327245232 0.999831216561002 0.9996262407967 0.999696104446339 0.000168783438997863 0.000373759203300021 0.00030389555366087 3601
4401 39537 1 0.05 0.5 1e-04 0.3 30 "LAT" 0.260276538095532 0.56340047949282 0.159578164840895 0.345217442732452 0.481873073201917 0.539450910903391 0.316014555935235 0.35324327902765 0.742149611297449 0.547590470918966 0.475592720776129 0.350530691656593 0.999836315987178 0.999766609297776 0.999790563346304 0.000163684012822108 0.000233390702223568 0.000209436653696472 3601
4402 1142088 2 0.05 0.5 1e-04 0.3 30 "LAT" 0.258663567490204 0.565110819252662 0.1573028829348 0.343446848859631 0.483497626102592 0.540636655372686 0.315319700353944 0.352004324673666 0.742161193592795 0.54888395173417 0.472622583288743 0.349144558119539 0.999848806400528 0.999720016106266 0.999763994148365 0.000151193599471803 0.000279983893733896 0.000236005851634788 3601
4403 147080 3 0.05 0.5 1e-04 0.3 30 "LAT" 0.260046676016064 0.561054280715177 0.161189627270667 0.347568923706604 0.483018719637484 0.541285514944726 0.313953355922626 0.351388981524484 0.743065395653548 0.548013752939136 0.475142983193293 0.350112285953109 0.999857196757274 0.999766173809504 0.99979740919958 0.000142803242725886 0.000233826190496178 0.000202590800419825 3601
4404 290164 4 0.05 0.5 1e-04 0.3 30 "LAT" 0.259253121847206 0.562596369822068 0.159524390194127 0.345980632899398 0.483264721329575 0.541668279439027 0.313599279083944 0.350963772521543 0.742517843176781 0.548764506593033 0.473123669278071 0.349297298122642 0.999862007749196 0.999761819963175 0.999796113560463 0.000137992250803635 0.00023818003682473 0.000203886439537187 3601
4405 1120615 5 0.05 0.5 1e-04 0.3 30 "LAT" 0.261792546059023 0.561574748288765 0.16185373386767 0.347050121560615 0.479959336186479 0.539355697884927 0.314893080587747 0.353374998984512 0.741751882245503 0.546961429729131 0.476746814455417 0.351232370867981 0.999868077589917 0.999773582239548 0.999806273654883 0.000131922410083238 0.000226417760452396 0.000193726345117273 3601
4406 652856 1 3 0.5 1e-04 0.3 30 "LAT" 0.25966034649092 0.563763984795777 0.158998706406329 0.344872624369657 0.474876518196278 0.535445469644459 0.32020679877573 0.358464166000378 0.734536864687198 0.544789259601023 0.479205505182059 0.354173039143461 0.999886955247984 0.999762259256018 0.999805466389798 0.000113044752015631 0.000237740743982073 0.000194533610202265 3601
4407 445060 2 3 0.5 1e-04 0.3 30 "LAT" 0.257745417805977 0.560603838917006 0.160100117194042 0.348028872628643 0.474344830161916 0.533964635236509 0.322170831042646 0.359924690073058 0.732090247967893 0.542712869370091 0.482270948236688 0.356222871211361 0.999645538553283 0.999741871031773 0.999708623330129 0.000354461446716681 0.000258128968227274 0.000291376669871042 3601
4408 248052 3 3 0.5 1e-04 0.3 30 "LAT" 0.258546899239718 0.563577526157095 0.158394912224145 0.345037275681655 0.477566793525564 0.536657180341255 0.319674479648607 0.357002972871933 0.736113692765282 0.545508847341024 0.478069391872752 0.353253101341916 0.999880195910782 0.999753806752642 0.999797318196213 0.000119804089218064 0.000246193247358184 0.000202681803787136 3601
4409 142730 4 3 0.5 1e-04 0.3 30 "LAT" 0.25850838573214 0.562396808484383 0.159298584123928 0.346208778389522 0.475924623909475 0.534216771725035 0.321300918521872 0.358787633119698 0.734433009641615 0.543571626199927 0.4805995026458 0.354746305116186 0.999879017728436 0.999726225862477 0.999778888888908 0.000120982271564066 0.000273774137522821 0.00022111111109182 3601
4410 695895 5 3 0.5 1e-04 0.3 30 "LAT" 0.259967389212084 0.563813805189284 0.159062799870344 0.344789007026915 0.472680545594801 0.533984926729837 0.320864269177358 0.360094485970399 0.732647934806885 0.543928775373456 0.479927069047702 0.355142566145725 0.999879694998893 0.999751148784409 0.99979585632601 0.000120305001106881 0.000248851215590826 0.000204143673990035 3601
4411 1243712 1 0.05 0 1e-04 0.4 30 "LAT" 0.25933983948158 0.564433508327049 0.158234207747445 0.34415185954896 0.476845590499524 0.535209926282511 0.313036696732585 0.35088468587122 0.736185429981104 0.545119269774822 0.47127090448003 0.348626470774802 0.995913379506582 0.996297443755604 0.996165883415978 0.00408662049341832 0.00370255624439591 0.00383411658402173 2444
4412 998308 2 0.05 0 1e-04 0.4 30 "LAT" 0.258870297620537 0.564063297691006 0.158176558176422 0.344516406865578 0.476924072416291 0.532517534487876 0.317111241043693 0.353638524319081 0.735794370036828 0.543179209889116 0.475287799220116 0.350572883637348 0.994524302366467 0.996117209467062 0.995572521861859 0.0054756976335325 0.00388279053293788 0.00442747813814102 1849
4413 27779 3 0.05 0 1e-04 0.4 30 "LAT" 0.258776476222212 0.562275423509229 0.159480641501313 0.346333291895364 0.476910392027885 0.53497126021666 0.313471824870597 0.351087424807195 0.735686868250097 0.544231610371663 0.47295246637191 0.349503240862822 0.99952445527329 0.999310090533853 0.999383425700356 0.000475544726709896 0.000689909466146975 0.000616574299644298 3601
4414 635926 4 0.05 0 1e-04 0.4 30 "LAT" 0.258352152913224 0.562834473190513 0.158794494840261 0.345767433391031 0.477543697643904 0.534541959549329 0.31454377912115 0.351594277060673 0.735895850557128 0.54411714608168 0.473338273961411 0.349642835666522 0.998154496379328 0.997530560736726 0.997743575898301 0.00184550362067247 0.00246943926327391 0.00225642410169928 528
4415 684542 5 0.05 0 1e-04 0.4 30 "LAT" 0.258156472706187 0.562532957980543 0.158898605288811 0.346122621393707 0.47656645995034 0.530516944408346 0.319811484356392 0.355591988084419 0.734722932656528 0.541306663802023 0.478710089645203 0.352424650005511 0.999579714657799 0.999385810896794 0.99945200707146 0.000420285342201013 0.000614189103205506 0.000547992928539663 3601
4416 239768 1 3 0 1e-04 0.4 30 "LAT" 0.261608264919327 0.565223387250381 0.15903499172945 0.343364343455109 0.465839317046045 0.524747059454246 0.323621823243569 0.362305250141397 0.727447581965372 0.53829145543686 0.482656814973019 0.356151851214442 0.999452877008007 0.999397750244766 0.99941700399373 0.000547122991992636 0.000602249755233782 0.000582996006269877 3601
4417 344249 2 3 0 1e-04 0.4 30 "LAT" 0.25991827806328 0.563888058464597 0.158994107448145 0.344763281493963 0.469138927530129 0.527295742337319 0.321852768486364 0.359839873195022 0.729057205593409 0.539544950876054 0.48084687593451 0.354933731564044 0.968836676112545 0.977500559130919 0.974498854945949 0.0311633238874547 0.0224994408690807 0.0255011450540513 1726
4418 901325 3 3 0 1e-04 0.4 30 "LAT" 0.258116835904551 0.562817410273874 0.158715533527284 0.345821457397061 0.467978611311446 0.524283245242779 0.326473304386536 0.363514899717945 0.726095447215997 0.537067372629341 0.48518883791382 0.357823714353889 0.99592915063061 0.986170139644526 0.989542303559286 0.0040708493693899 0.013829860355474 0.0104576964407145 3164
4419 573643 4 3 0 1e-04 0.4 30 "LAT" 0.257759536562263 0.563565967815997 0.157924250275712 0.345083197692415 0.465496792396042 0.520738127064 0.330425667701956 0.367331687046916 0.723256328958305 0.534930189412514 0.488349917977668 0.360124522262488 0.999537814999577 0.977594460063036 0.985191476479266 0.00046218500042347 0.0224055399369643 0.0148085235207337 764
4420 680965 5 3 0 1e-04 0.4 30 "LAT" 0.259982751774862 0.55967167996899 0.162194949830725 0.348992782514655 0.467585972666486 0.529616072151147 0.317802329950401 0.357550579957558 0.727568724441348 0.539699649143323 0.479997279781126 0.354887939711935 0.999654606410187 0.99882662910941 0.999114509819615 0.000345393589813058 0.00117337089059019 0.000885490180385377 647
4421 218170 1 0.05 0.25 1e-04 0.4 30 "LAT" 0.255471578856449 0.559463738201886 0.159536907090521 0.349180784329038 0.478436734026013 0.533129530124371 0.317188932863542 0.352995997984909 0.733908312882462 0.541980256404378 0.476725839954063 0.351738344511469 0.99972104139025 0.99939680381128 0.999506570874075 0.000278958609749681 0.000603196188719715 0.00049342912592498 3601
4422 42496 2 0.05 0.25 1e-04 0.4 30 "LAT" 0.263705642489881 0.561161241967332 0.163385892127512 0.347467681778401 0.472422950449782 0.534205481082994 0.311673011407632 0.351879959635756 0.736128592939664 0.543519703195618 0.475058903535144 0.350386791658808 0.999680060485575 0.99935423650307 0.999467791670775 0.000319939514425319 0.000645763496930491 0.000532208329224655 3601
4423 802128 3 0.05 0.25 1e-04 0.4 30 "LAT" 0.258669676135066 0.566340149290628 0.156364341401493 0.342239393898444 0.479240762205781 0.534580205637638 0.315581661886942 0.351595066387433 0.737910438340847 0.545273739078423 0.471946003288435 0.348461916166714 0.999554254929123 0.999176401003429 0.999305141431183 0.00044574507087662 0.000823598996571471 0.000694858568817089 3601
4424 894325 4 0.05 0.25 1e-04 0.4 30 "LAT" 0.25825985327717 0.565279567541805 0.156888392616169 0.343270890396353 0.477511102233143 0.533773954867551 0.315495774643109 0.352338868391774 0.735770955510313 0.544392907858139 0.472384167259279 0.349304328045356 0.999795923654524 0.999689759969803 0.999725979135003 0.000204076345475949 0.000310240030197456 0.000274020864997383 3601
4425 1147005 5 0.05 0.25 1e-04 0.4 30 "LAT" 0.258354234009266 0.56279826809007 0.158826434556238 0.345841312903888 0.476127244446475 0.532838793546293 0.31615857788586 0.35332276298975 0.734481478455741 0.542978312596624 0.474985012442098 0.350810232351504 0.999781172624366 0.999613789239717 0.999671025377104 0.000218827375634131 0.000386210760283301 0.000328974622895755 3601
4426 304168 1 3 0.25 1e-04 0.4 30 "LAT" 0.257975706984864 0.563002902584613 0.158522932625117 0.345592294381654 0.466999747941949 0.523279404023079 0.326908770227033 0.363991481918776 0.724975454926813 0.536445024659518 0.48543170285215 0.358071407929406 0.999666820651027 0.998856290955795 0.999136429639865 0.000333179348972932 0.00114370904420502 0.000863570360135342 3058
4427 1083497 2 3 0.25 1e-04 0.4 30 "LAT" 0.258526566384762 0.563654016212676 0.158320837406563 0.344941599018244 0.468536410818952 0.527470246428581 0.321383993575208 0.359377887531153 0.727062977203714 0.53945045049552 0.479704830981771 0.354810481154597 0.99982286672723 0.999634745122817 0.999699736097302 0.000177133272769867 0.000365254877183451 0.000300263902697991 3601
4428 660204 3 3 0.25 1e-04 0.4 30 "LAT" 0.260689959664347 0.562581401145851 0.160486023056831 0.346064360295169 0.465937220487001 0.524496591797819 0.324132216220753 0.362595261898882 0.726627180151347 0.537192558706461 0.484618239277584 0.357298423250059 0.999826199670195 0.999206117600781 0.999422240444759 0.000173800329804784 0.000793882399218529 0.000577759555241008 3601
4429 1116420 4 3 0.25 1e-04 0.4 30 "LAT" 0.256567759000415 0.558549594055904 0.160936176605002 0.350065699220547 0.471396564660437 0.5309001567595 0.317624843771247 0.355654848637559 0.727964323660852 0.540088167005485 0.478561020376249 0.353990132817077 0.999781611926174 0.999546288920985 0.999626964325486 0.00021838807382617 0.000453711079014842 0.000373035674513979 3601
4430 121082 5 3 0.25 1e-04 0.4 30 "LAT" 0.259014801014308 0.560488253885194 0.160986736813311 0.348177883154282 0.466259325811572 0.523386684302867 0.326644861183005 0.364171941640764 0.72527412682588 0.535721540733265 0.487631597996316 0.359064511081466 0.999119927387681 0.999441701346716 0.999330008354988 0.00088007261231874 0.000558298653284385 0.000669991645011544 3601
4431 1055514 1 0.05 0.5 1e-04 0.4 30 "LAT" 0.259502874789958 0.564433492453069 0.158278629245718 0.344110734391574 0.478350748805347 0.536798426762628 0.311663436950265 0.349267143555737 0.737853623595305 0.546179480374971 0.469942066195983 0.347534898263234 0.999835204148473 0.999726933118578 0.99976397245594 0.000164795851526521 0.000273066881421675 0.000236027544060108 3601
4432 34153 2 0.05 0.5 1e-04 0.4 30 "LAT" 0.260553687898096 0.564178469534108 0.1591168357764 0.344406731730065 0.474655453968506 0.531487116389855 0.317093574169424 0.354609670929753 0.735209141866602 0.542602404001463 0.476210409945824 0.351158012642995 0.999825535996117 0.999707418324973 0.999748095008761 0.000174464003883166 0.00029258167502705 0.000251904991238507 3601
4433 1236833 3 0.05 0.5 1e-04 0.4 30 "LAT" 0.263359879551296 0.564045702440131 0.160952929731437 0.344550980290848 0.471797618680509 0.533504346830347 0.312390983372017 0.35258378916956 0.735157498231805 0.544012024002271 0.473343913103454 0.349851487998825 0.999838492951435 0.999698571952988 0.99974730793349 0.000161507048565173 0.000301428047012477 0.000252692066510408 3601
4434 342221 4 0.05 0.5 1e-04 0.4 30 "LAT" 0.258270251886397 0.559866283394853 0.160933459938828 0.348739198391061 0.474744015165048 0.531631837890971 0.316961760905275 0.354432516657152 0.733014267051444 0.541207002198302 0.477895220844103 0.352533757399811 0.999861569840672 0.999736963691082 0.999779651165035 0.000138430159328412 0.000263036308917789 0.000220348834964713 3601
4435 1268476 5 0.05 0.5 1e-04 0.4 30 "LAT" 0.256657612453776 0.560320761162084 0.159602250955716 0.34828679318806 0.476033158515077 0.529956493685798 0.320383613830363 0.356190095820675 0.732690770968854 0.540183761070021 0.479985864786079 0.353546666913552 0.999845130770876 0.999733910245587 0.99977177408626 0.000154869229124428 0.000266089754412818 0.000228225913740512 3601
4436 188518 1 3 0.5 1e-04 0.4 30 "LAT" 0.255454711575986 0.561350771846989 0.158184743266411 0.347282073808812 0.471541747841801 0.528584790702475 0.32224676228189 0.358835024622916 0.726996459417787 0.539316862138176 0.480431505548301 0.355285477940927 0.999754122098187 0.99959346673801 0.999648372559264 0.000245877901813324 0.000406533261990196 0.000351627440735695 3601
4437 517148 2 3 0.5 1e-04 0.4 30 "LAT" 0.257224197827547 0.565401990641794 0.156272238255228 0.343173047797414 0.468820902196068 0.52645686893684 0.323645599523283 0.360873311721656 0.726045100023614 0.539286095100041 0.479917837778511 0.35524270948231 0.999881132398685 0.999751175176148 0.999795908611501 0.000118867601314557 0.000248824823852371 0.000204091388498693 3601
4438 1028861 3 3 0.5 1e-04 0.4 30 "LAT" 0.257868165724449 0.560359076868016 0.160442539299624 0.348257025751674 0.468243586355362 0.527194952056427 0.322239138476444 0.360389260578642 0.726111752079811 0.538176690777849 0.482681677776068 0.356602136755047 0.999874998339557 0.999678352652163 0.999746291307897 0.000125001660443296 0.00032164734783728 0.000253708692103054 3601
4439 505322 4 3 0.5 1e-04 0.4 30 "LAT" 0.254757768842243 0.561488286791895 0.157609619638273 0.347144392788243 0.470789943937013 0.526620244207509 0.324791517681102 0.360812491018888 0.725547712779257 0.538038047554582 0.482401137319375 0.356548166769911 0.999881171642708 0.999401821927431 0.999565448453688 0.000118828357292076 0.000598178072569256 0.000434551546312386 3601
4440 1203161 5 3 0.5 1e-04 0.4 30 "LAT" 0.261314756752451 0.56277224530335 0.160699422076868 0.345860681377217 0.466275805526644 0.526092005393418 0.321208074028179 0.360471677916614 0.727590562279095 0.538405332414711 0.481907496105047 0.355747273648768 0.999880531460519 0.999704490307024 0.999765900361687 0.000119468539480799 0.000295509692975685 0.000234099638312987 3601
4441 1010399 1 0.05 0 1e-04 0.5 30 "LAT" 0.257362223711786 0.566844722036834 0.15521025086708 0.34166520912832 0.471635173057526 0.525238213530448 0.317691197252158 0.353372317964517 0.728997396769312 0.539185507840852 0.472901448119239 0.349464429150534 0.999234476577358 0.998759985043578 0.998921228288817 0.00076552342264247 0.00124001495642237 0.00107877171118343 3601
4442 695276 2 0.05 0 1e-04 0.5 30 "LAT" 0.255734716222519 0.560242310113367 0.159110827790537 0.348396348301005 0.470585027956397 0.523385097304022 0.320929738385673 0.356291763765491 0.726319744178916 0.535750267094543 0.48004056617621 0.353676567789317 0.983122444395379 0.965735059222699 0.971636930994925 0.0168775556046205 0.0342649407773012 0.0283630690050749 2570
4443 506785 3 0.05 0 1e-04 0.5 30 "LAT" 0.258498048259399 0.564111191503972 0.157915986728103 0.344499949129294 0.470074617353277 0.52390681187019 0.318675409552468 0.354771612762358 0.728572665612676 0.537472808134001 0.476591396280571 0.351322997152117 0.999314918834733 0.999172799701591 0.999221346096114 0.000685081165267354 0.000827200298409413 0.000778653903885726 3601
4444 984079 4 0.05 0 1e-04 0.5 30 "LAT" 0.26516537598434 0.563278468353686 0.162658534695718 0.345356833291991 0.464804024674338 0.526494344673465 0.313567101242552 0.354598028827391 0.729969400658678 0.539246164996571 0.47622563593827 0.351420277836218 0.916900208219642 0.916321753596797 0.916524784127822 0.0830997917803582 0.0836782464032031 0.0834752158721777 1486
4445 1263046 5 0.05 0 1e-04 0.5 30 "LAT" 0.259697153982119 0.564269028013387 0.158521087049842 0.344355223707091 0.472338082618398 0.530406568901926 0.313433856915359 0.351453502617315 0.732035236600517 0.541896705371413 0.471954943965201 0.349079271486585 0.933147864180664 0.892118926502135 0.906198012623087 0.0668521358193356 0.107881073497865 0.0938019873769135 1127
4446 689475 1 3 0 1e-04 0.5 30 "LAT" 0.259645949625482 0.564295378316807 0.158540990738123 0.344318733111728 0.459104036241867 0.517405352243529 0.324795814963799 0.363458634016104 0.718749985867349 0.533061739261865 0.483336805701922 0.357295374470191 0.988473798847062 0.982074308228649 0.984302070880542 0.0115262011529382 0.0179256917713511 0.0156979291194585 1609
4447 1266619 2 3 0 1e-04 0.5 30 "LAT" 0.260038620280522 0.566110964565887 0.157441145637411 0.342416274703834 0.467037681089307 0.529028222060573 0.316457451626305 0.356066856894477 0.727076301369829 0.541451516616578 0.473898597263716 0.351677482999985 0.890373663354339 0.828046967444847 0.849669596670061 0.109626336645661 0.171953032555153 0.150330403329938 177
4448 180295 3 3 0 1e-04 0.5 30 "LAT" 0.257692445070325 0.559931044346465 0.160602742798398 0.348734792905871 0.460615809535601 0.518447986412267 0.32342018839441 0.361713257443955 0.718308254605926 0.532299701111735 0.484022931192808 0.357603213123328 0.995694724268496 0.999258820280789 0.998026607484464 0.00430527573150352 0.000741179719211211 0.00197339251553599 3601
4449 525103 4 3 0 1e-04 0.5 30 "LAT" 0.26078367115323 0.559649704713417 0.162795665087539 0.348979806417753 0.468955996838738 0.531543055886336 0.319940283907285 0.360143749703181 0.729739667991968 0.540923065230321 0.482735948994824 0.356657147757564 0.989841143303011 0.615596043366784 0.746404086516559 0.0101588566969886 0.384403956633216 0.253595913483441 522
4450 463000 5 3 0 1e-04 0.5 30 "LAT" 0.256140948580738 0.563550450946505 0.156960384046487 0.34508184333701 0.461644936008235 0.516171460921327 0.328019007461753 0.364339529819062 0.717785884588974 0.531834430330562 0.484979391508239 0.358169610909454 0.999394517119761 0.996195421676391 0.997294667392017 0.000605482880239444 0.00380457832360891 0.00270533260798266 1728
4451 890696 1 0.05 0.25 1e-04 0.5 30 "LAT" 0.260789351157697 0.564068201547013 0.159377653932408 0.344539235568412 0.465722114971113 0.520998553628255 0.320156838531137 0.357655261067035 0.72651146612881 0.535645854344017 0.479534492463545 0.353216866134943 0.999759142250606 0.99954168631234 0.999616802682218 0.000240857749394142 0.000458313687660045 0.000383197317782217 3601
4452 775630 2 0.05 0.25 1e-04 0.5 30 "LAT" 0.256251732590012 0.564517327247406 0.156239020478825 0.344084305318299 0.471557776041141 0.525054843729638 0.318006252673322 0.353606267060638 0.727809508631154 0.53826832122696 0.474245273152147 0.350442553030222 0.999548062815336 0.998641817243498 0.99894902142719 0.000451937184664141 0.00135818275650184 0.0010509785728102 3601
4453 518813 3 0.05 0.25 1e-04 0.5 30 "LAT" 0.261619600582312 0.565487014065778 0.15879190180383 0.343061874233314 0.467604975485632 0.526439010425168 0.31325267677872 0.352118038484083 0.729224576067944 0.539780775516939 0.47204457858255 0.349045068119005 0.999778749433368 0.999541286449883 0.999623350132732 0.0002212505666324 0.000458713550116653 0.000376649867268391 3601
4454 982403 4 0.05 0.25 1e-04 0.5 30 "LAT" 0.259670373160496 0.562237236498306 0.160074434677802 0.346353046571827 0.466270158158699 0.522716034269959 0.318112371321804 0.355954589451363 0.725940531319196 0.536153770593353 0.478186805999606 0.35272031893788 0.999785662583253 0.99959468677221 0.999660467181561 0.000214337416746937 0.000405313227789657 0.000339532818438934 3601
4455 290653 5 0.05 0.25 1e-04 0.5 30 "LAT" 0.255436567636375 0.564526089445923 0.155804339270326 0.344056274436745 0.470082013597324 0.522369880997217 0.32135395820099 0.356344583347095 0.725518581233698 0.536435485643107 0.477158297471315 0.352268902927584 0.999788300832018 0.999588126897066 0.999655940756539 0.000211699167982002 0.00041187310293444 0.000344059243461396 3601
4456 758421 1 3 0.25 1e-04 0.5 30 "LAT" 0.256571170070541 0.562299986394715 0.158159507241506 0.346302974304659 0.46369121215338 0.520756711720097 0.322150357137589 0.359305216116143 0.720262382223921 0.53454518611141 0.480309864379095 0.355197898194459 0.99980148300314 0.999222100773344 0.999420988754637 0.000198516996859538 0.000777899226656001 0.000579011245362749 3601
4457 718828 2 3 0.25 1e-04 0.5 30 "LAT" 0.256792198192646 0.562184952907874 0.158370811015606 0.346420777818559 0.460792199611652 0.516158787599968 0.327043735910436 0.363875831799074 0.717584397804298 0.531450407322144 0.485414546926042 0.358263200409684 0.999810031724176 0.994619521454429 0.996407632384312 0.000189968275824322 0.00538047854557054 0.00359236761568761 2692
4458 1089968 3 3 0.25 1e-04 0.5 30 "LAT" 0.258141681811447 0.561470887499437 0.159737725085588 0.347175549923027 0.459185557284666 0.516584017364565 0.325315883778042 0.363601476130319 0.717327239096113 0.531581440101555 0.48505360886363 0.358323383715446 0.99975211680981 0.999552646447365 0.999621783681823 0.000247883190190409 0.000447353552634835 0.000378216318177243 3601
4459 79816 4 3 0.25 1e-04 0.5 30 "LAT" 0.258122830176996 0.563058742929121 0.158514850724261 0.345548677414724 0.458742837994743 0.516041975863981 0.326424301065825 0.364625297413139 0.716865668171739 0.531731784452186 0.484939151790085 0.358461765686349 0.999799498354582 0.998594657481253 0.999012571483022 0.000200501645417786 0.00140534251874726 0.000987428516978346 2335
4460 802660 5 3 0.25 1e-04 0.5 30 "LAT" 0.26036630306677 0.560892129990903 0.16147416201848 0.347680583349151 0.460822420462353 0.52082405915175 0.318973801178202 0.358436178785926 0.721188723529123 0.534339134257024 0.480447963196682 0.355007069538098 0.998524923315795 0.999556136388521 0.999197487199629 0.00147507668420509 0.000443863611478845 0.000802512800370639 3601
4461 532333 1 0.05 0.5 1e-04 0.5 30 "LAT" 0.259546378372174 0.562017190850014 0.160155847929418 0.346603062107337 0.465446644806859 0.519963580699709 0.321637277617268 0.358642589368657 0.724993023179033 0.534232847309956 0.481793125546685 0.354584567311879 0.999832625342192 0.99967202190537 0.999727347785262 0.000167374657808511 0.000327978094630428 0.000272652214737937 3601
4462 134094 2 0.05 0.5 1e-04 0.5 30 "LAT" 0.257754037875065 0.562206921536316 0.158878664327923 0.346375281642068 0.46927508370505 0.524657056222875 0.317215350622718 0.354015858783217 0.727029121580115 0.537348496629279 0.476094014950641 0.351456856313203 0.999771779135425 0.99964760237455 0.999690007356134 0.000228220864575036 0.000352397625450057 0.000309992643866098 3601
4463 250835 3 0.05 0.5 1e-04 0.5 30 "LAT" 0.259506973218282 0.56002364675631 0.161649443457986 0.348607560490113 0.466873732517215 0.523411047418013 0.317359377042686 0.355265289111289 0.726380705735498 0.535893612031497 0.479008820500673 0.353021862829484 0.999841066555003 0.999649923976268 0.999715712382351 0.000158933444996617 0.000350076023732011 0.000284287617649397 3601
4464 259031 4 0.05 0.5 1e-04 0.5 30 "LAT" 0.25872812888677 0.563180990291806 0.158744266377139 0.345451663168587 0.467951442020746 0.52210452569876 0.320047784096141 0.356578822500336 0.726679570907516 0.535984394852553 0.478792050473279 0.352845213652829 0.999785753065635 0.999238460702257 0.999426019147055 0.000214246934364711 0.000761539297743446 0.000573980852944998 3601
4465 1023471 5 0.05 0.5 1e-04 0.5 30 "LAT" 0.259532609053516 0.56145777033977 0.160559369012638 0.347195734249874 0.466986711815398 0.523092175031225 0.317911857750099 0.355579496695972 0.726519320868914 0.536132548972621 0.478471226762737 0.352765084816909 0.999827573311833 0.999503222633858 0.999614810481495 0.000172426688166627 0.000496777366141664 0.000385189518505287 3601
4466 266034 1 3 0.5 1e-04 0.5 30 "LAT" 0.259298470828501 0.560258253964121 0.161368023096508 0.348381623607412 0.459839548739447 0.51873898869162 0.322403957038592 0.361402850013809 0.719138019567949 0.5326158794542 0.4837719801351 0.357320794274698 0.999879708075408 0.999405615663994 0.999570378039155 0.000120291924592361 0.000594384336005614 0.000429621960845443 3601
4467 1184353 2 3 0.5 1e-04 0.5 30 "LAT" 0.260344364295647 0.56384446359415 0.15930953083787 0.344747568731199 0.457715710502855 0.516184142186027 0.324938660094772 0.364052656939771 0.718060074798502 0.532211193096179 0.484248190932642 0.357747613599274 0.9998815179672 0.999731107019466 0.999783619728982 0.000118482032799569 0.000268892980534036 0.000216380271018422 3601
4468 234993 3 3 0.5 1e-04 0.5 30 "LAT" 0.260631940904731 0.565901570503045 0.157922838395905 0.342665059122506 0.457715758499399 0.515499274745621 0.326044368968223 0.364738971295478 0.71834769940413 0.532367533392554 0.483967207364128 0.357561743598333 0.999881351050261 0.999691127685247 0.99975755607119 0.000118648949738909 0.000308872314752687 0.00024244392880952 3601
4469 1175207 4 3 0.5 1e-04 0.5 30 "LAT" 0.257793999056019 0.564476000337661 0.157225093388498 0.344145296669316 0.458993355379909 0.514836393917476 0.328309931835292 0.365717414325969 0.716787354435928 0.531335405248647 0.48553502522379 0.3587503174036 0.999881624989187 0.999710629752128 0.999769832802446 0.000118375010812902 0.000289370247871933 0.000230167197554346 3601
4470 854195 5 3 0.5 1e-04 0.5 30 "LAT" 0.261473314114207 0.563857273251581 0.159956268440994 0.344734699227631 0.457814297323156 0.517355338897041 0.322719000525354 0.362442394625391 0.719287611437363 0.533038829396344 0.482675268966349 0.356669289385264 0.999880147653221 0.999702539325389 0.999764701168769 0.000119852346779274 0.000297460674611038 0.000235298831230949 3601
4471 152926 1 0.05 0 1e-04 0.6 30 "LAT" 0.261268378686748 0.566959848643098 0.157475526723586 0.341634806325344 0.461486906534155 0.519108341331713 0.312619061176646 0.351164851952279 0.722755285220902 0.535405857927378 0.470094587900233 0.347946524156226 0.998272653777426 0.997984345583297 0.998083713039314 0.00172734622257377 0.00201565441670338 0.00191628696068599 412
4472 573688 2 0.05 0 1e-04 0.6 30 "LAT" 0.257432919277242 0.568338999349111 0.154161251675921 0.340229681374801 0.464651339660283 0.519501467558518 0.314504668998783 0.350935317875551 0.722084258937525 0.535859500414281 0.468665920674704 0.347391437237234 0.995479607212055 0.995403586225982 0.995429418429791 0.00452039278794482 0.00459641377401782 0.00457058157020889 286
4473 675852 3 0.05 0 1e-04 0.6 30 "LAT" 0.261188445719187 0.56484038943951 0.15901521385473 0.343759162421085 0.458384208887964 0.515601160756455 0.316084886692567 0.354986889225589 0.71957265460715 0.532407290702138 0.475100100547297 0.351183049919331 0.995461000166794 0.991111081903014 0.992616281223388 0.00453899983320576 0.00888891809698607 0.00738371877661225 2207
4474 1212301 4 0.05 0 1e-04 0.6 30 "LAT" 0.258766102838224 0.55900362777137 0.161922871634563 0.3496643473651 0.456973688315283 0.509324977477918 0.324049536496091 0.3608056256741 0.715739791153507 0.52620242254968 0.485972408130655 0.357041892453477 0.999503247900938 0.999227014842886 0.999322098553082 0.000496752099062317 0.000772985157114154 0.000677901446918357 3601
4475 682513 5 0.05 0 1e-04 0.6 30 "LAT" 0.258604738275571 0.562147531270818 0.159503200929251 0.346426448610265 0.459060538379625 0.514558008587384 0.318635898685932 0.356454599789168 0.717665276655195 0.530709745963352 0.478139099615182 0.35307817319965 0.985224863391799 0.977324000661549 0.980039250717411 0.0147751366082012 0.0226759993384505 0.0199607492825885 2211
4476 200042 1 3 0 1e-04 0.6 30 "LAT" 0.259734151025232 0.566859589656095 0.156676139615653 0.341692558347433 0.451464243955135 0.5091070261912 0.324064013574865 0.362767182911869 0.711198394980367 0.528488591952934 0.480740153190518 0.355885620704487 0.997069480525524 0.998841950653421 0.998225224768373 0.00293051947447609 0.00115804934657904 0.00177477523162679 3601
4477 1039305 2 3 0 1e-04 0.6 30 "LAT" 0.258555975550212 0.56593340611405 0.15664938462851 0.342662405599821 0.456004230018125 0.514090310377955 0.318991782215871 0.357510366962084 0.714560205568337 0.531450597910394 0.475641166844381 0.352729953703539 0.999403877465397 0.994766587661839 0.996366653443302 0.000596122534603389 0.00523341233816104 0.00363334655669781 764
4478 741498 3 3 0 1e-04 0.6 30 "LAT" 0.26019445187389 0.567133278208228 0.156776978692105 0.34145828770258 0.454927589703962 0.514910861694664 0.316697410960752 0.356342250232454 0.715122041577852 0.532496173797159 0.473474389652856 0.351519771697738 0.997539741504693 0.999013847845955 0.998502500397674 0.00246025849530709 0.000986152154044909 0.00149749960232581 3601
4479 381122 4 3 0 1e-04 0.6 30 "LAT" 0.25587964350009 0.564399754636926 0.156173970315055 0.344222182333224 0.455566284959169 0.511776691071844 0.32292580760247 0.360033803838733 0.711445928459259 0.529181218859303 0.479099777917525 0.355058957716002 0.998472167055595 0.998341301968372 0.998386167816336 0.00152783294440522 0.00165869803162802 0.00161383218366375 1732
4480 584429 5 3 0 1e-04 0.6 30 "LAT" 0.260948394064196 0.566540660772222 0.15763395014311 0.342036519343608 0.457386828203082 0.517036902903778 0.321201479933818 0.360769563973941 0.718335222267279 0.533685868883627 0.478835430076928 0.354665023705008 0.886026142994363 0.838527415127132 0.855098192755815 0.113973857005637 0.161472584872868 0.144901807244185 1728
4481 598057 1 0.05 0.25 1e-04 0.6 30 "LAT" 0.256719383235986 0.56524439821042 0.15597327147139 0.343311708492503 0.464028809776368 0.516698779662283 0.317855730545653 0.353452430026856 0.720748193012354 0.532961638618667 0.473829002017043 0.350085193204854 0.99978824949587 0.999502310617822 0.999599336927757 0.000211750504130416 0.000497689382178244 0.00040066307224334 3601
4482 626886 2 0.05 0.25 1e-04 0.6 30 "LAT" 0.258733890334516 0.56746710586926 0.155559430576393 0.341051901186023 0.463008861533809 0.518956411020505 0.313893391940746 0.351300114369299 0.721742751868325 0.535322066909791 0.469452822517139 0.347871415778235 0.99972955513521 0.999293013540106 0.999442178081938 0.000270444864789856 0.000706986459894405 0.000557821918062357 3601
4483 98101 3 0.05 0.25 1e-04 0.6 30 "LAT" 0.257337372789254 0.565425318167966 0.156240821242132 0.343117163291332 0.461304812288683 0.516135858084835 0.317123849920317 0.354137671197965 0.718642185077937 0.532721243437986 0.47336467116245 0.350460061581794 0.999772003751814 0.999509529301243 0.999599077042631 0.000227996248186291 0.000490470698756547 0.000400922957369162 3601
4484 900448 4 0.05 0.25 1e-04 0.6 30 "LAT" 0.262093120707647 0.563351612113232 0.160730823239431 0.345213774597388 0.45525689258467 0.513606018030065 0.316646217559669 0.356520277598689 0.717350013292317 0.530696555177167 0.4773770407991 0.35265656410487 0.999486369393519 0.999225485002505 0.999316303307961 0.000513630606481158 0.000774514997495177 0.000683696692039535 3601
4485 827532 5 0.05 0.25 1e-04 0.6 30 "LAT" 0.256351342864447 0.565324538744818 0.155752229709603 0.34319081450031 0.462594833234957 0.517679744954548 0.315718559187899 0.352552397366343 0.718946176099403 0.53367642395134 0.471470788897501 0.349438528275177 0.999225511931226 0.999384696465538 0.99933060379315 0.000774488068773576 0.000615303534462143 0.000669396206850435 3601
4486 1296718 1 3 0.25 1e-04 0.6 30 "LAT" 0.258192146841104 0.562717354795974 0.158819914927861 0.345890109148256 0.452552543301727 0.508805579109489 0.325392198317679 0.363186671090367 0.710744690142831 0.526766957395486 0.48421211324554 0.357696287487902 0.999815653658724 0.999464751621868 0.999586263204638 0.000184346341276021 0.000535248378132397 0.000413736795361589 3601
4487 895887 2 3 0.25 1e-04 0.6 30 "LAT" 0.256766704235368 0.564123161959677 0.156898322257097 0.344503116405862 0.454497846261019 0.508998553350331 0.325669285342315 0.362546088260102 0.711264550496387 0.527312715466679 0.482567607599412 0.356763604490846 0.999759000844643 0.999424598253362 0.999539582031179 0.000240999155356662 0.000575401746637871 0.000460417968821045 3601
4488 88163 3 3 0.25 1e-04 0.6 30 "LAT" 0.258241748911365 0.559831692563782 0.160988038348367 0.348822945784399 0.450676876916128 0.508817758635061 0.324198085884448 0.363388781739257 0.708918625827493 0.525948772583696 0.485186124232815 0.358753637166495 0.999817036365805 0.996548452173146 0.997684271265713 0.000182963634195211 0.00345154782685354 0.00231572873428741 768
4489 477613 4 3 0.25 1e-04 0.6 30 "LAT" 0.258491118651935 0.561097467298373 0.160227317913991 0.34753564989079 0.452844191077366 0.510761543466043 0.322465150047044 0.361117252943269 0.711335309729301 0.527608333733365 0.482692467961035 0.356846113671525 0.9997877081916 0.996764956468431 0.997812672841124 0.000212291808399948 0.00323504353156872 0.00218732715887572 114
4490 173543 5 3 0.25 1e-04 0.6 30 "LAT" 0.260535291951778 0.563356210703487 0.159777800948988 0.345255303737399 0.449028136274426 0.506050043644608 0.326964328891608 0.36601482654327 0.709563428226204 0.525348548656576 0.486742129840596 0.359250819783442 0.999814596098753 0.998368662681285 0.998874531338676 0.000185403901247037 0.00163133731871547 0.00112546866132446 2098
4491 603759 1 0.05 0.5 1e-04 0.6 30 "LAT" 0.261616012761403 0.565158210674733 0.159069148234541 0.343440367182434 0.457747951170361 0.513937209276796 0.317712514321333 0.356127797511116 0.719363963931765 0.531428138378146 0.476781662555874 0.351811130146431 0.999865520135041 0.999723922196475 0.999772967011876 0.000134479864959195 0.000276077803525327 0.000227032988123566 3601
4492 1156469 2 0.05 0.5 1e-04 0.6 30 "LAT" 0.257770720235486 0.562251688929983 0.158828717941101 0.346314348541303 0.460471505458256 0.515454150142688 0.317300329438646 0.354625797718603 0.718242225693742 0.531284271269056 0.476129047379747 0.351844231274745 0.999865278614516 0.999686179180243 0.999747430778608 0.000134721385483845 0.00031382081975714 0.000252569221391804 3601
4493 904651 3 0.05 0.5 1e-04 0.6 30 "LAT" 0.25943348223388 0.566168636237711 0.156990747685867 0.342424176549657 0.460561512443268 0.514664419552745 0.318437755971414 0.355398748872784 0.719994994677148 0.532068618304564 0.475428503657281 0.35104048866681 0.99986845433059 0.999683252602513 0.999746796613522 0.00013154566940982 0.000316747397486577 0.000253203386477858 3601
4494 1415 4 0.05 0.5 1e-04 0.6 30 "LAT" 0.259776733488448 0.563064487503811 0.159531847345554 0.345476272315572 0.458843565684827 0.516534054031565 0.314791049215238 0.35367464008838 0.718620299173274 0.532408820304491 0.474322896560792 0.350899350072032 0.99987060739009 0.999731062886029 0.999779156186307 0.000129392609909789 0.000268937113971226 0.000220843813693132 3601
4495 1016375 5 0.05 0.5 1e-04 0.6 30 "LAT" 0.255882462026231 0.56338203031667 0.156891300187574 0.345181880483874 0.461078824726097 0.512538295278596 0.322323587502483 0.35763414752238 0.716961286752328 0.529557756391772 0.479214887690057 0.353491197871856 0.999860827430956 0.999688533516577 0.99974707222767 0.000139172569044077 0.000311466483422837 0.000252927772330402 3601
4496 254364 1 3 0.5 1e-04 0.6 30 "LAT" 0.258207275233833 0.560616514243953 0.160464473627205 0.348015459538352 0.450223255057183 0.506774237233961 0.32707646622676 0.36560996836299 0.708430530291016 0.524846196070004 0.487540939853965 0.359932713887121 0.999680111131363 0.999535911641641 0.999586030341834 0.000319888868636773 0.000464088358358578 0.000413969658166255 3601
4497 115893 2 3 0.5 1e-04 0.6 30 "LAT" 0.258050170779477 0.561813479562522 0.159571732077019 0.346792092613411 0.450306845670566 0.507718603965587 0.325335252022805 0.364115832267253 0.708357016450043 0.52586228052539 0.484906984099824 0.358531195542046 0.999884516295049 0.999612154088847 0.999706716470057 0.000115483704950814 0.000387845911153512 0.000293283529942534 3601
4498 622884 3 3 0.5 1e-04 0.6 30 "LAT" 0.258090060275114 0.562674815969812 0.158797900346491 0.345906069415213 0.452506123608191 0.508374407241015 0.325085361100947 0.363148385428416 0.710596183883305 0.526571868648024 0.483883261447438 0.357559333809171 0.999725098184436 0.999532496117248 0.99959914293779 0.000274901815564158 0.000467503882752126 0.000400857062210538 3601
4499 783587 4 3 0.5 1e-04 0.6 30 "LAT" 0.259526203464395 0.563146467480249 0.159378213553945 0.345470421686008 0.449520468832346 0.506772369802783 0.326739127536561 0.365770608533626 0.709046672296741 0.525669678596471 0.486117341090506 0.359234393884917 0.999881906174238 0.999603292107234 0.999700526589665 0.000118093825762233 0.000396707892765837 0.000299473410335132 3601
4500 788976 5 3 0.5 1e-04 0.6 30 "LAT" 0.257709765538906 0.566453146563894 0.155726374512488 0.342109515883591 0.450802050782489 0.506259551165972 0.328366269394406 0.366038031881091 0.708511816321395 0.526322430190542 0.484092643906895 0.358252717646381 0.999879787722018 0.999542407972622 0.999659288755664 0.000120212277982379 0.000457592027378358 0.000340711244336424 3601
4501 740908 1 0.05 0 1e-04 0.7 30 "LAT" 0.260782379912328 0.564211316301408 0.159235009721597 0.344353359670792 0.449613172476291 0.506077667436783 0.315456701514097 0.35452738526597 0.710395552388619 0.525927123897713 0.474691711235694 0.351085466336467 0.995346118280994 0.996019063980483 0.995786416544878 0.00465388171900639 0.00398093601951707 0.00421358345512224 284
4502 1067601 2 0.05 0 1e-04 0.7 30 "LAT" 0.257095526374538 0.567613340436519 0.154473752010211 0.340918606263627 0.455254372410267 0.508906294733024 0.315557451941327 0.352173800439742 0.712349898784806 0.528593426016206 0.470031203951538 0.348433078084336 0.99031317668207 0.987077220217532 0.988177302359526 0.00968682331792983 0.0129227797824676 0.0118226976404742 1265
4503 1317028 3 0.05 0 1e-04 0.7 30 "LAT" 0.258628757864396 0.566335652026427 0.1563806720292 0.342267195489867 0.452830067828547 0.506760975825803 0.316586843372982 0.353697350872392 0.711458825692943 0.526856265726235 0.472967515402182 0.349880061474479 0.99841761114162 0.998323309710625 0.99835557177516 0.00158238885838043 0.00167669028937482 0.00164442822483993 3533
4504 1130214 4 0.05 0 1e-04 0.7 30 "LAT" 0.257209480481368 0.564753576342422 0.156667800503359 0.343805544311091 0.4527171228365 0.506769921286475 0.316650060683972 0.35377795138476 0.709926603317868 0.526307979918263 0.473317861187331 0.350445967263847 0.997571893324664 0.998549092547297 0.998215803838968 0.00242810667533566 0.00145090745270312 0.00178419616103148 3601
4505 601534 5 0.05 0 1e-04 0.7 30 "LAT" 0.258501882347978 0.564858073535064 0.157408242463269 0.343769342503991 0.450378778257817 0.503338973950083 0.320220439456721 0.357211005991154 0.708880660605795 0.524102282965439 0.47762868191999 0.352710709089684 0.999489070994032 0.999191207280369 0.99929337447724 0.000510929005968033 0.000808792719630983 0.000706625522760189 3601
4506 830436 1 3 0 1e-04 0.7 30 "LAT" 0.261010794135614 0.564042599531865 0.159554326731728 0.344552337497132 0.442705153592402 0.501350822302199 0.320501816982556 0.3606703288694 0.703715947728016 0.522610519123738 0.480056143714284 0.355426123876989 0.999553278339937 0.999143913515711 0.999286952358556 0.00044672166006289 0.000856086484288552 0.000713047641444306 3601
4507 381236 2 3 0 1e-04 0.7 30 "LAT" 0.259491782872596 0.559783774088471 0.161870851287431 0.348884072633674 0.437849107227769 0.494296113434572 0.328607598345719 0.368237306850607 0.697340890100366 0.516419931995164 0.49047844963315 0.361967095830044 0.999517763382714 0.997374161162658 0.998125057273115 0.000482236617285537 0.0026258388373422 0.00187494272688502 2090
4508 899699 3 3 0 1e-04 0.7 30 "LAT" 0.261784906443042 0.563444468755487 0.160493435419171 0.345202040746547 0.440223016502979 0.500551854781061 0.320877881445278 0.362160073311537 0.702007922946022 0.52196671407308 0.481371316864448 0.356632844616388 0.998264550528671 0.996310243063253 0.996997303608892 0.00173544947132939 0.00368975693674727 0.00300269639110797 3290
4509 1302098 4 3 0 1e-04 0.7 30 "LAT" 0.260626265695638 0.564553693501998 0.159012314036907 0.344007309194151 0.469188460129953 0.530402190677196 0.322716332084868 0.3623003165966 0.729814725825591 0.54180097037035 0.481728646121774 0.356384693511789 0.9488203658551 0.367149669992375 0.570342083887823 0.0511796341448995 0.632850330007625 0.429657916112177 279
4510 953698 5 3 0 1e-04 0.7 30 "LAT" 0.258535310944584 0.558144636592288 0.162515357677809 0.350511925328351 0.46634501591328 0.526858435972439 0.317392946169703 0.356473463157752 0.724880326857864 0.537366106962078 0.479908303847511 0.35466893433028 0.611911841624078 0.529420308602624 0.557925751929713 0.388088158375922 0.470579691397376 0.442074248070287 295
4511 157621 1 0.05 0.25 1e-04 0.7 30 "LAT" 0.262153459487762 0.568115748577029 0.157129541536724 0.340383680516504 0.448747483884618 0.506196313453215 0.314723059570829 0.354421203454902 0.71090094337238 0.527348595318896 0.471852601107554 0.349654487497002 0.999585361690074 0.998981977738555 0.999191445945069 0.000414638309926093 0.00101802226144493 0.00080855405493088 3601
4512 1118884 2 0.05 0.25 1e-04 0.7 30 "LAT" 0.257821635580601 0.565354407214858 0.156584516158972 0.343199148566241 0.451968667754573 0.50636651160416 0.316558351344351 0.354090081437374 0.709790303335173 0.526282387550469 0.473142867503324 0.350433711936993 0.999776011619971 0.999510128322818 0.999601027340507 0.000223988380028624 0.000489871677181476 0.000398972659492587 3601
4513 724757 3 0.05 0.25 1e-04 0.7 30 "LAT" 0.259417084800606 0.567236676069166 0.156182443246346 0.341310497458123 0.451352918208729 0.507632881593598 0.314559015050784 0.353007143623704 0.710770003009335 0.527819058892787 0.47074145829713 0.349086865700902 0.999241720421518 0.998644256873587 0.998849573270373 0.000758279578481948 0.00135574312641334 0.00115042672962684 2458
4514 717161 4 0.05 0.25 1e-04 0.7 30 "LAT" 0.259765535851588 0.566019908411889 0.157316447746946 0.342553194605369 0.447535679678067 0.501713328400805 0.320694257451233 0.35875228431033 0.707301215529655 0.523504255639532 0.478010705198179 0.353297350067939 0.999712465301829 0.99929662237049 0.999440208941222 0.000287534698170553 0.000703377629510497 0.000559791058777929 3601
4515 652348 5 0.05 0.25 1e-04 0.7 30 "LAT" 0.261444032946357 0.5668454320064 0.157672785751259 0.341677920789674 0.449429414503086 0.507054853011812 0.313894634354313 0.353505262132981 0.710873447449443 0.527466038559036 0.471567420105573 0.349504135708095 0.999286672798405 0.998530752845402 0.998792544963293 0.000713327201595131 0.00146924715459804 0.00120745503670741 3601
4516 133201 1 3 0.25 1e-04 0.7 30 "LAT" 0.257031000181786 0.566524688258222 0.155265630691408 0.342060503630762 0.444426308282537 0.500017107325507 0.324435877702871 0.362450476525058 0.701457308464324 0.522163457664968 0.479701508394279 0.355893737323821 0.99981793601174 0.998154057323927 0.998728002977762 0.000182063988259712 0.00184594267607269 0.00127199702223836 172
4517 841442 2 3 0.25 1e-04 0.7 30 "LAT" 0.261816319443067 0.563974673008062 0.160119104693256 0.344618793874542 0.438777501633794 0.497380357635058 0.324973710579433 0.365555183671269 0.700593821076861 0.519953886275369 0.485092815272689 0.358740987306417 0.999769965507929 0.999413502317135 0.999539012346915 0.000230034492070626 0.000586497682864557 0.000460987653084676 3601
4518 148858 3 3 0.25 1e-04 0.7 30 "LAT" 0.260295557376758 0.565539918053596 0.158034597025539 0.34303697743426 0.440676045328063 0.497759265925112 0.325122525551551 0.36483679611924 0.700971602704821 0.520672151638293 0.483157122577089 0.357660862996516 0.999821065881282 0.997392280014269 0.998241463922038 0.00017893411871779 0.0026077199857311 0.00175853607796234 3532
4519 44507 4 3 0.25 1e-04 0.7 30 "LAT" 0.256899183732033 0.559902566639279 0.160144483831777 0.348732355690025 0.441642877134631 0.497376115513541 0.326805259330135 0.365587929794146 0.698542060866664 0.518326817496444 0.486949743161912 0.360221616505489 0.999743188211142 0.999413849263795 0.999527983836355 0.000256811788858384 0.000586150736204642 0.000472016163644846 3601
4520 613655 5 3 0.25 1e-04 0.7 30 "LAT" 0.255860170369237 0.56314236113054 0.157110113495407 0.34550886506735 0.445754099153389 0.501497797736154 0.322512672281548 0.360390506361698 0.701614269522626 0.52203689175619 0.479622785776955 0.355665371811743 0.99981052773681 0.999068581210283 0.999323318866445 0.000189472263189631 0.000931418789717032 0.000676681133555241 3601
4521 1161098 1 0.05 0.5 1e-04 0.7 30 "LAT" 0.263293227827946 0.569619320074313 0.156718961184433 0.338906043170285 0.44884709923512 0.507982004030065 0.312290963755681 0.35271226539587 0.712140327063066 0.529099462229981 0.469009924940115 0.348015210701083 0.999867097913664 0.99968419649718 0.999747880793818 0.000132902086336479 0.000315803502820179 0.000252119206181776 3601
4522 861611 2 0.05 0.5 1e-04 0.7 30 "LAT" 0.260559703453403 0.565937691322273 0.157825102010411 0.342647105863995 0.45117266695418 0.508169716841108 0.31339400911419 0.352353609389726 0.711732370407583 0.527850620909526 0.471219111124601 0.349079356399616 0.999866082875326 0.999686184840517 0.999748214199526 0.000133917124673605 0.000313815159483516 0.000251785800474219 3601
4523 645411 3 0.05 0.5 1e-04 0.7 30 "LAT" 0.258005814288929 0.567690292925494 0.154961069363363 0.340856943292289 0.451411959399069 0.504148866706627 0.319613295055133 0.356400019994635 0.709417773687998 0.525495270756926 0.474574364418496 0.351208486565338 0.9998595524129 0.999672398073498 0.999736405588991 0.000140447587099925 0.000327601926501568 0.000263594411009236 3601
4524 567216 4 0.05 0.5 1e-04 0.7 30 "LAT" 0.256413318820063 0.565674679137917 0.155518243142195 0.34287625622801 0.451669503442977 0.50483379090994 0.318841553967467 0.355607174014334 0.708082822263041 0.525255218864286 0.474359797109661 0.351357045199599 0.99986478607628 0.999651489992817 0.999724141470845 0.00013521392372039 0.000348510007182906 0.000275858529155035 3601
4525 1261839 5 0.05 0.5 1e-04 0.7 30 "LAT" 0.256593652689862 0.56594100994939 0.155404154582858 0.342579340014112 0.453346954469903 0.505635958453859 0.318783104316503 0.354909335851373 0.709940607159765 0.525848654421189 0.47418725889936 0.350803904869423 0.999859463096984 0.999510869997693 0.999629410899272 0.000140536903016084 0.000489130002307349 0.000370589100727622 3601
4526 1281505 1 3 0.5 1e-04 0.7 30 "LAT" 0.257691049257268 0.569042472756764 0.153804033884428 0.339485046376839 0.440868779187129 0.495726594170349 0.329312440505506 0.367505969718084 0.698559828444397 0.520161676277238 0.483116474389934 0.358366937339943 0.999879836143103 0.999228751387767 0.999454740407163 0.000120163856896495 0.000771248612233023 0.000545259592837132 232
4527 558667 2 3 0.5 1e-04 0.7 30 "LAT" 0.256428414249367 0.55819893661012 0.161135552984526 0.350467408604579 0.443197757978649 0.498491898448303 0.32608673032504 0.364307156500411 0.699626172228017 0.518521518637387 0.487222283309566 0.359919640651214 0.999878607637498 0.999596771914469 0.999694140344612 0.000121392362501565 0.000403228085531328 0.000305859655388107 3601
4528 771758 3 3 0.5 1e-04 0.7 30 "LAT" 0.258261383428508 0.566448620052744 0.156173395814291 0.34212128948161 0.441273977857718 0.49579731399053 0.328860446171063 0.367017074026721 0.699535361286226 0.519443944240794 0.485033841985354 0.358882138485007 0.999878634766787 0.999608945258817 0.999702632450449 0.000121365233212757 0.000391054741183142 0.000297367549550981 3601
4529 989127 4 3 0.5 1e-04 0.7 30 "LAT" 0.258973815161701 0.557221623862244 0.163540585924794 0.351470669440677 0.438735667314145 0.495541239767391 0.327601384741446 0.367406569926742 0.697709482475846 0.516468576071684 0.49114197066624 0.362244448349213 0.999873652581231 0.999262415280966 0.999476245220928 0.000126347418768977 0.000737584719033785 0.000523754779072163 3601
4530 1162494 5 3 0.5 1e-04 0.7 30 "LAT" 0.256447262058938 0.561569676435543 0.158619621451531 0.347059221280266 0.442529653121945 0.496856764339663 0.328356299398733 0.366043041395085 0.698976915180882 0.518479186696376 0.486975920850264 0.359935908986852 0.999880136026851 0.999517816744482 0.999643009978362 0.000119863973148661 0.000482183255518349 0.000356990021637883 3601
4531 732 1 0.05 0 1e-04 0.8 30 "LAT" 0.258202055723411 0.564425465255975 0.157522407248004 0.344193072558732 0.441562499351357 0.49404969882704 0.318300945249939 0.355486794452745 0.699764555074768 0.517817280173156 0.475823352497943 0.351712933449038 0.99682093444282 0.992900337863957 0.994242805817824 0.00317906555717984 0.00709966213604319 0.00575719418217624 2086
4532 220032 2 0.05 0 1e-04 0.8 30 "LAT" 0.256249214812339 0.565203759361357 0.155735871124647 0.343361658290163 0.442485052938699 0.494367811262326 0.318421528558914 0.355109840827687 0.698734267751037 0.518131648278098 0.474157399683561 0.351205210722893 0.999478413820123 0.998325512843408 0.998717760869194 0.000521586179876866 0.00167448715659154 0.00128223913080555 3601
4533 363907 3 0.05 0 1e-04 0.8 30 "LAT" 0.259021648623957 0.570605741971001 0.153462229531616 0.337888373681047 0.44427670925816 0.500302853246792 0.311235267347138 0.349727847322337 0.703298357882117 0.52403330275606 0.464697496878755 0.345765228754941 0.992703130260589 0.99001882626559 0.990937592573736 0.00729686973941148 0.00998117373440973 0.00906240742626374 3170
4534 742102 4 0.05 0 1e-04 0.8 30 "LAT" 0.259229208032095 0.565096184560488 0.157680028306072 0.343491128864825 0.438397103764376 0.493659590520696 0.317626244951549 0.356505904084644 0.697626311796471 0.517906746160611 0.475306273257621 0.352143025301803 0.992283458679988 0.988029578964418 0.98949740048474 0.00771654132001248 0.0119704210355823 0.0105025995152603 2091
4535 1045252 5 0.05 0 1e-04 0.8 30 "LAT" 0.257711470677055 0.567019305220979 0.155327514963334 0.341503971380363 0.440573569734593 0.49396574783284 0.317648637794867 0.355330850959536 0.698285040411648 0.518577917525494 0.472976152758202 0.35070245396991 0.998942383802392 0.99881683752798 0.998859809534129 0.00105761619760773 0.00118316247202024 0.00114019046587067 3601
4536 1124538 1 3 0 1e-04 0.8 30 "LAT" 0.258173029562135 0.560739394927811 0.160277644515187 0.347939736241146 0.472699033809239 0.532036524834448 0.3242901287719 0.362433627647474 0.730872063371373 0.541490526533988 0.484567773287087 0.357865419008201 0.851461249952121 0.272406815532689 0.472977379005256 0.148538750047879 0.727593184467311 0.527022620994744 119
4537 1309001 2 3 0 1e-04 0.8 30 "LAT" 0.256461577581328 0.563176559737305 0.157465224733637 0.345437967186806 0.467007385743338 0.524461290637317 0.323567674734841 0.360861254441744 0.723468963324667 0.537248930321242 0.481032899468478 0.355986457194382 0.682972672650319 0.425810662193256 0.514196529355798 0.317027327349681 0.574189337806744 0.485803470644202 107
4538 546198 3 3 0 1e-04 0.8 30 "LAT" 0.260899554490751 0.566657393170133 0.157578822644444 0.341905189647001 0.456407519740908 0.515793401970354 0.322055909209965 0.361481917461107 0.71730707423166 0.532895927842764 0.479634731854409 0.355116192773568 0.740283936380101 0.553400089800277 0.618626448154472 0.259716063619899 0.446599910199723 0.381373551845528 105
4539 1139122 4 3 0 1e-04 0.8 30 "LAT" 0.261870916372907 0.561411454874471 0.162056309735387 0.347231801652919 0.458650170372644 0.520138555760664 0.322624177379342 0.363288044582392 0.720521086745551 0.534095697420695 0.484680487114729 0.358119378476011 0.966942512107578 0.459554863837181 0.637968960658732 0.0330574878924219 0.540445136162819 0.362031039341268 410
4540 1220727 5 3 0 1e-04 0.8 30 "LAT" 0.258702604483106 0.562310989545845 0.159421149853742 0.346312388189949 0.431279857169982 0.487915169940786 0.324403003961319 0.364273585399408 0.689982461653088 0.513072995964253 0.483824153815061 0.358449849586082 0.998699431431304 0.998472074816071 0.998551322239304 0.00130056856869635 0.00152792518392944 0.00144867776069566 3601
4541 1178382 1 0.05 0.25 1e-04 0.8 30 "LAT" 0.260749735003455 0.56746754197043 0.156772129065786 0.341060163038272 0.439908958991312 0.496262363740549 0.313531880639793 0.353039534747464 0.700658693994767 0.520522764293095 0.470304009705578 0.348990285730586 0.9997608596978 0.999071909202261 0.999309934888117 0.000239140302200431 0.000928090797739299 0.000690065111882943 3601
4542 22683 2 0.05 0.25 1e-04 0.8 30 "LAT" 0.257729880862176 0.570004577591572 0.153140483384829 0.338500612975949 0.444303979321759 0.499085780244322 0.312615163729754 0.350411922507089 0.702033860183935 0.522925225926047 0.465755647114583 0.346439396498749 0.999771421755003 0.99941581237466 0.999537023549507 0.000228578244997047 0.000584187625340058 0.000462976450492939 3601
4543 436673 3 0.05 0.25 1e-04 0.8 30 "LAT" 0.258929891178194 0.567265109621581 0.155863899096329 0.341267896535743 0.439762053023803 0.493708059245794 0.317585287010684 0.355736667682798 0.698691944201996 0.518584847465759 0.473449186107012 0.350870342030409 0.999677972869184 0.998863833822426 0.999143704586774 0.000322027130815564 0.00113616617757355 0.000856295413226213 3601
4544 179225 4 0.05 0.25 1e-04 0.8 30 "LAT" 0.260778858167991 0.565811243569885 0.158035702199963 0.342751959883526 0.439440476214224 0.49501645410355 0.315106288949789 0.354301021222737 0.700219334382215 0.519159809791671 0.473141991149752 0.350397158067311 0.998979552018323 0.998656610139863 0.998768254447753 0.00102044798167685 0.00134338986013659 0.00123174555224723 3601
4545 463457 5 0.05 0.25 1e-04 0.8 30 "LAT" 0.260184201548563 0.568504629374019 0.155688749737147 0.34000196842479 0.439913379187721 0.49559311723865 0.314634487574952 0.353671931589078 0.700097580736284 0.520346385306641 0.470323237312099 0.349062897173761 0.998738402793629 0.99858463653287 0.99863766405945 0.00126159720637142 0.00141536346713002 0.00136233594054996 1150
4546 437446 1 3 0.25 1e-04 0.8 30 "LAT" 0.261303859565959 0.561969515849698 0.161292171549667 0.346651087282637 0.432420478270745 0.491601807831609 0.317966308944428 0.359288701797924 0.693724337836704 0.51561531393556 0.479258480494095 0.355235377789688 0.999754826013037 0.996194016273742 0.997440870737476 0.000245173986962699 0.00380598372625776 0.00255912926252362 113
4547 689836 2 3 0.25 1e-04 0.8 30 "LAT" 0.256952906866551 0.561395662668812 0.159049001265318 0.347214421902059 0.432836299518547 0.490345031217987 0.321900322026063 0.36184754621852 0.689789206385098 0.514268091678093 0.480949323291381 0.357199904979789 0.99980108331542 0.994145329447483 0.996105110569072 0.000198916684579933 0.00585467055251743 0.00389488943092763 293
4548 765377 3 3 0.25 1e-04 0.8 30 "LAT" 0.259811105838133 0.563278057861811 0.159447886009773 0.34538407072309 0.431652691332558 0.488909590132976 0.322462235041197 0.362700428598259 0.691463797170691 0.514084976299217 0.48191012105097 0.357110625662449 0.999804897357483 0.998571782196266 0.99900232251189 0.000195102642517253 0.00142821780373435 0.000997677488110338 3601
4549 36294 4 3 0.25 1e-04 0.8 30 "LAT" 0.259621797822075 0.57118757414286 0.153439649282689 0.337319493130948 0.429644756044597 0.484918099655095 0.328143273393265 0.367832155104612 0.689266553866672 0.51388677856924 0.481582922675954 0.357779628388062 0.999768648326505 0.99510605454632 0.99673632088917 0.000231351673494741 0.00489394545367999 0.00326367911083026 203
4550 1170458 5 3 0.25 1e-04 0.8 30 "LAT" 0.256540278060244 0.566606315960348 0.154941916727871 0.341951118769329 0.432941409712911 0.486937232327877 0.32770185009937 0.36583424752882 0.689481687773155 0.513487914342247 0.48264376682724 0.358104913065835 0.999810219271433 0.979312561775654 0.986397269066513 0.000189780728567 0.0206874382243462 0.0136027309334871 101
4551 492824 1 0.05 0.5 1e-04 0.8 30 "LAT" 0.259201990545362 0.567599844233041 0.155746015164001 0.340943025495673 0.43938641753283 0.493816129873827 0.31710029090853 0.355529518066293 0.698588408078192 0.518753868498575 0.472846306072531 0.350658040055091 0.999864067949263 0.999593454994117 0.999686584573457 0.000135932050737019 0.000406545005883371 0.000313415426543196 3601
4552 886301 2 0.05 0.5 1e-04 0.8 30 "LAT" 0.260191792496406 0.569728003830814 0.154754118248608 0.338751137163785 0.443059493678815 0.500015295809949 0.310326387852248 0.349619629635742 0.703251286175221 0.523680256108519 0.465080506100856 0.345960162602754 0.999858145278785 0.999634706456629 0.99971152479156 0.000141854721214786 0.00036529354337118 0.000288475208440378 3601
4553 1253468 3 0.05 0.5 1e-04 0.8 30 "LAT" 0.261060127086809 0.56927504997531 0.155627453640474 0.339258060800331 0.439180918066376 0.495940864766471 0.313435915975756 0.353255440692069 0.700241045153184 0.520904656528718 0.469063369616231 0.348527349223744 0.999866552562655 0.999632740447098 0.999713630148437 0.000133447437344513 0.000367259552902258 0.000286369851562619 3601
4554 399276 4 0.05 0.5 1e-04 0.8 30 "LAT" 0.259282550591874 0.567332793613555 0.156016727218545 0.341164380297145 0.439901948838946 0.49643128752548 0.313339583436552 0.352843800287907 0.699184499430821 0.520503615649625 0.469356310655097 0.348913822334391 0.999858040428197 0.999579487955526 0.999675377270945 0.000141959571802612 0.000420512044473606 0.000324622729054637 3601
4555 1110092 5 0.05 0.5 1e-04 0.8 30 "LAT" 0.259816483027563 0.564136078172999 0.158705080581117 0.344381103325493 0.437870916879516 0.493213355815547 0.316773903243866 0.356075385238861 0.69768739990708 0.517393228339806 0.475478983824982 0.352117766180552 0.999702747565994 0.999491552417153 0.999564538534894 0.000297252434006419 0.000508447582847359 0.000435461465106466 3601
4556 1281957 1 3 0.5 1e-04 0.8 30 "LAT" 0.262277257808313 0.566523489364681 0.158453322740797 0.342028651030397 0.434658494075913 0.497671725548122 0.309821566159754 0.352329685147985 0.696935751884226 0.521213286205883 0.468274888900551 0.349049377782082 0.999880995837244 0.99956601543385 0.999676221205197 0.000119004162756139 0.000433984566150295 0.000323778794802834 3601
4557 27635 2 3 0.5 1e-04 0.8 30 "LAT" 0.255578562965092 0.562072410613325 0.15775732333266 0.346507334882197 0.434503901463426 0.49040939223328 0.323079220588388 0.361784444064604 0.690082464428518 0.514325347888894 0.480836543921048 0.357010644341483 0.999882575467599 0.999591483911926 0.99969173868635 0.00011742453240135 0.00040851608807443 0.000308261313650411 3601
4558 346343 3 3 0.5 1e-04 0.8 30 "LAT" 0.261970901196091 0.564936629961395 0.15947054399964 0.343650479945464 0.428986252904519 0.487966965753836 0.322281185705635 0.363935476812952 0.69095715410061 0.514231877796726 0.481751729705275 0.357250447090768 0.999879544028941 0.999488875185512 0.999626540052143 0.000120455971058722 0.00051112481448821 0.000373459947856574 3601
4559 537051 4 3 0.5 1e-04 0.8 30 "LAT" 0.254297421356206 0.559147062440766 0.159038478407166 0.349424122684793 0.434529898006715 0.489122252394342 0.324518365994481 0.362826835340205 0.68882731936292 0.512501472364531 0.483556844401647 0.358633673718973 0.999878210408592 0.999093691961616 0.999362954540726 0.000121789591407704 0.000906308038384028 0.000637045459273971 3601
4560 299043 5 3 0.5 1e-04 0.8 30 "LAT" 0.257676139372941 0.564010506645202 0.1575501112906 0.34458612527719 0.431693479976619 0.487749423206545 0.324798948095072 0.36435632469031 0.68936961934956 0.513328469155861 0.482349059385671 0.358031428689864 0.99988296936237 0.998509816994279 0.998986720820799 0.000117030637629935 0.00149018300572097 0.00101327917920083 192
4561 729523 1 0.05 0 1e-04 0.9 30 "LAT" 0.262760414431843 0.570212352808731 0.155980195772346 0.338278740861043 0.42670458276171 0.483336389484652 0.312273072031454 0.353037602071529 0.689464997193553 0.513090550196254 0.4682532678038 0.348007190212465 0.996512020278958 0.993721998498633 0.99469296368723 0.00348797972104169 0.00627800150136692 0.00530703631276957 3051
4562 373788 2 0.05 0 1e-04 0.9 30 "LAT" 0.258211953342226 0.566791437140072 0.155785396400375 0.341754932812339 0.434055843218079 0.488270179577402 0.315193898345261 0.353803304481854 0.692267796560305 0.514819383996229 0.470979294745636 0.349766377967156 0.955431443434938 0.917920018258055 0.930783649744149 0.0445685565650616 0.0820799817419452 0.0692163502558506 1733
4563 788510 3 0.05 0 1e-04 0.9 30 "LAT" 0.257794054601054 0.567153205004761 0.155312056990979 0.341424958775697 0.428948335467679 0.482919678736662 0.314976050397681 0.353594055692655 0.686742390068733 0.511368529221234 0.47028810738866 0.349525757084549 0.997341901884439 0.997754557805009 0.997613169681119 0.00265809811556059 0.00224544219499098 0.00238683031888079 3601
4564 801552 4 0.05 0 1e-04 0.9 30 "LAT" 0.260218792575021 0.569188977837238 0.155238892845586 0.339351449312655 0.425794389589439 0.480940035280125 0.315550811647026 0.355440325709557 0.68601318216446 0.51092560368986 0.470789704492612 0.350012861923152 0.998610104444502 0.995790175509197 0.996765945197063 0.00138989555549764 0.00420982449080307 0.00323405480293741 648
4565 696766 5 0.05 0 1e-04 0.9 30 "LAT" 0.262243831904874 0.566623886310347 0.158326619078667 0.341928287073538 0.429045017653585 0.48708878359045 0.312720650488714 0.354191191607573 0.691288849558459 0.51442181450163 0.471047269567381 0.3500175342126 0.934053828212957 0.932800083093432 0.933237203253527 0.0659461717870434 0.0671999169065682 0.0667627967464727 771
4566 1000163 1 3 0 1e-04 0.9 30 "LAT" 0.255835626114647 0.560461477992261 0.15911766861898 0.348179037109255 0.423305951338538 0.48108082441773 0.318982010908684 0.359694367121361 0.679141577453186 0.507833047362124 0.478099679527664 0.356135383182465 0.984560723263476 0.983871939723279 0.984109929902598 0.0154392767365243 0.0161280602767209 0.0158900700974016 175
4567 1177025 2 3 0 1e-04 0.9 30 "LAT" 0.258456173609897 0.567065031134868 0.155751474804557 0.34149265045825 0.421407562908168 0.477897803610357 0.32267354379962 0.363181363390886 0.679863736518065 0.50794130054379 0.478425018604177 0.356145104577739 0.996849404564376 0.973963627087424 0.981933490876207 0.00315059543562375 0.0260363729125764 0.0180665091237928 1365
4568 903167 3 3 0 1e-04 0.9 30 "LAT" 0.260528013387506 0.563150538586556 0.15993252240954 0.345483906514896 0.418118109992153 0.477199108238577 0.320636581544174 0.363174944437365 0.678646123379659 0.506560559638517 0.480569103953714 0.357410341781679 0.977513619594995 0.990680337254432 0.986049678571773 0.0224863804050046 0.00931966274556836 0.0139503214282275 182
4569 104229 4 3 0 1e-04 0.9 30 "LAT" 0.258311694864999 0.568468436822552 0.154626922678687 0.340119390545704 0.425222750804122 0.482789557792244 0.321441637524154 0.362302768069929 0.683534445669121 0.511664649856843 0.476068560202841 0.355048015941832 0.901856713773948 0.924831141268989 0.916836085671989 0.0981432862260518 0.0751688587310106 0.0831639143280111 402
4570 478845 5 3 0 1e-04 0.9 30 "LAT" 0.265461744050264 0.567576728818759 0.159599413734725 0.341016152832161 0.429585872141126 0.492918555287751 0.316667269748468 0.360588261763254 0.69504761619139 0.518633471571803 0.476266683483193 0.354120230523614 0.990859088755804 0.790424725077417 0.861786611477987 0.00914091124419648 0.209575274922583 0.138213388522013 176
4571 482901 1 0.05 0.25 1e-04 0.9 30 "LAT" 0.263022683007643 0.570060104958555 0.156206247080536 0.338426581082195 0.425995728024201 0.48311321960848 0.312180692370591 0.35333088128425 0.689018411031843 0.512925465395727 0.468386939451126 0.348255418428366 0.998132521886031 0.996506862415545 0.997073597767121 0.00186747811396881 0.00349313758445469 0.00292640223287917 1858
4572 789362 2 0.05 0.25 1e-04 0.9 30 "LAT" 0.2648347531376 0.569821576072005 0.157477197510919 0.338654936658251 0.423836333432658 0.481207745590913 0.313162823012646 0.354992135364651 0.688671086570258 0.511783305241983 0.470640020523565 0.349374479019494 0.998491432461253 0.997281445594667 0.997706214589171 0.00150856753874697 0.00271855440533309 0.00229378541082896 3061
4573 108796 3 0.05 0.25 1e-04 0.9 30 "LAT" 0.259315208533722 0.569387168750059 0.154528834847281 0.339081179230215 0.42938098359494 0.484748246349539 0.312296052036839 0.351766124585569 0.688696192128662 0.513439810615191 0.46682488688412 0.347496466997715 0.999175178875769 0.996238045305297 0.997248036821613 0.0008248211242313 0.00376195469470341 0.00275196317838722 651
4574 484222 4 0.05 0.25 1e-04 0.9 30 "LAT" 0.259900789368749 0.570053639151334 0.154370247794636 0.33837702477494 0.426278422279519 0.483695812169495 0.312094569981572 0.353097978122307 0.686179211648268 0.513071041868055 0.466464817776208 0.348131403435477 0.999589787015439 0.998409174325673 0.998817609812276 0.000410212984561477 0.00159082567432714 0.0011823901877239 171
4575 27502 5 0.05 0.25 1e-04 0.9 30 "LAT" 0.26162513418722 0.571536365597718 0.154265674521297 0.336852981314831 0.428543050301948 0.48629275954525 0.309370217914714 0.350277178685172 0.690168184489168 0.515377653976499 0.463635892436011 0.345731975661424 0.997339007869923 0.99759830255987 0.997508476036091 0.0026609921300771 0.00240169744012974 0.00249152396390925 3299
4576 730227 1 3 0.25 1e-04 0.9 30 "LAT" 0.256754829670776 0.5636820165176 0.157223712307509 0.344929612206843 0.418534286452341 0.472636416901949 0.327921244137877 0.367346151044748 0.675289116123117 0.503151216498487 0.485144956445386 0.360171183151047 0.99982881153818 0.997805537520526 0.998508545105001 0.00017118846181957 0.00219446247947397 0.00149145489499888 220
4577 1167687 2 3 0.25 1e-04 0.9 30 "LAT" 0.258791657484903 0.563312487538149 0.158810997594612 0.34531366144487 0.418890203776232 0.475938055228199 0.322677223730024 0.363763803181629 0.677681861261135 0.50550877843632 0.481488221324635 0.357841151874557 0.999790351207233 0.988982684195594 0.992758267026346 0.00020964879276736 0.0110173158044056 0.00724173297365373 117
4578 791829 3 3 0.25 1e-04 0.9 30 "LAT" 0.255884309423428 0.563768702928185 0.156608513594739 0.344851576234558 0.420161830816984 0.476117732400449 0.324412943489502 0.364699543233863 0.676046140240412 0.505569596970716 0.481021457084241 0.358278660876302 0.999796069153588 0.987954486790323 0.992057631801985 0.000203930846412466 0.0120455132096765 0.00794236819801502 119
4579 444746 4 3 0.25 1e-04 0.9 30 "LAT" 0.261442192353362 0.567406695876349 0.157316715455231 0.341151592290013 0.414897270383256 0.473694927955656 0.323781144530831 0.366566072437347 0.676339462736618 0.50564410777849 0.481097859986062 0.358179246889824 0.99971568377461 0.997422462335712 0.998233344915988 0.000284316225389893 0.00257753766428798 0.00176665508401211 228
4580 1281452 5 3 0.25 1e-04 0.9 30 "LAT" 0.258443782373188 0.559125238575264 0.161669080197793 0.349490568058854 0.418369329924735 0.476639394264703 0.321620246974334 0.363416491587507 0.676813112297923 0.504712488063806 0.483289327172127 0.359012098807636 0.999823639790083 0.995650127759662 0.9971099947845 0.000176360209917349 0.00434987224033796 0.00289000521549993 533
4581 158727 1 0.05 0.5 1e-04 0.9 30 "LAT" 0.258817979203201 0.570955526751235 0.153105810389858 0.337531358919165 0.42985428101689 0.484771811769891 0.312434879632314 0.35142789631916 0.688672260220092 0.513875275197645 0.465540690022172 0.346764784455408 0.999866310625602 0.999587022228043 0.999682813263991 0.000133689374398441 0.000412977771956687 0.000317186736008904 3601
4582 385948 2 0.05 0.5 1e-04 0.9 30 "LAT" 0.261858256871887 0.570686896553394 0.155063877402456 0.337776304722072 0.427189975168875 0.484523512424507 0.310830421303612 0.351690252257011 0.689048232040762 0.51395177771751 0.465894298706068 0.346979426409388 0.999859699278811 0.999594483284594 0.999686520961842 0.000140300721188786 0.000405516715406075 0.000313479038157884 3601
4583 233342 3 0.05 0.5 1e-04 0.9 30 "LAT" 0.2580426472117 0.570788505363303 0.152796545671288 0.337644799190037 0.430144612332613 0.486579619542151 0.310226895860569 0.34984610996485 0.688187259544313 0.515019877742074 0.463023441531857 0.34575697543443 0.999861656297178 0.999608357460492 0.999695103857823 0.000138343702821778 0.00039164253950764 0.000304896142177477 3601
4584 1307655 4 0.05 0.5 1e-04 0.9 30 "LAT" 0.25861720675409 0.566459818573112 0.156267339048138 0.342068740679763 0.426473802660786 0.480711797022878 0.316287719985733 0.355591398996133 0.685091009414876 0.509771087051035 0.472555059033871 0.351058548889075 0.999861740122392 0.999533653779068 0.999646639664171 0.000138259877607852 0.000466346220932454 0.000353360335828954 3601
4585 469036 5 0.05 0.5 1e-04 0.9 30 "LAT" 0.259850023985232 0.567881037468146 0.155955366982571 0.340621586124556 0.425945134901425 0.481716358014398 0.314247765451087 0.354285517808873 0.685795158886657 0.511032487199729 0.470203132433658 0.349676846363407 0.999852647445944 0.999473837205616 0.999604778380716 0.000147352554056106 0.000526162794384448 0.000395221619284348 3601
4586 5933 1 3 0.5 1e-04 0.9 30 "LAT" 0.257918117162004 0.561641260721441 0.159507308082403 0.34701343901849 0.419109072876122 0.475658821801742 0.322377819486508 0.363196152935229 0.677027190038126 0.504769587827271 0.48188512756891 0.358013400678623 0.999879113612777 0.999475575797883 0.999616096089752 0.000120886387223406 0.000524424202116632 0.000383903910248085 3601
4587 365421 2 3 0.5 1e-04 0.9 30 "LAT" 0.258669135059418 0.564840427348818 0.157592535145035 0.343681299968844 0.418670118507562 0.475798149235256 0.322362806520813 0.363696848855081 0.67733925356698 0.505955172371639 0.479955341665848 0.357180460523586 0.999877617670818 0.999156249731306 0.999408187059824 0.000122382329181867 0.000843750268694086 0.000591812940176111 3601
4588 205777 3 3 0.5 1e-04 0.9 30 "LAT" 0.258672338843841 0.569433726804166 0.154157225341247 0.339083057831709 0.41721658241218 0.47279080494043 0.326073073417425 0.366657035966334 0.675888921256021 0.505324928988681 0.480230298758673 0.357596909038034 0.999887377796781 0.998586742802518 0.999041171236504 0.000112622203219392 0.00141325719748215 0.000958828763496043 3601
4589 453883 4 3 0.5 1e-04 0.9 30 "LAT" 0.259943428388801 0.559380524569935 0.162456474107328 0.349254146113817 0.414719000623889 0.472851956217498 0.324444690799496 0.367040052227063 0.67466242901269 0.502489469841151 0.486901164906824 0.361222512854161 0.99988242190976 0.998617505882939 0.999063487673096 0.000117578090239635 0.00138249411706076 0.000936512326903585 3548
4590 10299 5 3 0.5 1e-04 0.9 30 "LAT" 0.259593240416096 0.567523482890782 0.156046783054016 0.341036903194367 0.415998399009055 0.471275437683864 0.327989656432822 0.368734013505193 0.675591639425152 0.503821581723919 0.484036439486838 0.359593665375036 0.999789955504638 0.99784785221367 0.998529480346867 0.000210044495361822 0.00215214778633014 0.0014705196531334 120
4591 216276 1 0.05 0 1e-04 1 30 "LAT" 0.264461194691067 0.570304252835346 0.156922815424033 0.338223172979096 0.410879144523028 0.470331378073254 0.307764438289995 0.351219112850781 0.675340339214094 0.504910712792692 0.464687253714027 0.346777967800946 0.993662161533209 0.990093644839533 0.991346814129818 0.00633783846679116 0.00990635516046676 0.00865318587018212 1721
4592 175527 2 0.05 0 1e-04 1 30 "LAT" 0.259759866403169 0.57341449860856 0.151848677743844 0.335071198108628 0.414310796465741 0.469648838598158 0.311065166085564 0.351504589979319 0.67407066286891 0.50476481376918 0.462913843829408 0.345997231393072 0.997572095920934 0.996109555325579 0.996613883523166 0.00242790407906569 0.00389044467442147 0.00338611647683414 89
4593 452984 3 0.05 0 1e-04 1 30 "LAT" 0.261804980890814 0.573336778395412 0.153159733578704 0.335120716923369 0.413193558203749 0.470862337346593 0.308410672503998 0.350207615091142 0.674998539094563 0.505863504792712 0.461570406082702 0.345093364950928 0.998560677367866 0.996109052332195 0.996960632731382 0.00143932263213396 0.00389094766780484 0.0030393672686176 891
4594 334861 4 0.05 0 1e-04 1 30 "LAT" 0.263462198515149 0.57234185240002 0.154781843136729 0.336130757517232 0.410666329066497 0.468545662726897 0.310229196430657 0.353060803019878 0.674128527581646 0.504209340062472 0.465011039567386 0.347291222488943 0.989062443988413 0.990319589391484 0.989879421306607 0.0109375560115872 0.00968041060851602 0.0101205786933926 2566
4595 30259 5 0.05 0 1e-04 1 30 "LAT" 0.258302315281794 0.568542693156936 0.154607221803653 0.339974600620916 0.431128056055294 0.487714077300986 0.311560030158982 0.351281474861933 0.689430371337089 0.51510665674183 0.466167251962635 0.34748845331992 0.893208818327128 0.795472788842391 0.829026417544068 0.106791181672872 0.204527211157609 0.170973582455932 768
4596 922241 1 3 0 1e-04 1 30 "LAT" 0.256570129585121 0.564353306641159 0.15667273927069 0.344251822716433 0.409396498563362 0.465420086716339 0.323950630247396 0.365036703605412 0.665966628148483 0.498734994199284 0.480623369518086 0.3583834924498 0.999258933692575 0.941309351438468 0.961473350594177 0.00074106630742539 0.0586906485615316 0.0385266494058227 120
4597 669060 2 3 0 1e-04 1 30 "LAT" 0.259308650171842 0.564642361049533 0.158056234153624 0.343975978750765 0.442194778228489 0.502711945267547 0.317986406632477 0.358777368010507 0.70150342840033 0.523674278238764 0.4760426407861 0.354008812173152 0.945736612167445 0.574438432653919 0.703699773578975 0.0542633878325551 0.425561567346081 0.296300226421025 116
4598 100134 3 3 0 1e-04 1 30 "LAT" 0.257833886343767 0.566075224005973 0.156088149966829 0.342495456535071 0.44644314572833 0.504564835795797 0.324103211146501 0.363285719015196 0.704277032072097 0.525114282536138 0.48019136111333 0.356600386126961 0.909887473009529 0.506867228328147 0.646729508598877 0.0901125269904714 0.493132771671853 0.353270491401123 113
4599 291982 4 3 0 1e-04 1 30 "LAT" 0.258952278846158 0.562526016073766 0.159513077973954 0.346082703567302 0.446756923083053 0.506455278284105 0.324625148752911 0.365130436987709 0.705709201929211 0.525307429665803 0.484138226726866 0.359010319488026 0.592689360586261 0.462411538936828 0.507955613076489 0.40731063941374 0.537588461063172 0.492044386923511 155
4600 861718 5 3 0 1e-04 1 30 "LAT" 0.256388961598124 0.56246311058944 0.157929356056598 0.346150533394173 0.441589253391102 0.498274291061535 0.325179068694023 0.363981672627237 0.697978214989226 0.519661411049218 0.483108424750622 0.358387500373668 0.877669112321983 0.568570547758183 0.675467162026295 0.122330887678017 0.431429452241817 0.324532837973705 115
4601 657126 1 0.05 0.25 1e-04 1 30 "LAT" 0.260921604889298 0.572785010425208 0.152974449157664 0.335666071602784 0.414355887838761 0.471010249620941 0.30840404939294 0.349695159020365 0.675277492728059 0.505648074299785 0.461378498550604 0.344976019185397 0.999762666034192 0.999244381118029 0.999423656830829 0.000237333965807805 0.000755618881970522 0.000576343169171147 3601
4602 228376 2 0.05 0.25 1e-04 1 30 "LAT" 0.258530697356813 0.571471748178251 0.152553798686886 0.337025471707213 0.416219405970091 0.471818343738496 0.309123430888141 0.349224007893737 0.674750103326904 0.505501559147678 0.461677229575027 0.345160353910172 0.999395415995639 0.998639544573035 0.998898851762994 0.000604584004360987 0.00136045542696521 0.0011011482370057 2216
4603 1200793 3 0.05 0.25 1e-04 1 30 "LAT" 0.258527769375436 0.575753381068003 0.149472421370357 0.332645978288689 0.414779172980433 0.46928645424574 0.311720021455258 0.351552704168289 0.673306942355869 0.50508587275569 0.461192442825615 0.345229775043327 0.999405013520897 0.99853257093707 0.998832033985695 0.000594986479103065 0.00146742906292985 0.00116796601430481 3298
4604 944722 4 0.05 0.25 1e-04 1 30 "LAT" 0.263389187139489 0.571279678502789 0.155553196608084 0.33718685085936 0.409555458503879 0.468695356830923 0.308536024029097 0.351911649243323 0.672944645643367 0.504036909147607 0.464089220637181 0.346891819520256 0.999773689939167 0.999252808305289 0.999435320954273 0.00022631006083333 0.000747191694711452 0.00056467904572678 3601
4605 706915 5 0.05 0.25 1e-04 1 30 "LAT" 0.259343276010669 0.574910382763222 0.15054616912133 0.333488846864076 0.414864042348483 0.472531172134999 0.30711963673848 0.348575485858939 0.674207318359152 0.50717997439136 0.45766580585981 0.343530166914924 0.999777908107178 0.999375986535463 0.999514435609777 0.000222091892821561 0.000624013464536868 0.000485564390222951 3601
4606 615442 1 3 0.25 1e-04 1 30 "LAT" 0.258954378904271 0.566769530320746 0.156300789378851 0.341774338999961 0.403085645532833 0.460415234962424 0.322085690166652 0.364822943458123 0.662040024437104 0.496551541205316 0.478386479545504 0.357264184156457 0.999431183575388 0.996734580346647 0.997680875860726 0.000568816424612348 0.00326541965335333 0.00231912413927377 2457
4607 452713 2 3 0.25 1e-04 1 30 "LAT" 0.256698840974287 0.564979131883555 0.156220419646262 0.343616666591631 0.410964555909774 0.468108035598238 0.314875883705643 0.355497884356476 0.667663396884061 0.50078658857572 0.471096303351905 0.351775775920465 0.999798765780155 0.995897645733181 0.997243458949188 0.000201234219845287 0.00410235426681899 0.0027565410508119 115
4608 828056 3 3 0.25 1e-04 1 30 "LAT" 0.261170553563444 0.562776428847655 0.160669019614938 0.345838126432573 0.403289013228865 0.463600522896869 0.317571970758477 0.36184202688279 0.664459566792308 0.497695929505514 0.478240990373415 0.356685195719141 0.999387092236526 0.993693107362348 0.995705575572801 0.000612907763473969 0.00630689263765159 0.00429442442719871 172
4609 7870 4 3 0.25 1e-04 1 30 "LAT" 0.255874358987158 0.565196941430567 0.155615244652398 0.343364682298841 0.407289052178402 0.463134256097864 0.32127877894255 0.36225078287913 0.66316341116556 0.497469198115147 0.476894023594947 0.356191965663979 0.999820595637159 0.991879282972876 0.994629748336335 0.0001794043628409 0.00812071702712353 0.00537025166366505 1734
4610 189452 5 3 0.25 1e-04 1 30 "LAT" 0.259035151422144 0.562630273741358 0.1594115424968 0.345996205406266 0.410567887893173 0.464832044001455 0.325269330182636 0.365693844958739 0.669603039315317 0.498018412409128 0.484680872679436 0.359289265961088 0.999749074200452 0.930366972377306 0.954616749216936 0.000250925799547777 0.0696330276226937 0.0453832507830645 99
4611 791994 1 0.05 0.5 1e-04 1 30 "LAT" 0.258018502025884 0.571716856150793 0.152045550816309 0.336740301214843 0.416322540838058 0.470515941189074 0.310725138823486 0.350228262716892 0.674341042863942 0.504617744076525 0.462770689639795 0.345733855483735 0.999834246355142 0.999539740633496 0.999640551517682 0.000165753644857639 0.000460259366503712 0.000359448482317842 3601
4612 1231973 2 0.05 0.5 1e-04 1 30 "LAT" 0.257078445889134 0.572013819221522 0.151276443739747 0.336457019876393 0.418107132489194 0.472155539943358 0.309454263721672 0.348589830593471 0.675185578378327 0.505704122261035 0.460730707461419 0.344558039295215 0.999858706276862 0.999338004140965 0.999515420787043 0.000141293723137717 0.000661995859034662 0.000484579212956565 3601
4613 804718 3 0.05 0.5 1e-04 1 30 "LAT" 0.262598513036221 0.569586688421311 0.156327206048116 0.338908447508408 0.411875371596388 0.47021357885244 0.308659120114619 0.351226754436216 0.674473884632608 0.504381275962552 0.464986326162735 0.347053938937415 0.999848370300346 0.999525291549831 0.999638046371584 0.000151629699654177 0.000474708450168656 0.000361953628415507 3601
4614 1113840 4 0.05 0.5 1e-04 1 30 "LAT" 0.258339351734988 0.568333156635268 0.154719550161904 0.340176825380284 0.41254605289259 0.466185635685608 0.314929933912297 0.354670449908834 0.670885404627578 0.500755781907798 0.469649484074201 0.34982080189042 0.999862399872915 0.999327808887434 0.99951184064123 0.000137600127084734 0.000672191112566394 0.000488159358769698 3601
4615 1231742 5 0.05 0.5 1e-04 1 30 "LAT" 0.259249357093088 0.573383452302024 0.151564019096343 0.335047182719111 0.416841698087586 0.472483157225624 0.308060080497081 0.348306422766844 0.676091055180674 0.506608636832796 0.459624099593425 0.3438604311634 0.999834555510667 0.999373044719201 0.999531480295875 0.00016544448933304 0.000626955280798657 0.000468519704124738 3601
4616 40367 1 3 0.5 1e-04 1 30 "LAT" 0.255794100031118 0.562561158153617 0.157449164032763 0.346004918575313 0.408390914439609 0.46396804749637 0.319688914744711 0.360222174839563 0.664185014470727 0.497186843001457 0.477138078777474 0.35574784922088 0.999876654942552 0.999319116018538 0.999511734613043 0.000123345057448046 0.000680883981462049 0.000488265386957219 3601
4617 1039110 2 3 0.5 1e-04 1 30 "LAT" 0.256761004374493 0.567614476611618 0.154293893475987 0.340930567190435 0.408293755673077 0.463389956431788 0.320954063731889 0.36113295193124 0.66505476004757 0.498367965021612 0.475247957207876 0.354666715503313 0.999882582751477 0.999448663468923 0.999598867219812 0.000117417248523254 0.000551336531076582 0.000401132780188488 3601
4618 799075 3 3 0.5 1e-04 1 30 "LAT" 0.257257412151002 0.561777014367981 0.158991308503546 0.346869612825822 0.40562887896389 0.462656059447926 0.320818375949304 0.362724133708989 0.662886291114891 0.496299895389301 0.47980968445285 0.357665977201439 0.999878389853041 0.998984001043049 0.999295782971701 0.000121610146958905 0.0010159989569515 0.000704217028299369 236
4619 424898 4 3 0.5 1e-04 1 30 "LAT" 0.261393116390031 0.562389188784652 0.16107389894116 0.346255925601706 0.398804544965649 0.457807117384206 0.323531523187169 0.368057155792702 0.660197661355681 0.493770141284206 0.484605422128329 0.360913723625299 0.999881482349675 0.99718329743082 0.99814270615832 0.000118517650325319 0.00281670256918046 0.0018572938416799 120
4620 444364 5 3 0.5 1e-04 1 30 "LAT" 0.257557133174579 0.566215405678822 0.155831158078133 0.342335216378018 0.401840658624428 0.455821357253598 0.328418652843899 0.369589705380159 0.659397791799006 0.492985874590483 0.484249810922032 0.360748274296574 0.999882995591449 0.996859930846585 0.997917587456796 0.000117004408550774 0.00314006915341515 0.00208241254320368 216
4621 598700 1 0.05 0 1e-04 0 40 "LAT" 0.258030437851289 0.562448190238886 0.158886576619695 0.346148061452868 0.50237144271182 0.563679853398492 0.307719452903208 0.344905991888685 0.760401880563109 0.563244180784835 0.466606029522902 0.345345555873805 0.999373591556676 0.99913855644061 0.999218325804463 0.000626408443324141 0.000861443559390177 0.000781674195536744 3601
4622 1249471 2 0.05 0 1e-04 0 40 "LAT" 0.256956441171961 0.563408275073013 0.157532396119746 0.345213335122899 0.50350806742728 0.562233265425488 0.310589057355267 0.346388811403856 0.760464508599241 0.562608167177569 0.468121453475013 0.346014018903505 0.949651455416406 0.948274370670614 0.948739579212919 0.0503485445835943 0.0517256293293861 0.0512604207870808 767
4623 1202947 3 0.05 0 1e-04 0 40 "LAT" 0.258995652230759 0.561294915194708 0.160375543524632 0.347350136756245 0.499987643838754 0.560355695135394 0.311095121351689 0.348289515161912 0.758983296069514 0.560658225654634 0.47147066487632 0.347987156405098 0.999664190389244 0.99953627323751 0.999579916346575 0.000335809610756285 0.000463726762490034 0.000420083653424568 3601
4624 903886 4 0.05 0 1e-04 0 40 "LAT" 0.264106810690023 0.564090608696858 0.161371366803931 0.344477137485937 0.495948146323221 0.562981958879457 0.304712072221932 0.345605236531876 0.760054957013244 0.563338740676547 0.466083439025863 0.345242226002747 0.934595889471919 0.938374018328779 0.937061403232643 0.0654041105280814 0.061625981671221 0.0629385967673572 892
4625 1076542 5 0.05 0 1e-04 0 40 "LAT" 0.257374847003674 0.557350198781195 0.162348487958548 0.351323553722689 0.500038846154384 0.557625741461976 0.315128485068936 0.351073443973414 0.757413693158058 0.557495781939819 0.477476973027484 0.351195192321555 0.998787869195749 0.998174755978543 0.998383109309878 0.00121213080425056 0.00182524402145732 0.00161689069012204 2691
4626 1226970 1 3 0 1e-04 0 40 "LAT" 0.257071027446867 0.566627422986749 0.155223865580259 0.34197726696477 0.495263189933149 0.55538177827529 0.317453339424033 0.353931817587628 0.752334217380016 0.558912367614231 0.472677205004293 0.350178743059958 0.993439865735434 0.996427275272247 0.995407733931588 0.00656013426456566 0.00357272472775274 0.00459226606841186 1496
4627 1023982 2 3 0 1e-04 0 40 "LAT" 0.262560169412284 0.563165770362246 0.161165988886044 0.345433598176959 0.49090603579601 0.555901571738524 0.313206584121946 0.352983545784337 0.753466205208295 0.558183707283042 0.47437257300799 0.350610863842361 0.999662971385723 0.999626144321881 0.999638964565752 0.000337028614277087 0.000373855678118731 0.000361035434247644 3601
4628 780953 3 3 0 1e-04 0 40 "LAT" 0.256028706530693 0.561005496791289 0.15883212639383 0.347591042517374 0.49452629362805 0.555045779436534 0.316810206743335 0.353672564267713 0.750555000158743 0.556763047320355 0.475642333137165 0.351921367396786 0.999303782847017 0.999506933984652 0.999437703477814 0.000696217152983067 0.00049306601534755 0.000562296522185961 3601
4629 283248 4 3 0 1e-04 0 40 "LAT" 0.256208475593289 0.55459526333776 0.163724145822092 0.354069954176733 0.491497332754633 0.552030201560989 0.319665065346038 0.356908531501945 0.747705808347921 0.552579310267461 0.48338921116813 0.356278234658212 0.999610985312665 0.999596821521401 0.999601673518993 0.000389014687335188 0.000403178478599524 0.000398326481006673 3601
4630 1304500 5 3 0 1e-04 0 40 "LAT" 0.259748114932229 0.56290403772581 0.15966037599994 0.345682876828273 0.49131865570203 0.55591858103745 0.313903892753074 0.353141784801792 0.751066770634258 0.557997008030703 0.473564268753014 0.350916384300441 0.988636801323305 0.998512979587124 0.995100051500517 0.011363198676695 0.00148702041287586 0.00489994849948332 3176
4631 921667 1 0.05 0.25 1e-04 0 40 "LAT" 0.259343515034694 0.563527643277576 0.158881812803414 0.34505767530019 0.501417981539557 0.561627063408153 0.310109622704536 0.347022726041441 0.760761496574251 0.562254623456657 0.468991435507951 0.346373646105489 0.999581784043441 0.999381792121427 0.999449951604865 0.000418215956559122 0.000618207878572858 0.000550048395134963 3601
4632 1006538 2 0.05 0.25 1e-04 0 40 "LAT" 0.258508035413307 0.560484763497577 0.160634682935809 0.348137254801309 0.50065780969801 0.559522494574611 0.312648541575595 0.349168448515614 0.759165845111316 0.559824530746235 0.473283224511404 0.348843326495082 0.999811026891779 0.999784288589255 0.999793392505253 0.000188973108221375 0.000215711410744743 0.000206607494747328 3601
4633 1151263 3 0.05 0.25 1e-04 0 40 "LAT" 0.263260332868131 0.562563784582945 0.162030720535067 0.346120703353886 0.498202979723525 0.560740736297318 0.309410815586425 0.347926790649498 0.761463312591656 0.561340438527745 0.471441536121492 0.347333348416253 0.999753665040529 0.999766814352133 0.999762269761158 0.000246334959471516 0.000233185647867104 0.000237730238842336 3601
4634 342715 4 0.05 0.25 1e-04 0 40 "LAT" 0.255635285488808 0.56159909174441 0.157995729984983 0.346952770255727 0.503353035953804 0.561607952961373 0.311378037472506 0.346995045150688 0.758988321442612 0.561581726776372 0.469373767457489 0.347004283398904 0.998110484439214 0.99825796912491 0.998208293372647 0.00188951556078607 0.00174203087509006 0.00179170662735313 1134
4635 887622 5 0.05 0.25 1e-04 0 40 "LAT" 0.255879930985663 0.56280576001925 0.157282360990112 0.345848441270974 0.504208398442407 0.559575133934096 0.314826488811086 0.349090639347304 0.760088329428069 0.560636867220419 0.472108849801198 0.348025300328846 0.999580481639197 0.999351527393376 0.999428561797692 0.000419518360803285 0.000648472606624011 0.00057143820230806 3601
4636 289993 1 3 0.25 1e-04 0 40 "LAT" 0.255866663177366 0.560859268612997 0.158734074429321 0.347717188131088 0.493487225557196 0.552726290502051 0.319959426578925 0.356275765410624 0.749353888734562 0.555200101972186 0.478693501008246 0.353669513990289 0.998462334280767 0.999220702076523 0.998962030170232 0.00153766571923253 0.000779297923477162 0.00103796982976766 2821
4637 66729 2 3 0.25 1e-04 0 40 "LAT" 0.258988848032298 0.563458260723337 0.15878114655418 0.345105382943947 0.497426120178968 0.560756448565279 0.309617386423255 0.347845419518786 0.756414968211267 0.561493701618326 0.468398532977435 0.347098184748707 0.999819584125911 0.999776868882207 0.999791487120857 0.000180415874088595 0.000223131117793136 0.000208512879142991 3601
4638 259374 3 3 0.25 1e-04 0 40 "LAT" 0.263101112980631 0.562172796702713 0.162271706686118 0.346494527005836 0.488650928418173 0.553769321722584 0.315127623061691 0.355143356045796 0.751752041398804 0.556421208939583 0.477399329747809 0.352416872417443 0.999831108062195 0.999781912697399 0.999799108722937 0.000168891937805133 0.000218087302601106 0.00020089127706335 3601
4639 387016 4 3 0.25 1e-04 0 40 "LAT" 0.263869502330241 0.563882912730673 0.161370908887347 0.344771801928095 0.488835227195294 0.555035623158873 0.313294343861415 0.353750578704675 0.752704729525536 0.557868076185941 0.474665252748763 0.350880503098547 0.999808637466811 0.999786385868806 0.999794175076354 0.000191362533188871 0.000213614131194243 0.000205824923645599 3601
4640 292988 5 3 0.25 1e-04 0 40 "LAT" 0.258171870616173 0.557565577780658 0.16269098065716 0.351102455558221 0.491401255318967 0.552208576776284 0.319194765596213 0.3567382735661 0.749573125935139 0.553779837733253 0.481885746253373 0.355081829277889 0.999799957075546 0.997304544172691 0.998163397956315 0.00020004292445376 0.00269545582730882 0.00183660204368447 2210
4641 783735 1 0.05 0.5 1e-04 0 40 "LAT" 0.25646786756971 0.562444292196626 0.157927276354088 0.346170499267983 0.503848003606083 0.56163144081759 0.311552224663021 0.347001138133643 0.760315871175793 0.561882697233827 0.469479501017109 0.346744252320705 0.999872374714229 0.999849372973015 0.99985713087895 0.000127625285771477 0.000150627026984689 0.000142869121050019 3601
4642 849474 2 0.05 0.5 1e-04 0 40 "LAT" 0.257088610749824 0.564812870090414 0.156556005535152 0.343770374718383 0.503346906114505 0.561644811508217 0.311294564478849 0.346984803949557 0.760435516864329 0.562691012647047 0.467850570014001 0.345923350693419 0.999879293242644 0.999859323521258 0.999866071578894 0.000120706757355862 0.000140676478742134 0.00013392842110581 3601
4643 988956 3 0.05 0.5 1e-04 0 40 "LAT" 0.258977482088859 0.558647559578337 0.162342645725653 0.350033172610926 0.499081719105276 0.558745434397946 0.312935802212313 0.349933078548241 0.758059201194135 0.558681976940524 0.475278447937967 0.349997646496015 0.99987586952233 0.999849486127562 0.999858499453128 0.00012413047767027 0.000150513872437551 0.000141500546872127 3601
4644 1302961 4 0.05 0.5 1e-04 0 40 "LAT" 0.255183489876221 0.559862083458109 0.159044557225509 0.348764559420281 0.502602514075897 0.558612720845445 0.315269849753487 0.350037491206724 0.757786003952118 0.559010021120794 0.474314406978997 0.349632562430436 0.999809656249702 0.999745204430634 0.999766904101696 0.000190343750298524 0.000254795569365871 0.000233095898303995 3601
4645 1168516 5 0.05 0.5 1e-04 0 40 "LAT" 0.256407067701378 0.56393919219855 0.156771680447811 0.344666389747863 0.504155419923728 0.561774435438645 0.311571963070471 0.346846110762477 0.760562487625106 0.562471124866991 0.468343643518282 0.34614484100659 0.999878886205433 0.999853002606489 0.999861725553363 0.000121113794566892 0.00014699739351136 0.000138274446636634 3601
4646 670124 1 3 0.5 1e-04 0 40 "LAT" 0.256794327422319 0.565947607491493 0.155584341938052 0.342631150864763 0.49462413501039 0.553550276763788 0.319671684686711 0.355636039925304 0.751418462432708 0.557421533081724 0.475256026624763 0.351575397629402 0.999880703384984 0.999848124003459 0.999859240758284 0.000119296615016298 0.000151875996540657 0.000140759241715536 3601
4647 871604 2 3 0.5 1e-04 0 40 "LAT" 0.258154588691822 0.562148015819272 0.159248079937635 0.346481008443173 0.493195495006822 0.552968209775963 0.319056074852099 0.355988756206615 0.751350083698644 0.555872677447918 0.478304154789735 0.352980908738511 0.999858910518279 0.999850751637869 0.999853551318702 0.000141089481721049 0.000149248362131461 0.000146448681297886 3601
4648 1163718 3 3 0.5 1e-04 0 40 "LAT" 0.259579662813663 0.56321883836136 0.159314475084884 0.34539929757024 0.492483771067306 0.55625090674744 0.314231344232588 0.352740692770405 0.752063433880969 0.558336407004238 0.473545819317473 0.350539866904423 0.999833398936637 0.999778329050936 0.999797319775342 0.000166601063363034 0.000221670949063994 0.00020268022465829 3601
4649 107428 4 3 0.5 1e-04 0 40 "LAT" 0.264379903487765 0.560852010643432 0.164048706527176 0.347796005325037 0.484000588557359 0.550176526925105 0.317878112475359 0.359197948674477 0.748380492045125 0.553663901094372 0.481926819002535 0.355473377426241 0.999875230968621 0.99984677385872 0.999856815597558 0.000124769031379108 0.000153226141280289 0.000143184402442084 3601
4650 30782 5 3 0.5 1e-04 0 40 "LAT" 0.258276527167984 0.561042447381029 0.160134675030249 0.347605926466575 0.492504270118138 0.551944273813009 0.320131178106563 0.356885213217195 0.750780797286122 0.554742909298793 0.480265853136813 0.354034382725273 0.999807413143404 0.999851413002178 0.999836298600873 0.000192586856596023 0.000148586997821882 0.000163701399127032 3601
4651 881920 1 0.05 0 1e-04 0.1 40 "LAT" 0.260073774202431 0.565697096697221 0.157696477062941 0.342914790630542 0.498107716654915 0.559343228551269 0.307875839813224 0.345382749646337 0.758181490857345 0.561480548960287 0.465572316876165 0.344568311489397 0.999579893242412 0.99953595832188 0.999550954094246 0.000420106757588455 0.000464041678120275 0.000449045905754415 3601
4652 978713 2 0.05 0 1e-04 0.1 40 "LAT" 0.257015221586195 0.559664271852711 0.160396350445672 0.349005940114185 0.497658736211009 0.555299905242632 0.313512996470377 0.349432427918494 0.754673957797203 0.55674961767917 0.473909346916049 0.349316873447155 0.998621954967976 0.998973691974213 0.998854470953385 0.00137804503202386 0.00102630802578659 0.00114552904661541 530
4653 1030097 3 0.05 0 1e-04 0.1 40 "LAT" 0.258245271203616 0.562071166235314 0.159310303139748 0.346574896139332 0.496845979359731 0.55672374699192 0.310933992297206 0.348022853385953 0.755091250563346 0.558520257100767 0.470244295436954 0.347551486581403 0.99966570861842 0.999666290944573 0.999666092751949 0.000334291381579673 0.000333709055426887 0.000333907248050805 3601
4654 430710 4 0.05 0 1e-04 0.1 40 "LAT" 0.258958598220013 0.562856912352845 0.159143376235383 0.345774474935199 0.498986276675542 0.559840261913597 0.307712139595038 0.344919474600958 0.757944874895555 0.560844621210726 0.46685551583042 0.345233329263222 0.995343976254147 0.997991438888314 0.997090904012179 0.00465602374585302 0.00200856111168639 0.00290909598782077 409
4655 528349 5 0.05 0 1e-04 0.1 40 "LAT" 0.255128619575551 0.558824252080938 0.159757721374368 0.349820665704138 0.498962647454688 0.55379453331697 0.316481933439998 0.350960737056623 0.75409126703024 0.555466951026592 0.476239654814366 0.350596346558064 0.99953124296724 0.999559548215697 0.999550018156603 0.000468757032759748 0.000440451784302936 0.000449981843396796 3601
4656 774371 1 3 0 1e-04 0.1 40 "LAT" 0.259026477328605 0.559538106053877 0.161778898518048 0.349123236505469 0.488615418376403 0.551300874520657 0.315258293659769 0.353718447874063 0.747641895705008 0.553847330404987 0.477037192177817 0.352429511342541 0.998889461269248 0.991067420831741 0.9937633696961 0.00111053873075244 0.00893257916825907 0.00623663030390005 1486
4657 360248 2 3 0 1e-04 0.1 40 "LAT" 0.257381363446043 0.561183403112338 0.159505379163099 0.347534550348277 0.489982214237019 0.547865860918965 0.321155565459661 0.357173566799995 0.747363577683061 0.552077764226791 0.480660944622759 0.354216852054195 0.991441722485427 0.998891980746106 0.996341919631963 0.00855827751457261 0.00110801925389437 0.00365808036803679 3601
4658 958972 3 3 0 1e-04 0.1 40 "LAT" 0.262781525149886 0.566845051270303 0.158566968710995 0.341744276254311 0.486053640973817 0.552143527478469 0.313044163341384 0.353370183722598 0.748835166123703 0.55692679996699 0.471611132052379 0.349664364090626 0.999679530651713 0.999626644326625 0.999645099444503 0.000320469348286811 0.000373355673374796 0.000354900555496773 3601
4659 1003972 4 3 0 1e-04 0.1 40 "LAT" 0.258205737453641 0.560904347892748 0.160238493953633 0.347730032003075 0.489754200223236 0.551515698343155 0.315868608603336 0.353900520863398 0.747959937676877 0.554445280168517 0.476107102556968 0.352083409325815 0.999633816944513 0.999537121974188 0.999570338685701 0.000366183055486816 0.000462878025811943 0.000429661314298514 3601
4660 366980 5 3 0 1e-04 0.1 40 "LAT" 0.257061402209124 0.559337485797254 0.160696169717168 0.349336721806657 0.491116749539638 0.552339437700489 0.315585375079021 0.35289428095854 0.748178151748763 0.554420496005575 0.476281544796189 0.351997001530478 0.973891532302494 0.973045680206541 0.973334910044444 0.0261084676975064 0.0269543197934594 0.0266650899555556 1241
4661 371677 1 0.05 0.25 1e-04 0.1 40 "LAT" 0.256159050066495 0.564105584801901 0.156504212090959 0.344468569193964 0.500513882626174 0.559057265864106 0.309879992787613 0.345691547492252 0.756672932692669 0.560730931952477 0.466384204878573 0.345305069526536 0.999802840710148 0.99978484318796 0.999790907093925 0.000197159289851642 0.000215156812039819 0.000209092906074999 3601
4662 1207573 2 0.05 0.25 1e-04 0.1 40 "LAT" 0.259917032716109 0.562712640395073 0.159823173316614 0.345886025861135 0.496806261037953 0.557251598514489 0.310051374391407 0.347488153367542 0.756723293754063 0.559092896513153 0.46987454770802 0.346963676932059 0.999466193396872 0.99957034279468 0.999534741816735 0.000533806603128 0.000429657205319585 0.000465258183264704 3601
4663 553331 3 0.05 0.25 1e-04 0.1 40 "LAT" 0.257935843721776 0.563217084441148 0.158272266578818 0.34539577353098 0.496751160802349 0.555181332052236 0.313073178346193 0.349520647576295 0.754687004524125 0.557872662604136 0.471345444925011 0.34815340172134 0.999819432766656 0.999789288235281 0.999799536241166 0.000180567233344084 0.000210711764718705 0.000200463758833953 3601
4664 115392 4 0.05 0.25 1e-04 0.1 40 "LAT" 0.256552322683767 0.558800768377146 0.160697921162059 0.349824240399142 0.496745198401031 0.556813544344068 0.310790951189987 0.347921462684923 0.753297521084799 0.557460053037389 0.471488872352046 0.348596500727155 0.99965470921112 0.99952747200787 0.999570619032109 0.00034529078888037 0.000472527992130311 0.000429380967891132 3601
4665 682329 5 0.05 0.25 1e-04 0.1 40 "LAT" 0.260386498405229 0.5580675920595 0.163638857676425 0.350582060224297 0.49250384365999 0.553983294017732 0.312174748225585 0.350773324467291 0.752890342065219 0.555370070099497 0.475813605902009 0.350726333052762 0.999798558196888 0.999765683978187 0.999777000800715 0.000201441803112117 0.000234316021813443 0.000222999199285488 3601
4666 651919 1 3 0.25 1e-04 0.1 40 "LAT" 0.259620112767643 0.563594807872934 0.15907965079701 0.344979015317522 0.48818293901088 0.554251138274607 0.31170549615844 0.351336314597845 0.747803051778523 0.557121527383567 0.47078514695545 0.34950903949964 0.999821725469152 0.999736555179232 0.999765986402269 0.000178274530848044 0.000263444820767939 0.000234013597731069 3601
4667 679465 2 3 0.25 1e-04 0.1 40 "LAT" 0.254266386422172 0.5550107323109 0.16217299960826 0.353689231329353 0.490785788995431 0.551542499682181 0.317065472990032 0.353812575459502 0.745052175417603 0.552383494663395 0.479238472598292 0.354123992506502 0.999830849737673 0.999771820827506 0.999791882339503 0.000169150262326694 0.000228179172493982 0.000208117660496613 3601
4668 1154874 3 3 0.25 1e-04 0.1 40 "LAT" 0.258331008995603 0.562036787554675 0.159427462811944 0.346572833502839 0.488163897851343 0.550889026159597 0.31607741405244 0.354522932381054 0.746494906846946 0.554420224899101 0.475504876864383 0.352097986725407 0.999810540026953 0.999658077631697 0.999710563951514 0.00018945997304713 0.000341922368302884 0.00028943604848573 3601
4669 900463 4 3 0.25 1e-04 0.1 40 "LAT" 0.257509107788192 0.562535960357012 0.158539264330948 0.346072054768317 0.489177311299981 0.550874849115891 0.316643846310098 0.354390751896695 0.746686419088173 0.554536192031899 0.475183110641047 0.351878607638228 0.999772207402073 0.999682493629465 0.99971326412802 0.00022779259792712 0.000317506370534856 0.000286735871979766 3601
4670 229959 5 3 0.25 1e-04 0.1 40 "LAT" 0.255190867742986 0.560352485333255 0.15878254957528 0.348331601584388 0.490443923303805 0.54805370359757 0.32214985875842 0.35759973494551 0.74563479104679 0.551885833580905 0.4809324083337 0.354808348916034 0.999825252219051 0.998592493014459 0.999012170774473 0.000174747780948515 0.00140750698554075 0.000987829225526515 3178
4671 349690 1 0.05 0.5 1e-04 0.1 40 "LAT" 0.256132302931482 0.564102413807189 0.156497960150668 0.344524548533462 0.501283004268098 0.557124700035261 0.313102529744414 0.347645405380476 0.757415307199581 0.559443478819112 0.469600489895081 0.346620105967967 0.99987109449443 0.999835174924828 0.99984725981918 0.000128905505569552 0.000164825075172174 0.000152740180819598 3601
4672 274600 2 0.05 0.5 1e-04 0.1 40 "LAT" 0.257609050658843 0.560773436034686 0.159932468798202 0.347849084451897 0.498486550412862 0.556393658880569 0.312447279222813 0.348359024597193 0.756095601071705 0.557850602260157 0.472379748021015 0.348213850547558 0.999838487724834 0.999849572966375 0.999845813729744 0.000161512275166095 0.000150427033624639 0.00015418627025634 3601
4673 251057 3 0.05 0.5 1e-04 0.1 40 "LAT" 0.260653835700026 0.560754566009617 0.161792022787173 0.347855972510357 0.493006440876154 0.554783245704204 0.311389156053199 0.349942658072142 0.753660276576181 0.556807740583578 0.473181178840371 0.34925209107907 0.999883684074368 0.999852210439221 0.999863041932868 0.000116315925631797 0.00014778956077937 0.000136958067131872 3601
4674 1307138 4 0.05 0.5 1e-04 0.1 40 "LAT" 0.257774923017808 0.563278643738602 0.158099027605156 0.34531800300685 0.499400274239421 0.558960944114218 0.309277219797583 0.345810453931316 0.75717519725723 0.56040301777561 0.467376247402739 0.345663961248786 0.999858509486406 0.99982300920703 0.999835039454325 0.000141490513594453 0.000176990792970398 0.000164960545674712 3601
4675 393802 5 0.05 0.5 1e-04 0.1 40 "LAT" 0.257612715581017 0.562629119949952 0.158549270857057 0.346001861352689 0.496747186610438 0.554098748964865 0.314748955164173 0.350642187354537 0.754359902191455 0.556953393885842 0.473298226021229 0.349102663911108 0.999880413881208 0.999852119354357 0.999861729828446 0.000119586118792497 0.000147880645642919 0.000138270171554459 3601
4676 835182 1 3 0.5 1e-04 0.1 40 "LAT" 0.257082646536372 0.559145107285908 0.160833272757247 0.349495511086449 0.488962583284703 0.548656038641332 0.319773520313516 0.356768219816741 0.746045229821075 0.551970589876484 0.480606793070763 0.35456122977569 0.999884575556528 0.999848625852684 0.999860950208665 0.000115424443471907 0.000151374147316092 0.000139049791335374 3601
4677 1249260 2 3 0.5 1e-04 0.1 40 "LAT" 0.2600184797258 0.562313835809297 0.16023630677174 0.346340257378439 0.487371551150611 0.551186787801549 0.315241627926619 0.354330447020116 0.747390030876411 0.554714618267454 0.475477934698358 0.351896471536062 0.999883542728548 0.999844906088438 0.999858278992668 0.00011645727145241 0.000155093911561959 0.000141721007331934 3601
4678 923229 3 3 0.5 1e-04 0.1 40 "LAT" 0.257720587713878 0.562417300801605 0.158793851526375 0.346249677629929 0.49082599141755 0.552632696045948 0.314409726276042 0.352089745507749 0.748546579131429 0.555655974759745 0.473203577802417 0.350414542080447 0.999881322972289 0.999847263202432 0.999858922206466 0.000118677027711401 0.000152736797567627 0.000141077793533765 3601
4679 215205 4 3 0.5 1e-04 0.1 40 "LAT" 0.259179142555055 0.56239765475256 0.159718287867329 0.34612570216584 0.488021035051145 0.551330212321116 0.31505021555717 0.354015873301285 0.7472001776062 0.55481902034066 0.4747685034245 0.351627390992612 0.999603995994129 0.99985298969087 0.999767065270273 0.000396004005870535 0.000147010309130439 0.000232934729726955 3601
4680 972483 5 3 0.5 1e-04 0.1 40 "LAT" 0.255630938732591 0.564208753018625 0.156192907365612 0.344330038164312 0.491370644429471 0.552203142187746 0.316239901531129 0.353174972209942 0.747001583162062 0.555941205317258 0.47243280889674 0.350516235061608 0.999885256004388 0.999846577421251 0.999859743134837 0.000114743995611773 0.000153422578748846 0.00014025686516269 3601
4681 833561 1 0.05 0 1e-04 0.2 40 "LAT" 0.262909409818991 0.56327580357218 0.161263295804958 0.345368987656237 0.488732909895587 0.55180964748402 0.309141980152804 0.348625511560727 0.751642319714577 0.555730259812418 0.470405275957761 0.347537450840391 0.999556409850221 0.999554236483039 0.999554988972434 0.0004435901497789 0.000445763516961086 0.000445011027566165 3601
4682 226743 2 0.05 0 1e-04 0.2 40 "LAT" 0.258627900963902 0.562351219229302 0.159363821182845 0.346262047607586 0.492202493172915 0.552194149846466 0.310775934083644 0.348254794304571 0.750830394136817 0.555626529440154 0.47013975526649 0.347600647923105 0.996767687551478 0.995488244268647 0.995924571510986 0.00323231244852178 0.00451175573135251 0.0040754284890135 2208
4683 1261908 3 0.05 0 1e-04 0.2 40 "LAT" 0.258294873642392 0.563838608337049 0.15804438265216 0.344796468941705 0.49341510024944 0.551982051633632 0.311846838281832 0.348460783277135 0.751709973891832 0.55598145115194 0.469891220933992 0.347236688419531 0.999622396352565 0.999613258827992 0.999616366313408 0.000377603647435088 0.000386741172007769 0.000383633686592325 3601
4684 637092 4 0.05 0 1e-04 0.2 40 "LAT" 0.264152873528899 0.560460500016999 0.164181642961424 0.348191643600127 0.485456184960297 0.55014688813767 0.309334189787261 0.350221140521321 0.749609058489196 0.553700065088274 0.473515832748685 0.349551636495631 0.999563089972865 0.999516481831603 0.999532741529682 0.000436910027135463 0.000483518168396665 0.000467258470317942 3601
4685 58120 5 0.05 0 1e-04 0.2 40 "LAT" 0.263827430245516 0.564411960160644 0.160958978283689 0.344221298630177 0.489136793245978 0.553284889296437 0.307207963227932 0.347157165137668 0.752964223491494 0.557110613274341 0.468166941511621 0.346163938173476 0.997120241423428 0.997619709106436 0.997446457963939 0.0028797585765721 0.00238029089356413 0.00255354203606111 2931
4686 546847 1 3 0 1e-04 0.2 40 "LAT" 0.257929798959801 0.567463605514105 0.155123211411003 0.341095058771748 0.486437254475926 0.547416130179841 0.316940728236734 0.35438271674498 0.744367053435726 0.553928764450882 0.472063939647737 0.350170052534161 0.906691935640261 0.924230367822109 0.918215793952051 0.0933080643597392 0.0757696321778911 0.0817842060479488 885
4687 169453 2 3 0 1e-04 0.2 40 "LAT" 0.263335683130191 0.56687011955527 0.158836207524124 0.341725828920551 0.479376016134267 0.54327697957301 0.317740729142643 0.358008299962166 0.742711699264458 0.551166219022022 0.476576936666767 0.352652568803859 0.999522051618248 0.999459272308049 0.999481278416478 0.000477948381752353 0.000540727691951461 0.00051872158352228 3601
4688 887631 3 3 0 1e-04 0.2 40 "LAT" 0.259057902727188 0.561506860033204 0.160296258789269 0.347137984759848 0.484629883862847 0.549071463557556 0.313306332620946 0.352509589940173 0.743687786590035 0.553024593386594 0.473602591410215 0.350998821549539 0.99955589029651 0.99959494123177 0.99958146484729 0.000444109703489762 0.000405058768230178 0.000418535152709741 3601
4689 874080 4 3 0 1e-04 0.2 40 "LAT" 0.258035464567825 0.559716617247987 0.161019589159334 0.348906662869074 0.483439397200704 0.546680111001394 0.315586917751596 0.354512156526982 0.741474861768529 0.550833868572829 0.476606506910929 0.352917787302723 0.9976027756161 0.9994298642869 0.998800293615353 0.0023972243838997 0.000570135713100535 0.00119970638464708 3601
4690 46707 5 3 0 1e-04 0.2 40 "LAT" 0.260159424892647 0.562237079201429 0.160430461707461 0.346402726012885 0.482905383519278 0.545829595022311 0.31612417449801 0.355125642096405 0.743064808411925 0.55116836773868 0.476554636205471 0.352433988761074 0.999586936890505 0.999335108469403 0.999422338915976 0.000413063109495092 0.000664891530597402 0.00057766108402443 3601
4691 178771 1 0.05 0.25 1e-04 0.2 40 "LAT" 0.256902752766969 0.562645414734176 0.158070913828128 0.345968406731856 0.495072480129264 0.553417224576577 0.310883640037653 0.347086771294553 0.751975232896233 0.556508605776303 0.468954553865781 0.346735392761995 0.999755356902524 0.99975499427525 0.999755116951836 0.000244643097476438 0.000245005724750353 0.000244883048164063 3601
4692 287741 2 0.05 0.25 1e-04 0.2 40 "LAT" 0.260101760625132 0.564916942809284 0.158316422962301 0.343710802521552 0.492392864762259 0.551860437259282 0.311364784823165 0.348556601179882 0.75249462538739 0.55627053517376 0.469681207785466 0.34694068919889 0.999814211121149 0.99977509895036 0.999788476735976 0.000185788878851079 0.00022490104963991 0.000211523264024272 3601
4693 954794 3 0.05 0.25 1e-04 0.2 40 "LAT" 0.262113556983623 0.56634694113261 0.158447747441235 0.342224888542129 0.490456063161795 0.552498462933492 0.309145965889752 0.347921233144446 0.752569620145418 0.557221854643948 0.467593713330987 0.345990918057773 0.999799223303283 0.999727193722412 0.999752018373565 0.000200776696717102 0.00027280627758759 0.000247981626435002 3601
4694 256826 4 0.05 0.25 1e-04 0.2 40 "LAT" 0.25673000258213 0.5624289705485 0.158105217881812 0.346203992969489 0.495099192518704 0.552780844862767 0.311759649070031 0.347640769653378 0.751829195100834 0.555991742473584 0.469864866951844 0.347201269597511 0.999757759339065 0.999343405449637 0.999483487077119 0.000242240660935005 0.000656594550363017 0.000516512922880978 3601
4695 796409 5 0.05 0.25 1e-04 0.2 40 "LAT" 0.256307951008275 0.562479690827233 0.157847907689161 0.34613481225496 0.493978482534022 0.550952142690514 0.313769705033521 0.349428979159774 0.750286433542297 0.554799625579861 0.471617612722682 0.34835542028619 0.999604717619445 0.999518269653193 0.999547496614888 0.000395282380555341 0.000481730346806684 0.000452503385112304 3601
4696 351035 1 3 0.25 1e-04 0.2 40 "LAT" 0.261407085330729 0.566204257631069 0.158168586818809 0.342383854403021 0.480043637542035 0.541969442467798 0.320294138648275 0.359266287993854 0.741450722872764 0.549999449389022 0.478462725467083 0.353766856697138 0.999812844083992 0.999775741516804 0.999788670662278 0.000187155916008015 0.000224258483195561 0.000211329337722321 3601
4697 1312974 2 3 0.25 1e-04 0.2 40 "LAT" 0.257620702672249 0.562381821085981 0.158703017529636 0.346213048879419 0.485880534823425 0.545954708606282 0.317846245874388 0.355046948518384 0.743501237495674 0.551282833002036 0.476549263404024 0.352307144619361 0.999811652065205 0.999768652661365 0.99978339380058 0.000188347934794558 0.000231347338634736 0.000216606199419906 3601
4698 182689 3 3 0.25 1e-04 0.2 40 "LAT" 0.260364924749365 0.564382128989601 0.158907714739691 0.344217914663944 0.482654120757612 0.548681914948032 0.312292505786251 0.3525446716521 0.743019045506978 0.553775679668813 0.471200220525942 0.350000356028608 0.999837224704979 0.999766214866404 0.999790845040682 0.000162775295020619 0.000233785133595719 0.00020915495931791 3601
4699 752132 4 3 0.25 1e-04 0.2 40 "LAT" 0.259365407937973 0.5586511496246 0.162546687424316 0.349882355987498 0.486119997687247 0.549777165651403 0.311808390727867 0.351036251193942 0.74548540562522 0.552644361139764 0.474355078152183 0.350830072456656 0.997667287189157 0.998764550686833 0.998386379677959 0.00233271281084298 0.00123544931316656 0.00161362032204141 3601
4700 707163 5 3 0.25 1e-04 0.2 40 "LAT" 0.256681430568442 0.564632889978109 0.156506835840507 0.343876827025175 0.48490464730456 0.54718429908835 0.315779640550284 0.353865530292959 0.741586077873002 0.552765989977357 0.472286476390791 0.350823311237482 0.999170378813451 0.999759322444759 0.999557641650896 0.000829621186549047 0.000240677555241388 0.00044235834910354 3601
4701 994840 1 0.05 0.5 1e-04 0.2 40 "LAT" 0.257156421001259 0.564786069117343 0.156593641823227 0.343830397620026 0.496240798589373 0.554054370378263 0.310602286405085 0.346425658429042 0.753397219590633 0.557645453286637 0.467195928228312 0.345576000848499 0.999879525911973 0.999850860858857 0.9998605468706 0.000120474088026841 0.000149139141143233 0.000139453129399965 3601
4702 704512 2 0.05 0.5 1e-04 0.2 40 "LAT" 0.257236633313143 0.564095414677279 0.157152438357692 0.344473410189205 0.493678794709043 0.552595070332933 0.311082754140392 0.347809763805261 0.750915428022187 0.556466437062834 0.468235192498084 0.346696720512185 0.999882740147084 0.999845852450504 0.999858360007672 0.000117259852916197 0.000154147549496124 0.000141639992327718 3601
4703 577828 3 0.05 0.5 1e-04 0.2 40 "LAT" 0.257200850544405 0.559449035668585 0.160664636766989 0.349187456894411 0.491152059318814 0.548677519182945 0.315261676695019 0.351702130998648 0.748352909863219 0.552300939991063 0.475926313462009 0.350879884680222 0.999879322003636 0.999845432682481 0.999856960970332 0.000120677996363484 0.000154567317519327 0.000143039029667587 3601
4704 838602 4 0.05 0.5 1e-04 0.2 40 "LAT" 0.261745854520566 0.563317888913569 0.160486011408787 0.345278959744012 0.488817502059617 0.551975894293984 0.308981571726149 0.348455605033433 0.750563356580182 0.555847970790504 0.469467583134936 0.347392417674871 0.999881076018134 0.999847378025923 0.999859010932787 0.000118923981865792 0.000152621974077367 0.000140989067213527 3601
4705 434609 5 0.05 0.5 1e-04 0.2 40 "LAT" 0.25690605130431 0.564300838153028 0.156823532161423 0.344300915455877 0.494023950778182 0.551493761355331 0.312966069201669 0.34891567878413 0.750930002082492 0.555773699998019 0.469789601363093 0.34739564947455 0.999824907215174 0.999837358547987 0.9998331433315 0.000175092784826379 0.000162641452012676 0.000166856668500011 3601
4706 1298972 1 3 0.5 1e-04 0.2 40 "LAT" 0.261644406353655 0.561933332603811 0.16149527460921 0.346699578808348 0.481070377068404 0.544318735092806 0.317348553382522 0.356824076576929 0.742714783422059 0.550129636728457 0.478843827991731 0.35360647219056 0.999882090150198 0.999804906017227 0.999831807016566 0.000117909849802365 0.000195093982772608 0.000168192983433676 3601
4707 150858 2 3 0.5 1e-04 0.2 40 "LAT" 0.255751007541289 0.561117396429931 0.158552356146982 0.34750142601155 0.486811589229339 0.545173680242666 0.319493246917341 0.355765862702536 0.742562596770629 0.550287155254123 0.478045603064323 0.353255855069572 0.999878927030857 0.999834886411008 0.999849893240375 0.000121072969143361 0.000165113588991677 0.000150106759625125 3601
4708 594210 3 3 0.5 1e-04 0.2 40 "LAT" 0.259932382941566 0.567094536421594 0.15663094568179 0.341491517254897 0.483112293680771 0.544928687715864 0.31809433674783 0.356444943319049 0.743044676622337 0.55217853691177 0.47472528242962 0.351666960697313 0.999882959379201 0.999836975469102 0.999852883100961 0.000117040620798582 0.000163024530897919 0.000147116899039475 3601
4709 255756 4 3 0.5 1e-04 0.2 40 "LAT" 0.255938158906154 0.561209160626822 0.158509899891824 0.347404590565977 0.487282003310045 0.543801339152408 0.321567524168012 0.357083113636066 0.743220162216199 0.549451992549763 0.480077424059836 0.354045188415517 0.999882360611713 0.999841280556631 0.999855271874522 0.000117639388287323 0.000158719443368626 0.000144728125477729 3601
4710 428289 5 3 0.5 1e-04 0.2 40 "LAT" 0.258647681659715 0.560235147754718 0.160993487574271 0.348435443749941 0.482803603146775 0.542858213043805 0.321061312564082 0.358601760767172 0.74145128480649 0.548495105288305 0.482054800138353 0.355444125946566 0.999881712241272 0.999732028529374 0.999783702217225 0.000118287758727867 0.000267971470626027 0.000216297782775363 3601
4711 738873 1 0.05 0 1e-04 0.3 40 "LAT" 0.258053435474903 0.56110269912453 0.159908129205064 0.34751799796251 0.488058673815639 0.547607649131727 0.310557757129106 0.348067014894296 0.746112109290542 0.552171415308095 0.47046588633417 0.347908826268821 0.999173735328405 0.999175003659963 0.999174571724636 0.000826264671595088 0.000824996340036942 0.00082542827536432 3601
4712 622694 2 0.05 0 1e-04 0.3 40 "LAT" 0.259406457181683 0.565239517094596 0.157660380697783 0.343333537713584 0.48798492959745 0.548227177849788 0.309722471141129 0.347481330916846 0.747391386779133 0.553991596670171 0.467382851838912 0.346091982190341 0.999561319830565 0.99954389392255 0.999549846569267 0.000438680169434983 0.000456106077449828 0.000450153430733417 3601
4713 580195 3 0.05 0 1e-04 0.3 40 "LAT" 0.256588996067998 0.5607034434955 0.159318916613398 0.347955020689449 0.489016887089937 0.546638203322756 0.312685503768052 0.349034902032976 0.745605883157935 0.5513644703374 0.47200442038145 0.348701378383388 0.995509439013285 0.993666665720682 0.994290955016106 0.00449056098671502 0.00633333427931761 0.00570904498389417 3165
4714 210287 4 0.05 0 1e-04 0.3 40 "LAT" 0.258888084830011 0.566123967131756 0.156673794877273 0.342469311370092 0.489327697800511 0.549395186853953 0.308906577086959 0.346359765969134 0.748215782630523 0.555037584865845 0.465580371964232 0.34507111616423 0.999645300550517 0.999643135215874 0.999643872653806 0.000354699449483404 0.000356864784126469 0.00035612734619395 3601
4715 215733 5 0.05 0 1e-04 0.3 40 "LAT" 0.261069001650753 0.56292465218021 0.160419472545562 0.345757729690256 0.487358413739853 0.549219843321497 0.307869562176971 0.346518741532712 0.748427415390605 0.553891521463599 0.468289034722533 0.346288102371759 0.999648637724425 0.99953019186167 0.999570877052409 0.000351362275574575 0.000469808138329535 0.000429122947591171 3601
4716 1300618 1 3 0 1e-04 0.3 40 "LAT" 0.255703617313439 0.5622002861699 0.157660313961961 0.346406890569131 0.487895074271525 0.548774628399507 0.31038936390762 0.347448779150309 0.743598691584964 0.553105348492609 0.468049677869581 0.347306470989838 0.969809530377566 0.968517898357054 0.968955422668755 0.0301904696224338 0.031482101642946 0.0310445773312447 1729
4717 545364 2 3 0 1e-04 0.3 40 "LAT" 0.260577687758214 0.566753761057069 0.157269195783416 0.341824674137918 0.47722827705648 0.539374666382738 0.318528655637814 0.357566997836206 0.737805964814694 0.548452434113086 0.47579785142123 0.35248333087241 0.99883231187519 0.999241250458625 0.999099195648833 0.00116768812480962 0.00075874954137455 0.000900804351166726 3601
4718 231716 3 3 0 1e-04 0.3 40 "LAT" 0.260035841569824 0.564542365172729 0.158584943019529 0.344066423921599 0.478643470440121 0.542339084268408 0.31483788363867 0.354308866885255 0.738679312009945 0.549623730169609 0.473422826658199 0.351135582308302 0.999571489623648 0.99936555475439 0.999436896123031 0.000428510376351794 0.000634445245610243 0.000563103876969268 3601
4719 165798 4 3 0 1e-04 0.3 40 "LAT" 0.254693392673351 0.558602926433605 0.159771669177102 0.35002609896445 0.482678022824763 0.542350008350203 0.317160479688715 0.354243315612342 0.737371415498115 0.547557765044767 0.476932148865817 0.353123880288817 0.988809761440209 0.998265174317258 0.995048645187258 0.011190238559791 0.00173482568274165 0.00495135481274244 3601
4720 400374 5 3 0 1e-04 0.3 40 "LAT" 0.256934332264261 0.556348647572464 0.162894078832923 0.352345903299785 0.478433827056742 0.540568248019916 0.31786516686758 0.356430638777948 0.735368159321004 0.54557263594711 0.480759245700504 0.355458860241983 0.991926844258972 0.999251682392582 0.996730025107523 0.00807315574102825 0.000748317607418468 0.0032699748924771 3601
4721 432516 1 0.05 0.25 1e-04 0.3 40 "LAT" 0.261350181410192 0.566293699657877 0.158063176888822 0.342323601970681 0.487391024536872 0.548387658858541 0.309002348370548 0.347243888834578 0.748741205947064 0.55448153440946 0.46706552525937 0.345586862913611 0.999811053900598 0.999759996575833 0.999777532920511 0.000188946099402471 0.000240003424166865 0.00022246707948904 3601
4722 122160 2 0.05 0.25 1e-04 0.3 40 "LAT" 0.258013805225426 0.560831673484572 0.160095311291463 0.347795354303167 0.489426103496143 0.549548235527134 0.308667579379227 0.346223114520114 0.747439908721569 0.553365129498431 0.468762890670691 0.34678424210288 0.999770646532987 0.999547967400899 0.999623692854479 0.000229353467013491 0.000452032599100871 0.00037630714552061 3601
4723 621245 3 0.05 0.25 1e-04 0.3 40 "LAT" 0.257602143249803 0.563335740976379 0.157997363824923 0.345307672563452 0.48980534201228 0.547712398561525 0.311618312618956 0.347945710907915 0.747407485262083 0.55297075403987 0.46961567644388 0.347079274348218 0.999810425236537 0.99971562547413 0.999747783825759 0.000189574763463228 0.000284374525869915 0.000252216174241088 3601
4724 796635 4 0.05 0.25 1e-04 0.3 40 "LAT" 0.258287265980536 0.56415545505598 0.157768874401085 0.344445439380758 0.488631675357174 0.547462112047945 0.311299453806189 0.348348726926385 0.74691894133771 0.553084946942804 0.469068328207274 0.347060628295555 0.999698449513656 0.999658335423869 0.999671988831659 0.00030155048634434 0.000341664576131295 0.000328011168340954 3601
4725 436601 5 0.05 0.25 1e-04 0.3 40 "LAT" 0.257173140563418 0.565161934752446 0.156350842088749 0.343402907412618 0.488849644481685 0.547773407176472 0.310882077189262 0.347875975616177 0.746022785045104 0.553619417909409 0.467232919278012 0.346389929168372 0.999746145280894 0.998884164401384 0.999176561336656 0.00025385471910616 0.00111583559861569 0.000823438663343556 2216
4726 1205304 1 3 0.25 1e-04 0.3 40 "LAT" 0.257603126815667 0.569107419023669 0.153746499894865 0.33940941256106 0.483128124243307 0.543925658162641 0.315477461153086 0.352835607789733 0.740731251058974 0.552129682120695 0.469223961047951 0.348611343218931 0.999778716548784 0.999708081028269 0.999732247690577 0.000221283451216437 0.000291918971730716 0.000267752309422665 3601
4727 28715 2 3 0.25 1e-04 0.3 40 "LAT" 0.257994003490134 0.557401935977699 0.162724141043786 0.351274933527039 0.48014119811649 0.543314517130709 0.313759007987974 0.352919252422775 0.738135201606625 0.54785961623367 0.47648314903176 0.352654700490913 0.999703260994438 0.99977110258371 0.999747749139803 0.000296739005561967 0.000228897416289614 0.000252250860196793 3601
4728 880008 3 3 0.25 1e-04 0.3 40 "LAT" 0.258981017783889 0.564643260124273 0.157833620950563 0.343985943256413 0.479211447131478 0.542076114806365 0.31599616709453 0.354790203545385 0.738192464915367 0.54944807552359 0.473829788045092 0.351450102043721 0.99980027894553 0.999742167598061 0.999762232349858 0.000199721054469635 0.00025783240193896 0.000237767650142051 3601
4729 31686 4 3 0.25 1e-04 0.3 40 "LAT" 0.256560011015708 0.564439819465472 0.156490759563214 0.344109542383729 0.481381331809701 0.542709053813613 0.316811556210268 0.354485143061021 0.737941342825409 0.549738513135115 0.473302315773481 0.351320591743505 0.999200390944352 0.999770819221437 0.999575535096098 0.000799609055647628 0.000229180778562632 0.000424464903902347 3601
4730 756965 5 3 0.25 1e-04 0.3 40 "LAT" 0.264724396245205 0.566018869727909 0.16029263718393 0.342553752795314 0.474158160509209 0.542874224366552 0.311505675529789 0.354127361630582 0.738882556754413 0.550602337063435 0.47179831271372 0.350451346020304 0.999806525514647 0.999760122683525 0.999776490215223 0.000193474485352769 0.000239877316474841 0.000223509784776816 3601
4731 1126410 1 0.05 0.5 1e-04 0.3 40 "LAT" 0.260640652506464 0.562087221898905 0.160823793666321 0.346537509521424 0.484749197263806 0.54484438991742 0.312682133079198 0.350854519811989 0.74538984977027 0.550720070062371 0.473505926745519 0.349405900657532 0.999876564363035 0.999836384282956 0.999850210022488 0.000123435636965529 0.000163615717043716 0.000149789977512309 3601
4732 1306385 2 0.05 0.5 1e-04 0.3 40 "LAT" 0.25997262694992 0.565996626239546 0.15743054876285 0.342597666274042 0.489245017323081 0.550734138131675 0.306922365632005 0.345072212590193 0.749217644273001 0.555907875022466 0.464352914394855 0.344255427739 0.999876000502728 0.999848163799892 0.999857674381811 0.000123999497271974 0.000151836200108092 0.000142325618188976 3601
4733 768388 3 0.05 0.5 1e-04 0.3 40 "LAT" 0.259198859486661 0.563870940538454 0.158538605789627 0.344733264664564 0.487950236010375 0.548748015328981 0.308877731331407 0.346926196415308 0.747149095497036 0.553862518478369 0.467416337121034 0.346216524272359 0.999880936083736 0.999839603442831 0.999853719424109 0.000119063916264534 0.000160396557168769 0.00014628057589148 3601
4734 1083917 4 0.05 0.5 1e-04 0.3 40 "LAT" 0.262455358697571 0.562092742728701 0.161904027054644 0.346532593574186 0.483191433912297 0.546551479241515 0.30909113469241 0.34916973607906 0.745646792609869 0.55189920797894 0.470995161747054 0.348280603226307 0.999828732109882 0.999836408601658 0.999833748576591 0.000171267890117527 0.000163591398341631 0.000166251423409074 3601
4735 346144 5 0.05 0.5 1e-04 0.3 40 "LAT" 0.259738804866824 0.564576266029081 0.158343551779653 0.343989035259857 0.487333488056224 0.548103565663549 0.309538580480549 0.347625720090543 0.747072292923048 0.553686627806481 0.467882132260202 0.346417950969269 0.999879810517318 0.999843802345412 0.999856125182562 0.000120189482682201 0.000156197654587606 0.000143874817438378 3601
4736 1289051 1 3 0.5 1e-04 0.3 40 "LAT" 0.258722231072353 0.563424207839785 0.158642040393228 0.345190409864059 0.479295249705784 0.53979207079075 0.319029145391266 0.356936005270449 0.738017480778137 0.547564521401098 0.477671185784494 0.353226811992971 0.99987775618835 0.999842672630594 0.999854772906028 0.000122243811649815 0.000157327369406345 0.00014522709397177 3601
4737 394328 2 3 0.5 1e-04 0.3 40 "LAT" 0.257488238649953 0.564237901120303 0.157254360714585 0.344333515438705 0.482134133450684 0.543729588020255 0.315006716894674 0.35303426889689 0.739622372100637 0.550398427649174 0.472261077609259 0.35038832534873 0.999883354915788 0.999842548193537 0.999856534094642 0.000116645084212303 0.000157451806462577 0.000143465905358144 3601
4738 59615 3 3 0.5 1e-04 0.3 40 "LAT" 0.256670212956459 0.56591611890606 0.155480180907733 0.342673763857323 0.487671625061421 0.546812982860925 0.312866223450782 0.349310944349809 0.74434183801788 0.553065738819242 0.468346404358514 0.3472608894084 0.999881848834435 0.99984414333812 0.999856938163085 0.000118151165565351 0.000155856661879868 0.000143061836914953 3601
4739 580507 4 3 0.5 1e-04 0.3 40 "LAT" 0.255713482627417 0.555295585633349 0.162852464660581 0.353382680418736 0.481995858851137 0.544289281509224 0.313766232317584 0.352015324571614 0.737709341478555 0.547723051740222 0.476618696978165 0.352819962041502 0.999806210610227 0.999834351398501 0.999824739329546 0.000193789389772818 0.000165648601498935 0.000175260670454497 3601
4740 464533 5 3 0.5 1e-04 0.3 40 "LAT" 0.257994236734916 0.561892008155856 0.159304242404469 0.346731707635577 0.480656123523027 0.544656365668917 0.313111584346862 0.352233536473529 0.738650360257943 0.550253686482964 0.472415826751331 0.350664579305323 0.999879484487638 0.999823453840272 0.999842732883723 0.000120515512362063 0.000176546159728116 0.000157267116277372 3601
4741 393136 1 0.05 0 1e-04 0.4 40 "LAT" 0.259455507668641 0.563716076924088 0.158817591318293 0.344958329731564 0.484707028333482 0.544078355011137 0.308878084425307 0.346283517609443 0.744162536002123 0.550737500794116 0.4676956757436 0.345859485376618 0.999448812612556 0.999486279741734 0.999473500402991 0.000551187387443858 0.000513720258266127 0.000526499597008567 3601
4742 573930 2 0.05 0 1e-04 0.4 40 "LAT" 0.258248924451807 0.5678638179661 0.155004351918808 0.34071266195318 0.485166174783542 0.543457447113674 0.310311243547319 0.347058692063103 0.74341509923535 0.551658005519988 0.465315595466127 0.344950012168341 0.994922649550206 0.994011066739421 0.994320669039335 0.00507735044979383 0.0059889332605791 0.005679330960665 2581
4743 105954 3 0.05 0 1e-04 0.4 40 "LAT" 0.261326880811575 0.566183568267875 0.158107105648667 0.342416487596488 0.483001511579077 0.544050016397902 0.307733366002854 0.34621463113235 0.744328392390652 0.551589840773854 0.465840471651521 0.344944281288241 0.999126054932111 0.999048057964712 0.999074838019821 0.00087394506788879 0.000951942035287889 0.000925161980179404 3601
4744 476629 4 0.05 0 1e-04 0.4 40 "LAT" 0.25633862779193 0.56307928186536 0.157392846552549 0.345553761861932 0.485590745491472 0.543654888223145 0.310294873085424 0.346830011393446 0.741929373283402 0.55016588824161 0.467687719637972 0.3464428496512 0.999262348465632 0.998657413326497 0.998861894022227 0.000737651534368376 0.00134258667350306 0.00113810597777305 2932
4745 367127 5 0.05 0 1e-04 0.4 40 "LAT" 0.259010221780184 0.564916953187981 0.157633408893345 0.34366955205033 0.483734916978782 0.545107295162861 0.307061621694209 0.345477167723464 0.742745138758966 0.551817155649545 0.464695030587554 0.344896782864386 0.994892455766239 0.996853980893591 0.996184604357107 0.00510754423376125 0.00314601910640918 0.00381539564289295 654
4746 184904 1 3 0 1e-04 0.4 40 "LAT" 0.260918280655395 0.563803358688292 0.159704441909799 0.344830679072219 0.475263149120032 0.540741430659707 0.3103472878939 0.350758263649325 0.736181429775427 0.548401142064574 0.470051729803699 0.349014549200641 0.992431993785097 0.999606698008523 0.997117681189226 0.00756800621490257 0.000393301991477444 0.00288231881077377 3601
4747 78302 2 3 0 1e-04 0.4 40 "LAT" 0.255777966776285 0.563877911006147 0.156500829426324 0.344706179372766 0.477010824704367 0.537053151690378 0.317317520132379 0.354693032494051 0.732788791480652 0.545791233301953 0.473818349558703 0.351660612186334 0.992656317272852 0.999241703243508 0.996993146062004 0.00734368272714809 0.000758296756492452 0.00300685393799599 3601
4748 866562 3 3 0 1e-04 0.4 40 "LAT" 0.26253648878983 0.566101923458885 0.158883012305041 0.34246208268948 0.472919862894284 0.540327645896178 0.309726464805407 0.351476504111692 0.735456351684114 0.54894595111282 0.468609477110448 0.348672873685867 0.999663797324161 0.999126555110666 0.999314276326397 0.000336202675839197 0.000873444889334083 0.000685723673602601 3601
4749 568106 4 3 0 1e-04 0.4 40 "LAT" 0.25693451698952 0.560437423649525 0.15974994029215 0.348252508795247 0.476184266154099 0.537785214866452 0.31560860719211 0.354058148364647 0.733118783143619 0.545160713016555 0.47535854748426 0.35244604913663 0.829065446326784 0.993961878444261 0.937386327796346 0.170934553673216 0.00603812155573938 0.0626136722036537 2805
4750 750139 5 3 0 1e-04 0.4 40 "LAT" 0.257570581779854 0.558067688524214 0.161954382504553 0.350612156137175 0.472705749264421 0.534973733790432 0.31762433495819 0.356754901791352 0.730276331044275 0.542474071376969 0.479578717462744 0.355085449222182 0.999692250018977 0.99935965722898 0.999474467593754 0.000307749981022729 0.00064034277101981 0.000525532406246207 3601
4751 945566 1 0.05 0.25 1e-04 0.4 40 "LAT" 0.257885377739306 0.564264838610044 0.157430362170251 0.344307979379408 0.485007399800641 0.544886336888479 0.308050773863699 0.345609698480829 0.742892777539946 0.551428104092824 0.46548113603395 0.34519772553249 0.999779903486379 0.999739753054455 0.999753391524229 0.000220096513620772 0.000260246945545462 0.000246608475770741 3601
4752 1146343 2 0.05 0.25 1e-04 0.4 40 "LAT" 0.262066068807732 0.568941932398071 0.156465779219441 0.339580321119205 0.482794203562257 0.544975117653431 0.306538951133983 0.34560935682526 0.744860272369989 0.553145633539013 0.463004730353424 0.343572494928589 0.999811783307606 0.999778678981499 0.999790071144641 0.000188216692394106 0.000221321018500556 0.000209928855358707 3601
4753 349609 3 0.05 0.25 1e-04 0.4 40 "LAT" 0.261641838849886 0.564302633423513 0.159712888970361 0.34431362663497 0.480246639108603 0.5424512465911 0.30846364911 0.347969936870281 0.741888477958489 0.549928175239951 0.468176538080361 0.346744377907709 0.999799333502322 0.999750669337577 0.999767456048687 0.000200666497678238 0.000249330662423406 0.00023254395131305 3601
4754 1305269 4 0.05 0.25 1e-04 0.4 40 "LAT" 0.26198449308844 0.564525678020626 0.15974428834873 0.344058325317498 0.480723022137309 0.54334343280371 0.307506154285136 0.347104545544987 0.742707515225749 0.550606890044116 0.467250442633866 0.346078817917888 0.999810048162379 0.999771800420953 0.99978499942959 0.000189951837621451 0.000228199579047349 0.000215000570410183 3601
4755 934344 5 0.05 0.25 1e-04 0.4 40 "LAT" 0.259731096328502 0.562132140590752 0.160141435791205 0.346497771747901 0.481209076269208 0.542572951972048 0.308918101513668 0.347901937159705 0.74094017259771 0.549239364340809 0.469059537304873 0.347451408160349 0.999568567487992 0.999660284972663 0.999628826864937 0.000431432512007592 0.000339715027337239 0.000371173135062522 3601
4756 427790 1 3 0.25 1e-04 0.4 40 "LAT" 0.256734482323179 0.562503413749708 0.158084963749351 0.346091142111074 0.479347956198554 0.542102446511615 0.310965321650067 0.349413837414746 0.736082438521733 0.548768016129906 0.469050285399418 0.348568877811088 0.998533717904505 0.999660162355582 0.99927544949835 0.00146628209549531 0.000339837644418386 0.000724550501650254 3601
4757 174940 2 3 0.25 1e-04 0.4 40 "LAT" 0.25711667304033 0.563197476691252 0.157845388259571 0.345438218050191 0.477312751219651 0.537740187988112 0.316206702261681 0.353877672581928 0.73442942425998 0.546069651542781 0.474052090521253 0.351339670315302 0.999796631886126 0.998136745852735 0.99870526167823 0.000203368113874263 0.00186325414726537 0.00129473832177045 3294
4758 1038639 3 3 0.25 1e-04 0.4 40 "LAT" 0.257854176486019 0.557325213580052 0.162699058076391 0.351363203440796 0.473773183382933 0.537362668891029 0.314603334224796 0.35427990956134 0.731627359868952 0.543860488991834 0.477302392301187 0.353658247713586 0.999809914370765 0.999148609877743 0.999376833884258 0.000190085629235127 0.000851390122256928 0.000623166115742294 3601
4759 1079458 4 3 0.25 1e-04 0.4 40 "LAT" 0.259063856950942 0.566127034804571 0.156849711025955 0.342400239458283 0.476812505554161 0.541222878623797 0.310165071511719 0.349890883847901 0.735876362505104 0.549450772254689 0.467014782537675 0.347616277989395 0.999820333283366 0.999770347132055 0.999787561000451 0.000179666716634547 0.000229652867945398 0.000212438999549206 3601
4760 779513 5 3 0.25 1e-04 0.4 40 "LAT" 0.260779626220759 0.564692573035574 0.158908614451135 0.343909173457253 0.474995754729103 0.539077228946868 0.312166219618174 0.352086750972155 0.735775380949863 0.547607060518474 0.471074834069309 0.349552670579926 0.999577122167361 0.999578926415263 0.999578300985798 0.000422877832638846 0.000421073584736985 0.000421699014202095 3601
4761 94037 1 0.05 0.5 1e-04 0.4 40 "LAT" 0.260433643477293 0.564521198735627 0.158810414934171 0.344101707802318 0.48156818757109 0.542278940223046 0.309551147519922 0.348127820298945 0.742001831048383 0.549849225207367 0.468361562454093 0.346782899788319 0.999879026269542 0.999844040325626 0.999856049411918 0.000120973730458054 0.000155959674373502 0.000143950588082213 3601
4762 332008 2 0.05 0.5 1e-04 0.4 40 "LAT" 0.258391859515337 0.565437768817302 0.1568590600365 0.343141169459469 0.483415814855977 0.542784502161412 0.310013744740186 0.347632016056643 0.741807674371314 0.550441270485329 0.466872804776686 0.346131555370902 0.999881782478858 0.99983469454754 0.999850733771469 0.000118217521141619 0.000165305452459598 0.000149266228530736 3601
4763 1141543 3 0.05 0.5 1e-04 0.4 40 "LAT" 0.257525470250985 0.565614492858292 0.156236267560822 0.342964248481245 0.48595728116618 0.544954156386315 0.308671391227764 0.345681480361844 0.743482751417164 0.551905168010682 0.464907658788586 0.344792641594794 0.999875702337609 0.999844401131544 0.999855009438144 0.000124297662390922 0.000155598868455558 0.000144990561856007 3601
4764 1011599 4 0.05 0.5 1e-04 0.4 40 "LAT" 0.256491525680894 0.566917591461735 0.15464073385674 0.341612899039747 0.486498284077042 0.54570190610598 0.307879603731363 0.344832253187735 0.742989809757935 0.552807224938027 0.462520337588103 0.343782985157769 0.999877900016552 0.999837899369787 0.999851408382584 0.000122099983447966 0.000162100630213148 0.000148591617415895 3601
4765 304078 5 0.05 0.5 1e-04 0.4 40 "LAT" 0.26036688577485 0.567015410629579 0.156866323878967 0.341498824557732 0.482606643162793 0.544988020763896 0.306260162319746 0.345430230179175 0.742973528937643 0.552481895742186 0.463126486198713 0.344113281501321 0.999820244446906 0.999785056786001 0.999797119242544 0.000179755553094118 0.000214943213999244 0.000202880757456362 3601
4766 664473 1 3 0.5 1e-04 0.4 40 "LAT" 0.258651773341374 0.561926585769561 0.159743721328154 0.346740335550817 0.474610132817657 0.536553655365013 0.316306179560981 0.35519720732281 0.733261906159031 0.544911066907933 0.476049900889135 0.352644324413257 0.999880451580018 0.999829202808652 0.999846891642294 0.000119548419982162 0.000170797191347892 0.000153108357706413 3601
4767 1071129 2 3 0.5 1e-04 0.4 40 "LAT" 0.258891820050202 0.562001637587345 0.159781046304468 0.346645535916819 0.472685333633369 0.533957726539433 0.318944385690055 0.357714808246073 0.731577153683571 0.543280743405271 0.478725431994523 0.354210965315081 0.99988470845662 0.999830474801125 0.999849243162568 0.00011529154338044 0.000169525198874598 0.00015075683743203 3601
4768 1198795 3 3 0.5 1e-04 0.4 40 "LAT" 0.258575024244379 0.562666221861318 0.159052049624724 0.345913620257698 0.47642444264179 0.538046016866463 0.314598176307275 0.353186466127523 0.734999466886169 0.546197544116876 0.473650225931999 0.350965333766392 0.999882706934955 0.999819402699534 0.999841187394815 0.000117293065045051 0.000180597300465942 0.000158812605185061 3601
4769 247619 4 3 0.5 1e-04 0.4 40 "LAT" 0.261852222279071 0.562269186552361 0.16140148422903 0.346378887376219 0.471196501710574 0.536164965787398 0.315015140563525 0.355806540301086 0.733048723989646 0.544873303587923 0.476416624792555 0.352890150573428 0.999881056705517 0.999761072193157 0.999803019507126 0.000118943294482613 0.000238927806842788 0.000196980492873606 3601
4770 129901 5 3 0.5 1e-04 0.4 40 "LAT" 0.259548947726982 0.566123896023433 0.157070672331965 0.342432049816955 0.474559565473925 0.536695745187409 0.315918252504028 0.354875051846744 0.734108513200907 0.546448921056597 0.472988924835993 0.350931360878337 0.999887678864307 0.999831947491601 0.999851214149448 0.00011232113569295 0.00016805250839933 0.000148785850551535 3601
4771 290366 1 0.05 0 1e-04 0.5 40 "LAT" 0.25879669643956 0.56619332323645 0.156590142033884 0.342383327505363 0.480079750434716 0.541124678500347 0.3055546503133 0.343813124206516 0.738876446874275 0.549602244014101 0.462144792347185 0.343369417935172 0.999523196932992 0.999458241640425 0.999480357772663 0.000476803067007578 0.000541758359575158 0.000519642227336983 3601
4772 867604 2 0.05 0 1e-04 0.5 40 "LAT" 0.261757830070488 0.56576507128947 0.158660024614748 0.342831864977227 0.47669731985623 0.539837246140408 0.304779603637345 0.344630928623663 0.738455149926718 0.548714732596708 0.463439628252094 0.344044840408207 0.999565066167627 0.999500688143301 0.999522859854833 0.000434933832373101 0.000499311856699143 0.000477140145166567 3601
4773 131018 3 0.05 0 1e-04 0.5 40 "LAT" 0.258703153501726 0.56496119049921 0.157466855403665 0.343622963105246 0.477990211234629 0.538589771143766 0.307661981824356 0.346090569547689 0.736693364736355 0.547520214883326 0.465128837228021 0.345291916224846 0.999417198177254 0.999398167256116 0.999404660128043 0.000582801822746149 0.000601832743883563 0.000595339871957147 3601
4774 1036489 4 0.05 0 1e-04 0.5 40 "LAT" 0.25860277793726 0.567001397208211 0.155875169952526 0.341542037282038 0.479094954168399 0.539698394499908 0.306599239518898 0.344882086837807 0.737697732105658 0.548925661121806 0.462474409471424 0.343784192350878 0.998931305972491 0.998635266729171 0.998736073934995 0.00106869402750866 0.00136473327082899 0.00126392606500505 3601
4775 285803 5 0.05 0 1e-04 0.5 40 "LAT" 0.25709812122097 0.569177021561322 0.153377307962322 0.339351978099526 0.480684097122 0.539664891362738 0.307837375802048 0.344922208093429 0.73778221834297 0.549561368459191 0.461214683764369 0.343077377951535 0.99933244575979 0.999194951883689 0.999241472300977 0.000667554240209657 0.000805048116311072 0.000758527699023424 3601
4776 1285937 1 3 0 1e-04 0.5 40 "LAT" 0.260669351445735 0.561660005566898 0.161113638890471 0.34699190257247 0.467707712471716 0.533350574561893 0.312077531883555 0.353260042497958 0.728377063917451 0.54281078383566 0.473191170774026 0.351439735438563 0.999533565724077 0.997210986961857 0.998019722487134 0.000466434275922547 0.00278901303814283 0.00198027751286562 3523
4777 917300 2 3 0 1e-04 0.5 40 "LAT" 0.255452115331436 0.562028639061728 0.157720588125847 0.346649647688966 0.473729524354046 0.534930055875334 0.312965418437482 0.350923264030499 0.729181639685482 0.543788535344448 0.470686006563329 0.349811283796104 0.999603198048963 0.998543203282877 0.99890420195182 0.00039680195103721 0.00145679671712276 0.00109579804817995 1848
4778 8934 3 3 0 1e-04 0.5 40 "LAT" 0.263061682974096 0.563949949257046 0.160913944238865 0.344683554587858 0.467725356477806 0.531307802034502 0.317324660231377 0.35807481981264 0.730787039451902 0.542295123539163 0.478238604470241 0.353774743730549 0.999598326216633 0.850928964417645 0.903110956542404 0.000401673783366844 0.149071035582355 0.0968890434575963 288
4779 662740 4 3 0 1e-04 0.5 40 "LAT" 0.2590772777124 0.561090031647032 0.160639664019836 0.347496688696848 0.466209385461377 0.531385717482151 0.314516774195487 0.355512948428648 0.725286663173776 0.541261793624476 0.475156438215324 0.353133287240493 0.999072785872694 0.995758198647586 0.996910209865361 0.000927214127305586 0.00424180135241425 0.00308979013463944 286
4780 113613 5 3 0 1e-04 0.5 40 "LAT" 0.258853777125844 0.562344697121643 0.159475332121899 0.346275125464998 0.47082655355204 0.536870469128775 0.308702032787978 0.349440719172628 0.729680330677884 0.545304490305585 0.468177364909876 0.348695252433762 0.999677187113968 0.997365169449076 0.998163372824743 0.000322812886031515 0.0026348305509244 0.00183662717525653 3601
4781 29253 1 0.05 0.25 1e-04 0.5 40 "LAT" 0.259484781815864 0.565385865835567 0.157601795111941 0.343200091943621 0.479065321177948 0.540605864110803 0.305384299454226 0.344115129289343 0.738550102993812 0.549026141696587 0.462986094566166 0.343833716113539 0.999798200545524 0.999717679313044 0.999745176312666 0.000201799454475796 0.000282320686956224 0.000254823687334105 3601
4782 651068 2 0.05 0.25 1e-04 0.5 40 "LAT" 0.257090662833073 0.565109497229096 0.156340304502412 0.343487536383269 0.479419597035241 0.536436363935109 0.311624725090186 0.348075605024438 0.736510259868314 0.54606287719977 0.467965029592597 0.346569093733963 0.999800796556114 0.999716662929339 0.999745173177142 0.00019920344388607 0.000283337070661042 0.000254826822858043 3601
4783 376375 3 0.05 0.25 1e-04 0.5 40 "LAT" 0.25866496370373 0.566365882637425 0.156387264738626 0.342196336204217 0.479617449073767 0.53946966217419 0.307401882406248 0.34521423109818 0.738282412777497 0.548575428845541 0.463789147144874 0.344209198372547 0.999773823236642 0.999714254954009 0.99973453053439 0.000226176763357831 0.000285745045990737 0.00026546946560991 3601
4784 470315 4 0.05 0.25 1e-04 0.5 40 "LAT" 0.263653952230407 0.567017013426811 0.15888188204665 0.341579748896038 0.475183681404832 0.539809108583423 0.303979470826889 0.34484234235606 0.738837633635239 0.549171084713205 0.462861352873539 0.343752842149351 0.999693584619753 0.999344657230211 0.999465646032249 0.000306415380246794 0.000655342769788865 0.000534353967751125 3601
4785 369304 5 0.05 0.25 1e-04 0.5 40 "LAT" 0.260962496349744 0.568106247013824 0.156450639823224 0.340449750634016 0.477849154879881 0.540615917209717 0.304659608569794 0.344133670768305 0.738811651229624 0.549986826055159 0.461110248393018 0.3428996801688 0.999762117159972 0.999687420453285 0.999713056808017 0.000237882840028244 0.000312579546715404 0.000286943191983377 3601
4786 166275 1 3 0.25 1e-04 0.5 40 "LAT" 0.25893864120639 0.559476216585903 0.161719750779556 0.349190514686221 0.46953323632864 0.534217705503542 0.311496400463989 0.35181510938723 0.728471877535031 0.542583572338062 0.473216151243545 0.351269808934331 0.999698931400405 0.998479021033286 0.99890085596589 0.000301068599594776 0.00152097896671402 0.00109914403411006 3293
4787 140743 2 3 0.25 1e-04 0.5 40 "LAT" 0.258756567903022 0.561750956415243 0.159877901856016 0.346846284648911 0.471139544877893 0.5343718783908 0.311719829044583 0.351379735173941 0.729896112780915 0.543472452264985 0.471597730900599 0.350118250510929 0.999815415707811 0.999719176452325 0.999752346313893 0.000184584292188609 0.000280823547674851 0.000247653686107056 3601
4788 424118 3 3 0.25 1e-04 0.5 40 "LAT" 0.259333870828481 0.563642277738752 0.158793760693027 0.344952843361857 0.470701690998873 0.534328140613657 0.31225155758502 0.352045270637794 0.730035561827354 0.544088266078073 0.471045318278047 0.34992370275313 0.999804852682181 0.999733787056452 0.999758340538428 0.000195147317818741 0.000266212943548482 0.00024165946157208 3601
4789 1256136 4 3 0.25 1e-04 0.5 40 "LAT" 0.258061443452007 0.562471722240543 0.158969620780753 0.346183528827502 0.468534765248391 0.530452807004303 0.316075085579815 0.355190172615744 0.726596208700398 0.541091896190546 0.475044706360568 0.352421488217539 0.999802491761988 0.999437781821129 0.999563571535401 0.000197508238011945 0.000562218178871136 0.000436428464599368 3601
4790 296387 5 3 0.25 1e-04 0.5 40 "LAT" 0.256941785455472 0.557760673871797 0.161863056641403 0.350907321841839 0.469764078874167 0.532104312273155 0.315228514122755 0.354400524233229 0.726705864329638 0.540545876456579 0.477091570764158 0.353584184283514 0.999019153646876 0.999567387629379 0.999378760796904 0.000980846353123839 0.000432612370621091 0.00062123920309575 3601
4791 738773 1 0.05 0.5 1e-04 0.5 40 "LAT" 0.25729365611844 0.567443220702389 0.154721406330662 0.341080703609333 0.481374230686028 0.540598428285377 0.306846008552797 0.344030253064252 0.738667886804468 0.549613555890955 0.461567414883459 0.343073425405592 0.999868514939373 0.999813933532021 0.999832402672948 0.000131485060627434 0.000186066467979284 0.00016759732705195 3601
4792 137355 2 0.05 0.5 1e-04 0.5 40 "LAT" 0.260118836318869 0.56546245683768 0.157925514159033 0.343131489341293 0.478341834440953 0.540792524410885 0.30460983003326 0.343807338569842 0.738460670759822 0.549196942109194 0.462535344192293 0.343607639251662 0.999857569961861 0.999787929246677 0.999811769894821 0.000142430038138828 0.000212070753322651 0.000188230105179062 3601
4793 867936 3 0.05 0.5 1e-04 0.5 40 "LAT" 0.255933560264924 0.565100480448273 0.155599120233001 0.343450247806539 0.480832471775142 0.538755925777947 0.309129463039795 0.345928320389591 0.736766032040065 0.547584849212068 0.464728583272796 0.345129551671122 0.999879430550059 0.999834002797215 0.999849332516891 0.000120569449940851 0.000165997202785108 0.000150667483109198 3601
4794 499451 4 0.05 0.5 1e-04 0.5 40 "LAT" 0.259214702826389 0.565471548351902 0.157339517048322 0.343087991107189 0.478685800978641 0.540240222299088 0.305512434854698 0.344430704696435 0.737900503805031 0.548819839771759 0.46285195190302 0.343993793388647 0.999752732917297 0.999804288448327 0.9997866874578 0.000247267082703269 0.0001957115516734 0.000213312542200185 3601
4795 98093 5 0.05 0.5 1e-04 0.5 40 "LAT" 0.260777758582681 0.565988299443926 0.157946114174327 0.342553577448408 0.475050985469027 0.536842194333339 0.308031950648176 0.347621123888105 0.735828744051708 0.546786435186324 0.465978064822502 0.345918832380176 0.999850435231073 0.999802564842468 0.999819038139426 0.000149564768927199 0.000197435157532005 0.000180961860574153 3601
4796 951135 1 3 0.5 1e-04 0.5 40 "LAT" 0.26044161506922 0.56344756373426 0.159643692505704 0.345146107522821 0.469314056682554 0.535197393321911 0.310101721876451 0.350922025983093 0.729755671751774 0.544593153291475 0.469745414382155 0.349289118613934 0.999887218561737 0.999683256828286 0.99975405192409 0.000112781438263124 0.000316743171713559 0.000245948075909986 3601
4797 442244 2 3 0.5 1e-04 0.5 40 "LAT" 0.257469106428523 0.56336316045808 0.157865900828167 0.345230661114736 0.47067669086927 0.532679044902601 0.314776244473656 0.353472113488878 0.728145797297793 0.54280543136869 0.472642145301823 0.35100356078384 0.999746653308226 0.998807722863928 0.999130411547408 0.0002533466917742 0.00119227713607204 0.000869588452592181 3303
4798 1249810 3 3 0.5 1e-04 0.5 40 "LAT" 0.259275491096584 0.571029410612204 0.153304380408233 0.337485506258479 0.471323598879724 0.534714520335195 0.31198925899988 0.351239053435014 0.730599089976307 0.546759741337644 0.465293639408113 0.346866210696709 0.999662304665755 0.999720917465401 0.999700718210573 0.000337695334244648 0.000279082534599028 0.000299281789426761 3601
4799 407223 4 3 0.5 1e-04 0.5 40 "LAT" 0.258228740088362 0.562051787117187 0.159374342860202 0.346592534610744 0.46908362848228 0.530675283754035 0.316681006581143 0.355715448130884 0.727312368570642 0.541056939235385 0.476055349441345 0.352962652584381 0.999879610241642 0.99979315491535 0.999822993079176 0.000120389758357896 0.00020684508464989 0.000177006920823718 3601
4800 516499 5 3 0.5 1e-04 0.5 40 "LAT" 0.257320180916283 0.559988753592682 0.160360589307223 0.348669213303512 0.471773783488252 0.534639715341314 0.310912742175956 0.350157118623117 0.729093964404535 0.543011097385985 0.47127333148318 0.349948273685005 0.99988143752733 0.999774560843522 0.999811203747916 0.000118562472669631 0.000225439156477663 0.000188796252084493 3601
4801 371491 1 0.05 0 1e-04 0.6 40 "LAT" 0.259879789053499 0.565313988986887 0.157908236644512 0.343267426174203 0.471314455701103 0.533730743217472 0.304557005906495 0.344231822403981 0.731194244754602 0.544510375655933 0.462465242551007 0.343929220332903 0.996844175799068 0.998257498252181 0.997773216973706 0.00315582420093149 0.00174250174781866 0.00222678302629436 2935
4802 582806 2 0.05 0 1e-04 0.6 40 "LAT" 0.256426292305011 0.566702217321707 0.154766348317547 0.341919705609592 0.477482597601511 0.535034262972373 0.307271426034226 0.343863803408755 0.733908889906522 0.545652791887177 0.462037774351773 0.343241570735519 0.969268539862484 0.972204190762943 0.971214654434733 0.0307314601375164 0.027795809237057 0.0287853455652667 2208
4803 1081703 3 0.05 0 1e-04 0.6 40 "LAT" 0.25759384672065 0.565787841073386 0.156139592267021 0.342779730310097 0.473524418341703 0.532852229671602 0.307280391691668 0.345192749407165 0.731118265062354 0.543968081745195 0.46341998395869 0.34441113685112 0.997275233968338 0.99432150767649 0.995324469702135 0.002724766031662 0.0056784923235104 0.00467553029786527 165
4804 194051 4 0.05 0 1e-04 0.6 40 "LAT" 0.259332278291198 0.564141753960552 0.158446055111725 0.344485007766208 0.470334151102929 0.531560289469831 0.306980706880339 0.346319569792571 0.729666429394127 0.54266171186036 0.465426761992064 0.345725141979479 0.999638417268009 0.99950501038591 0.999550702411548 0.000361582731991108 0.000494989614090474 0.000449297588451935 3601
4805 715318 5 0.05 0 1e-04 0.6 40 "LAT" 0.261205795896952 0.565774749157647 0.158352241150883 0.342819881592291 0.469925444498594 0.531070552185403 0.307660091434528 0.347026740188482 0.731131240395546 0.542927756193012 0.466012332585411 0.345618593041688 0.999589362112389 0.999496822110201 0.999528680719177 0.000410637887610845 0.000503177889799368 0.000471319280822532 3601
4806 302909 1 3 0 1e-04 0.6 40 "LAT" 0.255806606758922 0.563843764497555 0.156542151232427 0.344765222766619 0.468670716068196 0.52816321805847 0.315954060975416 0.353520380389492 0.724477322827118 0.53988917246578 0.472496212207842 0.35091501759296 0.994304585048384 0.928581373584128 0.951010173741743 0.00569541495161604 0.0714186264158725 0.0489898262582575 1608
4807 693812 2 3 0 1e-04 0.6 40 "LAT" 0.257474326706084 0.56601961706874 0.155967663059499 0.342539608725702 0.463498802485756 0.523602238131298 0.317995903229306 0.356295486901353 0.72097312919184 0.537638703417854 0.473963566288805 0.352000583874251 0.999397503714608 0.999235849822295 0.999291479574848 0.000602496285391511 0.000764150177704798 0.000708520425151795 3601
4808 102741 3 3 0 1e-04 0.6 40 "LAT" 0.259180960317027 0.562608302045075 0.15959021318614 0.346039989025089 0.462543522632872 0.525009429122871 0.314371261200222 0.354334073636846 0.721724482949899 0.537551580174255 0.473961474386362 0.351861282223501 0.999441179673219 0.999228064729544 0.999301838644887 0.000558820326781298 0.000771935270455966 0.000698161355112535 3601
4809 709970 4 3 0 1e-04 0.6 40 "LAT" 0.257612886172167 0.565907752282076 0.156128124490028 0.342618593413066 0.465457054000464 0.52747926381985 0.31355970825778 0.352777912417128 0.723069940172631 0.5402149928427 0.469687832747808 0.349679636438021 0.9996725835073 0.998139729976099 0.998666684489082 0.000327416492700114 0.0018602700239009 0.0013333155109178 2084
4810 1156641 5 3 0 1e-04 0.6 40 "LAT" 0.258224392746161 0.568026695469315 0.154916537919438 0.34053934170402 0.46272468595639 0.523097453725329 0.318420173154537 0.357148524915607 0.720949078702551 0.537978921844895 0.473336711073975 0.351895049311591 0.999603902759019 0.994178970720581 0.996051337982513 0.000396097240981094 0.00582102927941893 0.00394866201748715 164
4811 742512 1 0.05 0.25 1e-04 0.6 40 "LAT" 0.259379019802778 0.570266236189951 0.153909975758506 0.338213309435121 0.473448044214521 0.536120282281363 0.302529649961406 0.342025009960713 0.732827064017299 0.547698792801968 0.456439625719912 0.340753385945992 0.999570766521297 0.99921647025117 0.999337363318463 0.000429233478702821 0.000783529748830473 0.000662636681536784 1257
4812 799074 2 0.05 0.25 1e-04 0.6 40 "LAT" 0.260455774152148 0.569034977353375 0.155467767385742 0.339481321243114 0.472313581357086 0.53620093269963 0.301776107789416 0.341981408863249 0.732769355509234 0.547372030731699 0.457243875175158 0.341175993918636 0.999796485653107 0.999743514241678 0.999761670830791 0.000203514346892758 0.000256485758321684 0.000238329169208624 3601
4813 857069 3 0.05 0.25 1e-04 0.6 40 "LAT" 0.262566627197603 0.566091950553182 0.158925472520412 0.342499202742424 0.466950382043808 0.532545881887978 0.304110787069125 0.345894891477085 0.729517009241411 0.544080082645666 0.463036259589537 0.344782365386479 0.999807735557552 0.999744454440203 0.999766418711953 0.000192264442448123 0.0002555455597966 0.000233581288046705 3601
4814 621354 4 0.05 0.25 1e-04 0.6 40 "LAT" 0.256427401664734 0.563104521649832 0.157464998136698 0.345455831812654 0.470713317562008 0.530905080371082 0.308543326666663 0.347026511718915 0.727140719226742 0.541772038438591 0.466008324803361 0.346545613873175 0.999734127515448 0.999600437139446 0.999645867726533 0.000265872484552285 0.000399562860553984 0.000354132273466796 3601
4815 1219879 5 0.05 0.25 1e-04 0.6 40 "LAT" 0.26284075879864 0.564379408079615 0.160398577068518 0.344230936069722 0.467935391750981 0.532494162706102 0.304320007189372 0.345712174722517 0.730776150549622 0.54349739894851 0.464718584257889 0.345234208306482 0.99980144633297 0.999611651723 0.999677485826089 0.000198553667029665 0.000388348276999534 0.000322514173911367 3601
4816 92549 1 3 0.25 1e-04 0.6 40 "LAT" 0.257792821481337 0.564859660164155 0.156941034509154 0.34372275181209 0.468617080131599 0.532002600233725 0.307163304105937 0.346580691803552 0.726409901612937 0.542965542265675 0.464104338615091 0.345844426374997 0.999823921377891 0.999727225690319 0.999760312369231 0.00017607862210911 0.000272774309680922 0.000239687630768979 3601
4817 262979 2 3 0.25 1e-04 0.6 40 "LAT" 0.257446391012796 0.564199256320079 0.157297813351676 0.344409494728133 0.464517796332476 0.52567746920979 0.315860346720459 0.354615843994265 0.721964187345272 0.538406839897596 0.473158160072135 0.351545788484118 0.999557359515373 0.999542615155808 0.999547687263374 0.000442640484627307 0.00045738484419164 0.000452312736626376 3601
4818 1275791 3 3 0.25 1e-04 0.6 40 "LAT" 0.257571648661416 0.561371617598641 0.159479082195499 0.347232214668099 0.464361106267447 0.52931314537937 0.310213739608389 0.350773481282929 0.721932754928862 0.539938316538433 0.469692821803888 0.349954623065388 0.999118012354965 0.999729886155594 0.999519054048436 0.00088198764503518 0.000270113844405968 0.000480945951563827 3601
4819 666583 4 3 0.25 1e-04 0.6 40 "LAT" 0.262431840785166 0.564269635209613 0.160233843190586 0.344361746874042 0.457871290513764 0.521703286281977 0.316597878748982 0.357894767279958 0.72030313129893 0.53613918788834 0.476831721939569 0.35352304717973 0.999796068767306 0.999633752286562 0.999690730489057 0.000203931232694336 0.000366247713438117 0.000309269510942564 3601
4820 1279963 5 3 0.25 1e-04 0.6 40 "LAT" 0.257116608365726 0.564120673361616 0.157113228285722 0.344480278665297 0.465079604309573 0.527896594881325 0.313011258557061 0.352588261882458 0.722196212675299 0.539930701575225 0.470124486842783 0.350157473875684 0.999801344283661 0.997916470254419 0.998564313096084 0.000198655716338743 0.00208352974558131 0.00143568690391585 533
4821 1209416 1 0.05 0.5 1e-04 0.6 40 "LAT" 0.256394863451533 0.567677070235273 0.154057099688563 0.340882896263944 0.475862626499635 0.534227075029152 0.306500726073802 0.343564576603725 0.732257489951168 0.545439859164166 0.460557825762365 0.34269924458296 0.999874156466718 0.999827090210427 0.999842967298695 0.000125843533281574 0.000172909789573438 0.000157032701304491 3601
4822 122311 2 0.05 0.5 1e-04 0.6 40 "LAT" 0.257085658388835 0.565260393695852 0.156220293049045 0.343319278014096 0.473275182706181 0.530741438699669 0.309943503354204 0.346990219108569 0.730360841095017 0.542362312974824 0.466163796403249 0.345782448218806 0.999872022951439 0.999751500499581 0.999792355703208 0.000127977048560788 0.000248499500418858 0.000207644296791602 3601
4823 472960 3 0.05 0.5 1e-04 0.6 40 "LAT" 0.259354600831917 0.568040022924082 0.155536868903239 0.340440750738614 0.471785052289537 0.533600454241691 0.305005666522995 0.344378941399229 0.731139653121454 0.545290387380211 0.460542535426234 0.343070786734 0.999815769780705 0.999650602159278 0.999707066169326 0.000184230219294664 0.000349397840721807 0.000292933830674241 3601
4824 545126 4 0.05 0.5 1e-04 0.6 40 "LAT" 0.258073243449869 0.566689128920708 0.155773117262683 0.341854232285381 0.473687801328638 0.533737575394668 0.305966662619622 0.344234152405504 0.731761044778507 0.544868432082943 0.461739779882304 0.343465204148366 0.999877796480857 0.999825805436398 0.99984347741868 0.000122203519143335 0.000174194563602332 0.000156522581319653 3601
4825 142723 5 0.05 0.5 1e-04 0.6 40 "LAT" 0.258288912370943 0.564865564860441 0.157260377944095 0.343707079462057 0.472265126052833 0.532416610177167 0.306904563429024 0.345485026058221 0.730554038423776 0.543420861773545 0.464164941373119 0.344909252838497 0.999877623239351 0.999833653737144 0.99984863559096 0.000122376760649219 0.0001663462628562 0.000151364409039706 3601
4826 93148 1 3 0.5 1e-04 0.6 40 "LAT" 0.257602720635381 0.564827058810989 0.156903536339616 0.343789024678175 0.464305298273279 0.525010922049723 0.316243456338754 0.354999048063404 0.72190801890866 0.53825971379588 0.473146992678369 0.351498046579531 0.999881262039885 0.99982619395576 0.999845140940018 0.000118737960115341 0.000173806044239978 0.000154859059981952 3601
4827 1287388 2 3 0.5 1e-04 0.6 40 "LAT" 0.258184557787804 0.562177402416126 0.159259376603834 0.346442564991456 0.462707436268505 0.523272731020377 0.317377993046543 0.356482481550044 0.720891994056309 0.536278303039865 0.476637369650378 0.353358430872098 0.999881436599645 0.999802742633861 0.999829913849069 0.00011856340035505 0.00019725736613871 0.000170086150930674 3601
4828 540068 3 3 0.5 1e-04 0.6 40 "LAT" 0.262015575300717 0.566487849714046 0.158332548672143 0.342071777831484 0.459118044773476 0.524544410254745 0.313818012705751 0.355766511635885 0.721133620074194 0.53871393654076 0.472150561377893 0.351378604603021 0.999877809385853 0.999703499792263 0.999764587771261 0.00012219061414735 0.000296500207736502 0.000235412228739493 3601
4829 147730 4 3 0.5 1e-04 0.6 40 "LAT" 0.258014254224446 0.562358138532224 0.159037861323944 0.346215327218777 0.46362289648556 0.529051330027535 0.310554576718926 0.351337056618843 0.721637150710006 0.540110502131027 0.46959243804287 0.34997464741052 0.99988606564644 0.999821257976314 0.999843638943371 0.000113934353559967 0.000178742023685827 0.000156361056629097 3601
4830 695068 5 3 0.5 1e-04 0.6 40 "LAT" 0.26031907412893 0.567249812595758 0.156732264631581 0.341249461562808 0.45959024578867 0.522159304830956 0.317509962924484 0.357972100352684 0.719909319917599 0.537260731220671 0.474242227556065 0.352605636536335 0.999849368450544 0.999815502702559 0.999827303723473 0.000150631549456413 0.000184497297440549 0.000172696276526901 3601
4831 619903 1 0.05 0 1e-04 0.7 40 "LAT" 0.258390631223159 0.567821431073187 0.155134244042564 0.340779636975607 0.467393869138505 0.527150521307504 0.304887680478526 0.343290979427696 0.725784500361664 0.540891241504728 0.460021924521091 0.342484453223535 0.999117497945321 0.999054262354286 0.999075761233733 0.000882502054678876 0.000945737645713965 0.000924238766267252 3601
4832 938467 2 0.05 0 1e-04 0.7 40 "LAT" 0.256344788558384 0.569495691443794 0.15270926895823 0.339041705826054 0.469324711480774 0.529106146475243 0.303824051454667 0.341823185106933 0.725669500039158 0.542653253976039 0.456533320412896 0.340928154758853 0.993966133227193 0.995754865686325 0.995151112776008 0.00603386677280718 0.0042451343136751 0.00484888722399237 3042
4833 1406 3 0.05 0 1e-04 0.7 40 "LAT" 0.261664264200825 0.56966161189015 0.155748325396618 0.338900387096191 0.464951622962539 0.529367333126035 0.300603503640615 0.341469997852341 0.726615887163365 0.543149714187007 0.456351829037234 0.340631065014317 0.999184429635538 0.998911017475448 0.999005129636793 0.000815570364462457 0.00108898252455246 0.000994870363206737 3601
4834 165841 4 0.05 0 1e-04 0.7 40 "LAT" 0.25776168572854 0.568053517473544 0.1545871126859 0.340501043977017 0.467823642321679 0.529671254013051 0.301942705501472 0.341107538771056 0.725585328050219 0.542652100164463 0.456529818187371 0.340937615379739 0.999636714646267 0.999533812723296 0.999568752544117 0.000363285353732897 0.000466187276704286 0.000431247455883252 3601
4835 411809 5 0.05 0 1e-04 0.7 40 "LAT" 0.260902260611992 0.56562240668644 0.15824873848746 0.342957901004739 0.463669359296489 0.527746738289801 0.301765978228139 0.342853633841626 0.724571619908481 0.540736604747398 0.4600147167156 0.34293051844602 0.999158393508107 0.998864242758737 0.998965486741316 0.000841606491892774 0.0011357572412633 0.00103451325868384 3601
4836 759390 1 3 0 1e-04 0.7 40 "LAT" 0.257720084515761 0.563588586415997 0.157875153402597 0.345014242172517 0.457391376129422 0.520895287263957 0.311908703106802 0.352423596530407 0.715111460645183 0.53515337950486 0.4697838565094 0.350260488965213 0.999559276120374 0.998431797959243 0.998820713733976 0.000440723879626448 0.00156820204075691 0.00117928626602416 3528
4837 1042463 2 3 0 1e-04 0.7 40 "LAT" 0.259276050798191 0.567219573173276 0.156141663955076 0.341380179492639 0.455451039832684 0.517755303764924 0.315498706943758 0.355713421073581 0.714727090630875 0.534300933849733 0.471640370898834 0.351185933013858 0.790713200448678 0.96616296568162 0.90531328651202 0.209286799551322 0.0338370343183796 0.0946867134879802 2686
4838 22729 3 3 0 1e-04 0.7 40 "LAT" 0.262956860803946 0.566472592865757 0.158957249400679 0.342123637890911 0.456554556640278 0.525748800460171 0.303660735744535 0.346963213068907 0.719511417444223 0.539601648883384 0.462617985145213 0.34560745346339 0.99488120947973 0.995052388475472 0.994992487510572 0.00511879052027023 0.00494761152452817 0.0050075124894278 523
4839 874760 4 3 0 1e-04 0.7 40 "LAT" 0.262231600960335 0.567107580777975 0.15800856157988 0.341481609540534 0.454602858883726 0.522169169255516 0.308466884666624 0.351369536735582 0.71683445984406 0.537459840093398 0.466475446246505 0.348253895728493 0.999668449260479 0.999065590459702 0.999276752621841 0.000331550739520678 0.000934409540297724 0.000723247378158998 3601
4840 544211 5 3 0 1e-04 0.7 40 "LAT" 0.260357090501323 0.56567666424293 0.157924294183795 0.342918123315117 0.457221891607983 0.52487187264537 0.306485814930167 0.348792042620678 0.717578982109306 0.538663694054989 0.464410109113961 0.34707942398201 0.966702676216907 0.986385771752357 0.979542904708323 0.0332973237830926 0.0136142282476434 0.0204570952916771 292
4841 186171 1 0.05 0.25 1e-04 0.7 40 "LAT" 0.258106772592254 0.569932663891258 0.153420275597655 0.338593796472219 0.467600938306525 0.52753252085533 0.304347470073447 0.342767242924505 0.725707710898779 0.541827072996591 0.457767745671103 0.341392005278388 0.999745145637038 0.999632495601975 0.999670743603481 0.000254854362961671 0.000367504398025212 0.000329256396518596 3601
4842 14211 2 0.05 0.25 1e-04 0.7 40 "LAT" 0.25997645833865 0.565010630014507 0.158221204424575 0.343584483645423 0.463408332350611 0.526544278676527 0.303380927931338 0.343843420948357 0.723384790689261 0.539708313312724 0.461602132355912 0.343787027869933 0.99981439124366 0.999734653866472 0.999762032242471 0.000185608756339927 0.000265346133528066 0.000237967757529508 3601
4843 288900 3 0.05 0.25 1e-04 0.7 40 "LAT" 0.262911660310343 0.569527485920083 0.156569587963288 0.339033235324621 0.463779033254309 0.527227542307025 0.302188141750471 0.343039689726877 0.726690693564652 0.541749027823836 0.458757729713759 0.341691190509007 0.999810840291581 0.999722602465534 0.999753089455487 0.000189159708419319 0.000277397534466385 0.000246910544513277 3601
4844 984389 4 0.05 0.25 1e-04 0.7 40 "LAT" 0.260036789344108 0.569038411962917 0.155199301880537 0.339521534275174 0.465884971075711 0.527736633255103 0.302911709423127 0.342644439193163 0.725921760419819 0.541791545513603 0.458111011303664 0.341605121687881 0.999801308452681 0.999736098628783 0.999758408031811 0.000198691547318518 0.000263901371217344 0.000241591968189157 3601
4845 350670 5 0.05 0.25 1e-04 0.7 40 "LAT" 0.258940558129856 0.569467152743777 0.154242473003587 0.339048155522087 0.467874114555348 0.530224338435068 0.30105899957657 0.340555683651374 0.726814672685204 0.543517494340348 0.455301472580156 0.340086277832654 0.999789471211322 0.999746284034937 0.999760990799412 0.000210528788678439 0.00025371596506296 0.00023900920058756 3601
4846 508272 1 3 0.25 1e-04 0.7 40 "LAT" 0.258331036957186 0.560987338621213 0.160219435942738 0.347681703480913 0.456498569777983 0.521611913116743 0.310665616571354 0.352144204404786 0.714829606735169 0.5348528622677 0.470885052514092 0.350960712145362 0.999816852755386 0.999689254389606 0.999733438123689 0.000183147244613638 0.000310745610393806 0.000266561876311019 3601
4847 419688 2 3 0.25 1e-04 0.7 40 "LAT" 0.264641262937274 0.564482379460165 0.161447720610497 0.34411822473541 0.45332749221223 0.523498613445727 0.304952332241308 0.34953779592461 0.717968755149503 0.53752505717972 0.466400052851805 0.348019615800548 0.999767280646677 0.999426272062517 0.999546671642931 0.000232719353322965 0.000573727937482693 0.000453328357068818 3601
4848 81833 3 3 0.25 1e-04 0.7 40 "LAT" 0.256997605996831 0.565147472433123 0.156260369925928 0.34344442167136 0.459634078678447 0.522713779870653 0.310519370978488 0.350400108244568 0.716631684675278 0.536859848633917 0.466779740904415 0.348359715183657 0.999817674313511 0.999709808041116 0.999746828524584 0.000182325686489017 0.000290191958883801 0.000253171475416266 3601
4849 11131 4 3 0.25 1e-04 0.7 40 "LAT" 0.260051519063661 0.561128380153633 0.161242673771692 0.347505565770596 0.455668187718484 0.521172917201983 0.30982924226701 0.351636845026447 0.715719706782146 0.534614746111942 0.471071916038703 0.350621810703351 0.999818641319013 0.999495976944282 0.99960820432925 0.000181358680986878 0.000504023055718247 0.000391795670749969 3601
4850 260319 5 3 0.25 1e-04 0.7 40 "LAT" 0.261476727168282 0.56609908138746 0.158308715683658 0.342523658299434 0.455225241918789 0.521379759386321 0.310045927274296 0.352144950729368 0.716701969087071 0.536457589371828 0.468354642957954 0.34922936525449 0.999834481476166 0.999122829495629 0.999371383683262 0.000165518523833729 0.000877170504370482 0.000628616316738282 301
4851 1247797 1 0.05 0.5 1e-04 0.7 40 "LAT" 0.261257962999221 0.569641998663899 0.155507326364206 0.338870577260084 0.465667685771154 0.53056383016164 0.299449666521032 0.340585581309628 0.726925648770375 0.543938485303253 0.454956992885238 0.340027588866967 0.999864394936368 0.999710663827021 0.999763509570184 0.000135605063632393 0.000289336172978499 0.000236490429816485 3601
4852 194573 2 0.05 0.5 1e-04 0.7 40 "LAT" 0.259177356080053 0.567424374841579 0.155918161186548 0.341093693328469 0.466819214223348 0.529818592740629 0.301156166981738 0.341082876899485 0.7259965703034 0.542614136299111 0.457074328168286 0.341122435637638 0.999876272970579 0.999831155045109 0.999846556788538 0.000123727029421476 0.000168844954891454 0.00015344321146188 3601
4853 1200805 3 0.05 0.5 1e-04 0.7 40 "LAT" 0.259115388361715 0.567684686388537 0.155718791502835 0.340884033010805 0.466695454571001 0.529045435035092 0.301995530885215 0.341652109163416 0.725810842932717 0.542163360584138 0.45771432238805 0.341439941550915 0.99987332937086 0.999803961029518 0.99982762994123 0.000126670629140105 0.000196038970481926 0.00017237005877012 3601
4854 70176 4 0.05 0.5 1e-04 0.7 40 "LAT" 0.260783650250456 0.564575150471466 0.159000631469579 0.344029127937571 0.461295538296127 0.522722308446439 0.306902661269479 0.347207213353318 0.722079188546583 0.537056299895517 0.465903292739058 0.346154483434734 0.999878173961596 0.999816928437817 0.999838036227528 0.000121826038403885 0.000183071562183077 0.000161963772472404 3601
4855 1308886 5 0.05 0.5 1e-04 0.7 40 "LAT" 0.262079940239876 0.567340688832153 0.157707597125043 0.341209125660543 0.461567344653014 0.525119929760479 0.303991326984766 0.345312472293208 0.72364728489289 0.53961452008811 0.461698924109809 0.343941863662856 0.999868772561177 0.999817148993659 0.999835004338205 0.000131227438823438 0.000182851006340692 0.000164995661795445 3601
4856 910793 1 3 0.5 1e-04 0.7 40 "LAT" 0.257116615333254 0.562899578387704 0.15808888631619 0.345706687463802 0.45808309094776 0.521302922753356 0.311519313434881 0.351800968630328 0.715199706281014 0.535153686141263 0.469608199751071 0.350115177183656 0.999885230282704 0.999773467847256 0.999811923377483 0.000114769717295721 0.00022653215274423 0.000188076622517211 3601
4857 594310 2 3 0.5 1e-04 0.7 40 "LAT" 0.259355603642121 0.564360843573552 0.158286810116304 0.344265001161461 0.453442642346353 0.515885095651194 0.316357037463793 0.357141033211685 0.712798245988474 0.532242725571222 0.474643847580098 0.353018401460571 0.999856632479025 0.999785503926153 0.999810239760429 0.000143367520975196 0.000214496073847031 0.000189760239570973 3601
4858 716059 3 3 0.5 1e-04 0.7 40 "LAT" 0.259438309318013 0.562412542785284 0.159832218295693 0.346193689624522 0.45601708578731 0.521464494029903 0.310144800777518 0.351869743496447 0.715455395105323 0.535266712013876 0.469977019073212 0.35026320372853 0.999887477771847 0.999808261347675 0.99983576937163 0.000112522228153095 0.000191738652325153 0.000164230628370366 3601
4859 199241 4 3 0.5 1e-04 0.7 40 "LAT" 0.261670477242556 0.565714376703663 0.158784654911488 0.342811436332121 0.452697044090138 0.518792399247063 0.311567991535312 0.354255107732896 0.714367521332694 0.53467707435688 0.4703526464468 0.350680080549308 0.999878022363101 0.99980803221312 0.999832555077128 0.000121977636899459 0.000191967786880473 0.000167444922872008 3601
4860 518751 5 3 0.5 1e-04 0.7 40 "LAT" 0.257888252058681 0.561255107421459 0.159759995540048 0.347359276869592 0.458552420336212 0.523378845362553 0.308707492230053 0.349473822328577 0.716440672394894 0.536095796391982 0.468467487770101 0.349063022145591 0.999879070304419 0.999797115015867 0.999825363363534 0.000120929695580535 0.000202884984132952 0.000174636636465772 3601
4861 479865 1 0.05 0 1e-04 0.8 40 "LAT" 0.258879974439802 0.571265582738944 0.152896592751043 0.337262311407555 0.460103114675497 0.522234217510227 0.300405443941756 0.340327032579968 0.718983089115299 0.538830190617599 0.4533020366928 0.339331477151278 0.992501756399024 0.993753818085022 0.993327310170957 0.0074982436009764 0.0062461819149778 0.00667268982904291 3296
4862 1013456 2 0.05 0 1e-04 0.8 40 "LAT" 0.259974497922065 0.568265701927216 0.155733780846956 0.340286166358744 0.459028387531866 0.522772848421012 0.299059171582406 0.339968273897221 0.71900288545393 0.538297818326035 0.454792952429362 0.340122809494648 0.995767214696574 0.996630693694842 0.996335050943396 0.00423278530342614 0.00336930630515814 0.00366494905660355 1369
4863 877009 3 0.05 0 1e-04 0.8 40 "LAT" 0.258956577849283 0.56952302215092 0.154242420910923 0.339009163438505 0.459359581480175 0.521178269272984 0.301413420997071 0.341306208386283 0.718316159329458 0.537593920105871 0.455655841907994 0.340552305268745 0.999072684109483 0.998566799816539 0.998739332383585 0.000927315890516747 0.00143320018346136 0.0012606676164152 3601
4864 810672 4 0.05 0 1e-04 0.8 40 "LAT" 0.261106263664226 0.567270840518086 0.157152624026628 0.341280474413325 0.456181433944937 0.520043758658364 0.300569533528045 0.341928338970847 0.717287697609164 0.536232974875437 0.457722157554673 0.341756574795343 0.99883234953209 0.9984070937172 0.99855351405632 0.00116765046790991 0.00159290628279974 0.00144648594368033 3601
4865 175629 5 0.05 0 1e-04 0.8 40 "LAT" 0.26266292380636 0.569086719178623 0.156760407744369 0.339470520102342 0.455453549180836 0.51936206159516 0.300289646090953 0.341808653090112 0.718116472987195 0.536459903153934 0.457050053835322 0.341040802012113 0.998864177714124 0.998963149449596 0.998928946531088 0.00113582228587556 0.00103685055040379 0.00107105346891221 3601
4866 770378 1 3 0 1e-04 0.8 40 "LAT" 0.257428876445293 0.564916437238625 0.156779730380181 0.343627223499087 0.452454461561318 0.518089959681722 0.306038803950057 0.347626377163455 0.709883338006611 0.53380752381352 0.462818534330238 0.346605913808699 0.999497847501833 0.994873251908975 0.996465017745583 0.000502152498167209 0.00512674809102543 0.00353498225441663 198
4867 662016 2 3 0 1e-04 0.8 40 "LAT" 0.260736497196087 0.567682309531846 0.156672831016429 0.340871354759821 0.453557007758287 0.51977700427111 0.308702443822229 0.351028353761836 0.714293504954374 0.535936965135311 0.465375274838658 0.347893528619205 0.999524191859015 0.879779918107113 0.921485822858119 0.000475808140985412 0.120220081892887 0.0785141771418812 164
4868 916187 3 3 0 1e-04 0.8 40 "LAT" 0.258107419027991 0.563865775989719 0.157890250334948 0.344773785998845 0.450151631342964 0.513622045014043 0.311842960989522 0.352579995816875 0.708259050370955 0.530487257516339 0.469733211324471 0.350293008105266 0.985313611208511 0.986088933802785 0.985820880556253 0.0146863887914885 0.0139110661972155 0.0141791194437472 162
4869 429862 4 3 0 1e-04 0.8 40 "LAT" 0.258651243553479 0.562270980482331 0.15943551944634 0.346396162568027 0.449162472924986 0.513974504770332 0.308945987288152 0.350521395567808 0.707813716478465 0.530265678852083 0.468381506734492 0.349463039514984 0.998429105911074 0.993509055024259 0.995212344910218 0.00157089408892618 0.00649094497574093 0.00478765508978149 293
4870 1010717 5 3 0 1e-04 0.8 40 "LAT" 0.259613275546292 0.561430875833626 0.16068969617831 0.347213711297737 0.450339901955241 0.516866084076673 0.306131726403253 0.348621709139761 0.709953177501533 0.531971454508418 0.466821422581563 0.348483040651538 0.991643058168743 0.983718808155859 0.986469472920469 0.00835694183125708 0.0162811918441405 0.0135305270795311 1484
4871 1117066 1 0.05 0.25 1e-04 0.8 40 "LAT" 0.262301898555835 0.568693937406722 0.156832505206239 0.339868896876887 0.456574574796945 0.520558620208045 0.299651173817746 0.341073507789699 0.71887647335278 0.537106855681328 0.456483679023985 0.340690324765101 0.999793790104059 0.999691489896875 0.999726784143876 0.000206209895940509 0.00030851010312542 0.00027321585612453 3601
4872 486033 2 0.05 0.25 1e-04 0.8 40 "LAT" 0.262056429363686 0.570378464729922 0.155431917387226 0.338132659005514 0.455320299351984 0.518501773120702 0.302107649095141 0.343339842074455 0.71737672871567 0.536272262531852 0.457539566482366 0.34158773251565 0.99980809793751 0.999545080507494 0.999635877893772 0.000191902062490252 0.000454919492506231 0.000364122106227632 3601
4873 936326 3 0.05 0.25 1e-04 0.8 40 "LAT" 0.257969270324539 0.568727223491986 0.154232590978738 0.339791300692548 0.461605968519151 0.523935796798807 0.298737989928653 0.338416483019704 0.71957523884369 0.539114581564914 0.452970580907391 0.33891625566642 0.999799924986757 0.999709742014502 0.999740345295338 0.000200075013242742 0.000290257985498141 0.000259654704662151 3601
4874 986282 4 0.05 0.25 1e-04 0.8 40 "LAT" 0.260584700425391 0.571542253304804 0.153679222017061 0.33692567076026 0.457268446178545 0.519476565490974 0.301667030343086 0.342172114088921 0.717853146603936 0.53720381904893 0.455346252360147 0.340411555528371 0.999728206292662 0.999505058112956 0.99958159085692 0.000271793707337801 0.000494941887044155 0.000418409143079655 3601
4875 1070750 5 0.05 0.25 1e-04 0.8 40 "LAT" 0.259115475206736 0.569291161724834 0.154488532966264 0.339262811416671 0.460549605858507 0.522601254849845 0.300147530735952 0.33994773333292 0.719665081065243 0.53844652623927 0.454636063702215 0.339759296252907 0.999809564757073 0.999700388014004 0.999737591187559 0.000190435242927327 0.000299611985996133 0.000262408812441372 3601
4876 328757 1 3 0.25 1e-04 0.8 40 "LAT" 0.259434598238085 0.565040669372478 0.157845376408486 0.34359482231505 0.451059561168372 0.516793576437354 0.306184576908789 0.34797984913743 0.710494159406457 0.533108192513695 0.464029953317276 0.346792713923098 0.99982763065817 0.999691166414212 0.999738404829947 0.000172369341830388 0.000308833585788469 0.000261595170052698 3601
4877 43270 2 3 0.25 1e-04 0.8 40 "LAT" 0.258799543734577 0.567220095886444 0.155851299453204 0.341348888688869 0.450169331926257 0.514297049856934 0.309294689283831 0.350382009839223 0.708968875660833 0.532093270673326 0.465145988737035 0.347629160030728 0.999790760985825 0.998612097337626 0.999019549003041 0.000209239014175453 0.00138790266237417 0.000980450996959059 1734
4878 298371 3 3 0.25 1e-04 0.8 40 "LAT" 0.256004123471063 0.563262548524895 0.157068840893255 0.345319446509533 0.451622520822856 0.514612018429802 0.309850909895477 0.350190517912955 0.707626644293919 0.530870694190593 0.466919750788731 0.348876778096388 0.999824114000436 0.999710345905074 0.999749344508406 0.000175885999564261 0.000289654094926246 0.0002506554915942 3601
4879 1062088 4 3 0.25 1e-04 0.8 40 "LAT" 0.264726538147183 0.563689679217144 0.162104913754358 0.344943170326271 0.441902374309837 0.511174443514565 0.308649644494622 0.354023146982114 0.70662891245702 0.529259751801322 0.47075455824898 0.351236696910223 0.999792505427478 0.999606079205224 0.999672282894299 0.00020749457252189 0.000393920794775678 0.000327717105701109 3601
4880 998863 5 3 0.25 1e-04 0.8 40 "LAT" 0.261986033752845 0.563968019192608 0.160221579575874 0.344620668920219 0.446958345853079 0.514780146101447 0.306391354901709 0.35013471320829 0.708944379605925 0.531544970166453 0.466612934477583 0.348610425439857 0.998440947545856 0.998951214773025 0.998772412081694 0.00155905245414355 0.00104878522697541 0.00122758791830604 3601
4881 409980 1 0.05 0.5 1e-04 0.8 40 "LAT" 0.258442459383179 0.569344323335073 0.154058390243262 0.339201166152874 0.460027228753679 0.522907423220135 0.299665529502655 0.339838957624446 0.718469688136857 0.538654528144243 0.453723919745917 0.339667664452271 0.999875172299423 0.999815867919174 0.999836062372463 0.000124827700576614 0.00018413208082591 0.000163937627536837 3601
4882 207317 2 0.05 0.5 1e-04 0.8 40 "LAT" 0.261500655636686 0.57127587125743 0.154426895553816 0.337235828089437 0.458805532541088 0.524157174998171 0.296801596953609 0.338433037406849 0.720306188177774 0.540291290471979 0.451228492507425 0.338056365365948 0.999875044569866 0.99982459305166 0.999841935055403 0.000124955430134249 0.000175406948339754 0.000158064944597436 3601
4883 989693 3 0.05 0.5 1e-04 0.8 40 "LAT" 0.257893034200792 0.568219911104796 0.15454251846066 0.340308822977233 0.460295664482541 0.521918220680957 0.300598311139755 0.34024611140978 0.718188698683333 0.537601188518349 0.455140829600415 0.340305986274379 0.999864780268739 0.999797601022001 0.999820421939753 0.000135219731260811 0.000202398977999484 0.000179578060247448 3601
4884 549942 4 0.05 0.5 1e-04 0.8 40 "LAT" 0.256410999028817 0.570002441897378 0.152351342535427 0.338485862947678 0.460607688629086 0.519502175053579 0.304166257598602 0.342324275488422 0.717018687657904 0.536453087597339 0.45651760013403 0.341067996597456 0.999865637561574 0.999767073760108 0.999800372033878 0.000134362438426293 0.000232926239892156 0.000199627966121906 3601
4885 346987 5 0.05 0.5 1e-04 0.8 40 "LAT" 0.263406695983632 0.565944778140439 0.159531394528128 0.342599213995772 0.453532276958934 0.519314282621358 0.299503217682191 0.342329068374702 0.716938972942566 0.535477187257253 0.459034612210319 0.342461457353097 0.999804871523425 0.999445595744077 0.999570450273713 0.000195128476574626 0.000554404255923494 0.000429549726286771 3601
4886 979268 1 3 0.5 1e-04 0.8 40 "LAT" 0.259959617750476 0.562470377926735 0.160123693228553 0.346182726086093 0.446244075547392 0.512275116362878 0.31008817598267 0.35276775967275 0.706203693297868 0.529253253948689 0.470211869211223 0.350933080089957 0.999882857078523 0.999796426283898 0.999826579983026 0.000117142921476872 0.000203573716102124 0.000173420016973873 3601
4887 1026125 2 3 0.5 1e-04 0.8 40 "LAT" 0.257243530257302 0.566629128320112 0.155308042114574 0.341961582066389 0.451884645466383 0.515238519884455 0.30963009003384 0.349829381004817 0.709128175723685 0.532353290161164 0.464938132148415 0.347568132387144 0.999884838033535 0.999805502761493 0.99983277026149 0.000115161966464645 0.000194497238506921 0.000167229738510332 3601
4888 180422 3 3 0.5 1e-04 0.8 40 "LAT" 0.262508994063051 0.566178476298797 0.15887373147017 0.342388545253226 0.447495503541634 0.51662943465342 0.304696732860682 0.348784552839234 0.710004497604685 0.533536243687 0.463570464330852 0.34693342995694 0.999872244288145 0.999814763291426 0.999834927685627 0.000127755711854869 0.000185236708573534 0.00016507231437341 3601
4889 940689 4 3 0.5 1e-04 0.8 40 "LAT" 0.260232911183574 0.559876351685703 0.162265765322437 0.348793422976663 0.444889413629747 0.510656414952036 0.311733495255326 0.354792114808033 0.705122324813321 0.527411119008418 0.473999260577762 0.353091506610716 0.999859616423172 0.999788602046122 0.999813452891613 0.000140383576828435 0.000211397953877793 0.000186547108387277 3601
4890 563832 5 3 0.5 1e-04 0.8 40 "LAT" 0.260775833722405 0.562712700367111 0.16038180103413 0.345916776495493 0.450090133313618 0.519366281267307 0.302127349876893 0.345596566720906 0.710865967036022 0.534135528160057 0.462509150911024 0.346025580801908 0.999883613463786 0.999772229040779 0.999811011887528 0.000116386536214316 0.000227770959220701 0.000188988112471693 3601
4891 466851 1 0.05 0 1e-04 0.9 40 "LAT" 0.263206937260261 0.573605196798176 0.153774324043051 0.33487062655192 0.447408592343359 0.514430239454964 0.295963000711889 0.339166101446103 0.71061552960362 0.534793979602715 0.44973732475494 0.337736407432442 0.988551021276587 0.978592091546855 0.982045386103111 0.011448978723413 0.0214079084531445 0.0179546138968892 1733
4892 415416 2 0.05 0 1e-04 0.9 40 "LAT" 0.258060963765141 0.572917856478055 0.151238197421885 0.335542757107705 0.452181508440209 0.514467566549065 0.297804394967666 0.338015491893907 0.71024247220535 0.534207899886392 0.449042592389551 0.337224031534377 0.999514147684274 0.999473189342068 0.999487098509594 0.000485852315725912 0.000526810657932141 0.000512901490405853 3601
4893 58022 3 0.05 0 1e-04 0.9 40 "LAT" 0.264991544821724 0.572991535691205 0.155215097947132 0.335512900690188 0.446270495352493 0.514446536194079 0.29414463069514 0.338356918854217 0.711262040174217 0.534733333785587 0.449359728642272 0.337422433799599 0.995619804921881 0.992410522819533 0.99352941818646 0.0043801950781194 0.00758947718046731 0.00647058181354017 2212
4894 1226788 4 0.05 0 1e-04 0.9 40 "LAT" 0.258218462590224 0.572066808317006 0.151918934280439 0.336402555989654 0.450986093289022 0.51367483136828 0.298253938322591 0.338850026749097 0.709204555879246 0.533429389578291 0.45017287260303 0.338071499690014 0.998177008799912 0.998541070524247 0.998417178569462 0.00182299120008801 0.00145892947575314 0.0015828214305377 3601
4895 1213778 5 0.05 0 1e-04 0.9 40 "LAT" 0.257790128351258 0.570605968700481 0.152751490664424 0.337932535103961 0.452176457547235 0.514202946456171 0.298445125016305 0.338602115736451 0.709966585898493 0.533275036687516 0.451196615680729 0.338429208983498 0.998905601066018 0.998859501806219 0.998875154955039 0.00109439893398235 0.00114049819378141 0.00112484504496066 3601
4896 439543 1 3 0 1e-04 0.9 40 "LAT" 0.258297900590306 0.564262611221092 0.157813397193616 0.344311857595474 0.440448933077103 0.506195792598309 0.306781211929169 0.349477504894635 0.69874683366741 0.525809295826099 0.464594609122785 0.348107334341285 0.999712397844526 0.997808624151163 0.99846816218852 0.000287602155473739 0.00219137584883717 0.00153183781148016 206
4897 732024 2 3 0 1e-04 0.9 40 "LAT" 0.263480920415848 0.563480891575038 0.161476835748181 0.345118487911476 0.441797732689364 0.512753816430751 0.29722368408892 0.342309301227613 0.705278653105212 0.530216481271653 0.4587005198371 0.343653496398872 0.941576355214921 0.983631592498463 0.968884113257061 0.058423644785079 0.0163684075015373 0.0311158867429394 118
4898 953607 3 3 0 1e-04 0.9 40 "LAT" 0.257675378609163 0.564589171397627 0.157075789991629 0.344045478210681 0.442600429397005 0.506188469789214 0.308552347527479 0.349915629162435 0.700275808006168 0.5258591654693 0.465628137519107 0.348269887254111 0.999520339017654 0.998167786627354 0.99863429507602 0.000479660982345961 0.00183221337264623 0.00136570492397972 195
4899 597801 4 3 0 1e-04 0.9 40 "LAT" 0.257188338054643 0.566725870799341 0.155250528607367 0.341838895544189 0.441487745843294 0.504395149115144 0.310119033256172 0.350970840528097 0.698676083897937 0.525183765044563 0.465369561863539 0.348343402257562 0.999565291086809 0.995471006162626 0.996881388268732 0.000434708913190983 0.00452899383737436 0.00311861173126828 115
4900 156090 5 3 0 1e-04 0.9 40 "LAT" 0.259350722326882 0.562245910399725 0.159901121728812 0.346382162680485 0.442423686779035 0.511085810731079 0.300542685147824 0.344182048991133 0.701774409105918 0.528457296398666 0.460443806876636 0.345352081218211 0.999555661552077 0.994392034859897 0.996182505434491 0.00044433844792314 0.00560796514010255 0.00381749456550892 405
4901 959950 1 0.05 0.25 1e-04 0.9 40 "LAT" 0.260306967311432 0.569544729445868 0.154958898881251 0.338934079922628 0.450985198439986 0.516394217201307 0.294707241268191 0.336703797188198 0.711292165751418 0.534584897201075 0.449666140149443 0.337519666738705 0.998580195155375 0.998250547642259 0.99836352222608 0.001419804844625 0.00174945235774067 0.00163647777391995 777
4902 1100839 2 0.05 0.25 1e-04 0.9 40 "LAT" 0.258357911600075 0.572753723170679 0.151511477410576 0.335738362939285 0.452757889944135 0.514171139579433 0.29862837528079 0.338481178492171 0.711115801544209 0.533971066921492 0.450139852691365 0.337582010211614 0.999779742626244 0.999681171154483 0.999714646950999 0.000220257373756301 0.000318828845516628 0.000285353049000695 3601
4903 83343 3 0.05 0.25 1e-04 0.9 40 "LAT" 0.260970230335798 0.571091816649423 0.154249065148135 0.337408833878657 0.450296854144811 0.515015389070057 0.295684297478098 0.337510474829274 0.711267084480609 0.534213883579571 0.449933362626233 0.337510563414445 0.999818254473383 0.999708295724344 0.999746035939892 0.000181745526616939 0.000291704275655896 0.000253964060107761 3601
4904 1257473 4 0.05 0.25 1e-04 0.9 40 "LAT" 0.262275915743972 0.56924191996111 0.156436908809082 0.339306634144045 0.445370402362045 0.510145991745305 0.299561844543954 0.342174525088209 0.707646318106017 0.530476942983305 0.455998753353036 0.341249639077646 0.999807560712093 0.999696653213807 0.999735066389275 0.000192439287907025 0.0003033467861933 0.000264933610724785 3601
4905 1204382 5 0.05 0.25 1e-04 0.9 40 "LAT" 0.258100260855578 0.571581988184029 0.152226502211665 0.336920915460911 0.451662113603746 0.513768089286726 0.298136972372237 0.338372594619651 0.709762374459324 0.533334863850211 0.450363474583902 0.337917241965466 0.999794451743851 0.999704670709384 0.99973517569514 0.000205548256148945 0.000295329290615769 0.000264824304859978 3601
4906 67640 1 3 0.25 1e-04 0.9 40 "LAT" 0.25572772042243 0.558838212665452 0.160241417108693 0.349754893250607 0.439023261940706 0.502614467083745 0.312141089549673 0.354027115681069 0.694750982363136 0.521572179954203 0.472382506658366 0.352942040110139 0.999279646665618 0.998441378503603 0.998730759381289 0.000720353334382262 0.00155862149639741 0.00126924061871056 417
4907 951441 2 3 0.25 1e-04 0.9 40 "LAT" 0.259658265365707 0.563429074109757 0.159303852296438 0.345180476432053 0.441711189290168 0.509166650822493 0.303093841623774 0.346498079950922 0.701369454655875 0.527551536498814 0.462397693920212 0.346483806959656 0.999819494263689 0.999468410220971 0.999590341308168 0.00018050573631074 0.000531589779028535 0.000409658691831643 3601
4908 541043 3 3 0.25 1e-04 0.9 40 "LAT" 0.257224088464923 0.56183723041609 0.158890387028486 0.346816475724614 0.446009362531436 0.512204327428974 0.300368834296166 0.342375333068771 0.703233450996359 0.528958672188247 0.459259221324652 0.344226119528538 0.999824932100001 0.999573067870501 0.9996594386047 0.000175067899999444 0.000426932129499371 0.00034056139529994 3601
4909 168496 4 3 0.25 1e-04 0.9 40 "LAT" 0.258506556565805 0.566042946942362 0.156536225457754 0.342569571542095 0.440792904649742 0.505246664305343 0.309156616486101 0.351381484312631 0.699299461215547 0.52573386285443 0.465692841943855 0.34876454709722 0.999824406201065 0.988306123207398 0.992298069642426 0.000175593798934635 0.0116938767926025 0.00770193035757364 109
4910 789368 5 3 0.25 1e-04 0.9 40 "LAT" 0.259099002088883 0.563412044874496 0.158873720577387 0.345165439246778 0.439088848226047 0.504921385193671 0.307334878728418 0.350327706752202 0.69818785031493 0.524732152224725 0.466208599305805 0.348974634667408 0.998959017623082 0.999643921056159 0.999405837045377 0.00104098237691825 0.000356078943841407 0.000594162954622712 3601
4911 667916 1 0.05 0.5 1e-04 0.9 40 "LAT" 0.262429226040708 0.57044020381458 0.155586432839441 0.338062954841871 0.447929570400102 0.513431288699266 0.296425147279929 0.339090344283047 0.71035879644081 0.533054846475778 0.45201158011937 0.338779109874224 0.999880050312021 0.99980080670695 0.999828189135111 0.000119949687978674 0.000199193293049982 0.000171810864888858 3601
4912 278643 2 0.05 0.5 1e-04 0.9 40 "LAT" 0.261026673572967 0.572476608132049 0.153279217545755 0.336002926143307 0.449171090648122 0.51258148824109 0.298297925988909 0.339681728656478 0.710197764221089 0.533028808722693 0.451577143534664 0.338459357231462 0.999856718362397 0.999754606683059 0.999789675252434 0.000143281637603271 0.00024539331694114 0.000210324747565883 3601
4913 1309534 3 0.05 0.5 1e-04 0.9 40 "LAT" 0.25870322697396 0.571305152761906 0.152765297957776 0.337205319722304 0.452325074619851 0.514853922333676 0.297540255910699 0.337946287752782 0.711028301593811 0.533996221034911 0.450305553868475 0.337736048559732 0.999874743472697 0.999502574510274 0.999629225979981 0.000125256527303138 0.000497425489726261 0.000370774020019294 3601
4914 1009342 4 0.05 0.5 1e-04 0.9 40 "LAT" 0.259757340436406 0.572637492590243 0.152403980442557 0.335858540152103 0.451153620828113 0.51589053734823 0.295373462108373 0.336936855819986 0.710910961264519 0.5351974147287 0.44777744255093 0.336625590693894 0.999862656885804 0.999744972436727 0.999785201436517 0.000137343114196373 0.000255027563272741 0.000214798563483331 3601
4915 1231945 5 0.05 0.5 1e-04 0.9 40 "LAT" 0.263357169338455 0.56897012020618 0.157273083702471 0.339578766172977 0.446330323695027 0.513013815222053 0.295509496845652 0.338828897064078 0.709687493033482 0.532368939530333 0.452782580548122 0.3391475272123 0.999875320077829 0.99979993059774 0.999826086075729 0.00012467992217118 0.000200069402259567 0.000173913924271503 3601
4916 960236 1 3 0.5 1e-04 0.9 40 "LAT" 0.260361122900461 0.565904287189146 0.157718034131956 0.342711578212449 0.445273072164558 0.513164536166425 0.299359763802968 0.342273461809685 0.705634195065019 0.531080194070883 0.457077797934924 0.342765389688664 0.999850579270026 0.999731398785329 0.999772661289608 0.000149420729973995 0.000268601214670488 0.000227338710392084 3601
4917 256799 2 3 0.5 1e-04 0.9 40 "LAT" 0.25830296208846 0.570296818087699 0.15328052768459 0.338222054877207 0.443498981021739 0.509068912276902 0.305902628451982 0.347810463834518 0.701801943110199 0.529616247323424 0.459183156136572 0.344946252598501 0.999882596769057 0.999218145966422 0.999447569664898 0.000117403230943328 0.000781854033578322 0.00055243033510247 118
4918 11598 3 3 0.5 1e-04 0.9 40 "LAT" 0.26110763174746 0.562405940108252 0.160802402553711 0.346228779757416 0.438348517928416 0.504975722360676 0.307330584130543 0.350947834779203 0.699456149675876 0.524619003768152 0.468132986684254 0.349683268773203 0.999882803395663 0.999710939997872 0.99977109738867 0.00011719660433743 0.000289060002128491 0.000228902611330493 3601
4919 127925 4 3 0.5 1e-04 0.9 40 "LAT" 0.259576135469237 0.565128324130781 0.157843226679281 0.343417975946181 0.442206977518537 0.509098543886999 0.302847358115342 0.345919179593607 0.701783112987774 0.528142037234672 0.460690584794623 0.345394975604588 0.999883694242631 0.999662544161416 0.999739211398303 0.000116305757368749 0.000337455838584247 0.000260788601696504 3601
4920 175156 5 3 0.5 1e-04 0.9 40 "LAT" 0.25737077165822 0.560236015735676 0.160202173125961 0.348413526484259 0.442362696041611 0.508068147441609 0.304170377601519 0.346519197005969 0.699733467699831 0.525698532690972 0.46437255072748 0.347557248186439 0.999878342254874 0.999664330211655 0.999738086151814 0.000121657745126142 0.000335669788345193 0.000261913848185921 3601
4921 1072926 1 0.05 0 1e-04 1 40 "LAT" 0.260607958153179 0.575346263260585 0.150962579382845 0.333103741460288 0.442770858826538 0.509023724847455 0.290974975274955 0.333648624211924 0.703378816979717 0.531667623973048 0.441937554657799 0.333503490605303 0.999613908731455 0.999483312004992 0.999528043561144 0.000386091268544806 0.000516687995007579 0.000471956438855878 3601
4922 152486 2 0.05 0 1e-04 1 40 "LAT" 0.26031095117203 0.573068630344068 0.152438368344441 0.335418711763648 0.440330988791729 0.505626234431386 0.292531823102527 0.334958153831903 0.700641939963759 0.528673455705258 0.444970191446967 0.335163795413765 0.999678880588956 0.999480227131796 0.999548274911956 0.000321119411043944 0.000519772868204403 0.000451725088044064 3601
4923 1004281 3 0.05 0 1e-04 1 40 "LAT" 0.264446633064745 0.575284460779442 0.153192050042393 0.333177275656071 0.43840102904823 0.507232649394485 0.289550178058669 0.334313299749767 0.702847662112975 0.530784715488229 0.442742228101062 0.333970302519839 0.999606096462136 0.999335286127751 0.999429393725011 0.00039390353786406 0.000664713872248602 0.000570606274988884 3601
4924 229991 4 0.05 0 1e-04 1 40 "LAT" 0.260377368449068 0.571196395930432 0.153836666710757 0.337341031021976 0.438995178794904 0.503393223526811 0.29509210465935 0.337474342497864 0.699372547243972 0.526580876817051 0.448928771370107 0.33748968040675 0.999299439571359 0.998971333011828 0.999083949076743 0.000700560428641247 0.00102866698817189 0.000916050923256543 3601
4925 793159 5 0.05 0 1e-04 1 40 "LAT" 0.261239133382487 0.574442737186422 0.151991133147127 0.334050090599089 0.438156292727912 0.503446952561482 0.295206870657519 0.338121016376319 0.699395426110399 0.52773234117765 0.447198003804645 0.336777133956493 0.992933099504021 0.992723002169138 0.992795376557104 0.00706690049597946 0.00727699783086172 0.00720462344289619 891
4926 1043923 1 3 0 1e-04 1 40 "LAT" 0.25751098236298 0.567438487305849 0.1549233286271 0.341154399006769 0.435221638285204 0.499408595443237 0.304697945048994 0.346784003872162 0.692732620648184 0.522312553766859 0.459621273676093 0.345248607153728 0.999658418661477 0.969770259411607 0.980059864836084 0.000341581338523126 0.0302297405883927 0.0199401351639163 107
4927 831788 2 3 0 1e-04 1 40 "LAT" 0.265115901598188 0.568532913983848 0.158719239890076 0.340048686732336 0.430287618165686 0.504058639841856 0.294877465505458 0.342173689646525 0.695403519763873 0.52639681609336 0.453596705395533 0.341852278537685 0.999537139195906 0.989068657459 0.992773386925609 0.000462860804094291 0.0109313425410004 0.00722661307439072 107
4928 557592 3 3 0 1e-04 1 40 "LAT" 0.257186837903194 0.564071371590622 0.157204147512902 0.344591570615242 0.433139372065067 0.498297418518843 0.305321464700335 0.347814524902689 0.690326209968261 0.520508796668874 0.462525612213237 0.347132701567138 0.999691335654709 0.98888716143352 0.992615420505592 0.000308664345290673 0.0111128385664799 0.00738457949440813 185
4929 213877 4 3 0 1e-04 1 40 "LAT" 0.259593118174494 0.561530533501062 0.160602339651599 0.347131935798011 0.42866012615355 0.494648492320628 0.307152118932615 0.351122629520769 0.688253244328044 0.517496456467436 0.467754458584214 0.350165904133888 0.999574941178233 0.993187104756471 0.995417677178346 0.000425058821766603 0.00681289524352877 0.00458232282165358 170
4930 791134 5 3 0 1e-04 1 40 "LAT" 0.259947240401382 0.560653004645572 0.161539414629055 0.347966239690572 0.432081513488804 0.501090744549118 0.299993658719384 0.344807005771263 0.692028753890186 0.521497171363412 0.46153307334844 0.346339020111442 0.999529150029827 0.993959748761584 0.99590062833761 0.000470849970172967 0.00604025123841629 0.00409937166238994 280
4931 1173445 1 0.05 0.25 1e-04 1 40 "LAT" 0.256668528130875 0.574962032272142 0.148917410116254 0.33345223939628 0.444855913761081 0.507959120244454 0.293000739137768 0.333657926368134 0.701524441891956 0.530505533192247 0.441918149254022 0.333637655120983 0.999662812379258 0.999510460323338 0.999561895198886 0.000337187620742163 0.000489539676661921 0.00043810480111362 3601
4932 8904 2 0.05 0.25 1e-04 1 40 "LAT" 0.258077628486674 0.572986059131119 0.151221300547584 0.335522995675955 0.443055033540111 0.505708736091696 0.295335029236522 0.336160001388227 0.701132662026785 0.528484934827491 0.446556329784106 0.335990124254129 0.999801112419727 0.999667141975414 0.999712647304891 0.000198887580272915 0.000332858024585792 0.000287352695109018 3601
4933 512409 3 0.05 0.25 1e-04 1 40 "LAT" 0.260628509862496 0.572497430015857 0.153025044875825 0.335991271208515 0.441799620583726 0.508524263233275 0.290194026915378 0.333268758911439 0.702428130446221 0.530451543315997 0.443219071791204 0.334252685710394 0.999808638962895 0.999702438357997 0.999738847471318 0.000191361037105267 0.000297561642002521 0.000261152528681634 3601
4934 1031872 4 0.05 0.25 1e-04 1 40 "LAT" 0.260849166002475 0.571989658721607 0.153538685375857 0.336532510752864 0.440688077377069 0.50465202626496 0.294795085060387 0.336731267133489 0.701537243379543 0.52768658076206 0.448333770436244 0.336705769082849 0.999728843715787 0.999672381426737 0.99969175042608 0.000271156284212957 0.00032761857326264 0.000308249573919764 3601
4935 434808 5 0.05 0.25 1e-04 1 40 "LAT" 0.266677652967117 0.575084773400425 0.154669468929421 0.333368203489138 0.43465796167642 0.504506032001923 0.290109923146901 0.335924475050564 0.701335614643536 0.529136607525316 0.444779392076322 0.335074398444553 0.999797639805357 0.99965333694938 0.999703943602142 0.000202360194643137 0.000346663050619956 0.000296056397858061 3601
4936 1161030 1 3 0.25 1e-04 1 40 "LAT" 0.256050655069047 0.561166332087334 0.1586770612033 0.347452529678353 0.435775684653315 0.501980179939641 0.300727796644315 0.343201733817588 0.691826339722362 0.521958338047477 0.459404857847615 0.345081583872496 0.999512309234205 0.99943783774528 0.99946337852525 0.000487690765794645 0.000562162254719617 0.000536621474750465 3601
4937 869647 2 3 0.25 1e-04 1 40 "LAT" 0.264080701779916 0.561495317765437 0.163356353100956 0.347128702874213 0.425442660032851 0.496761015060056 0.300625113600937 0.347851558810606 0.689523361812767 0.519304803124761 0.463981466701893 0.348008591286329 0.999192079761288 0.999312297530009 0.999269662366869 0.000807920238712186 0.000687702469991145 0.000730337633131318 3601
4938 1010698 3 3 0.25 1e-04 1 40 "LAT" 0.257356574528548 0.562615336713283 0.158391300070769 0.346015729703729 0.434615688559748 0.500137926056641 0.303399771465172 0.345743981258985 0.691972263088296 0.521292408517296 0.461791071535941 0.346232873135823 0.999783264326509 0.998770583576608 0.99911961773482 0.000216735673491302 0.00122941642339154 0.000880382265179592 116
4939 386041 4 3 0.25 1e-04 1 40 "LAT" 0.261490199497442 0.567181435871185 0.157501151810703 0.341385666758088 0.431240946519283 0.500970472907176 0.298992838952604 0.344010627405884 0.692731146016725 0.523662142975508 0.456493990763307 0.343487430877137 0.999600324785396 0.998962720899448 0.999185605237453 0.000399675214604073 0.0010372791005523 0.000814394762546764 120
4940 92461 5 3 0.25 1e-04 1 40 "LAT" 0.261075325189675 0.569544973632374 0.155479088230899 0.339004128802427 0.429942080944898 0.497732355886486 0.30352656468643 0.3482631463377 0.691017406134573 0.522246338814561 0.459005652917329 0.345444654483312 0.99980566500392 0.996082221887916 0.997384701471044 0.000194334996079916 0.00391777811208364 0.00261529852895623 120
4941 1288463 1 0.05 0.5 1e-04 1 40 "LAT" 0.261885827373858 0.573430119365379 0.153065186319618 0.335069041506171 0.440236959190119 0.506011899141567 0.292186648011824 0.334988457307116 0.702122786563977 0.529131424345935 0.445251834331442 0.335081248564531 0.999869826058652 0.999774217729705 0.999807118858493 0.000130173941347739 0.000225782270295447 0.000192881141506895 3601
4942 358077 2 0.05 0.5 1e-04 1 40 "LAT" 0.259530654745988 0.575925602419276 0.149920233934759 0.332501179599039 0.440178904839689 0.505839200850757 0.292888624893317 0.335501931179923 0.699709559585677 0.529662725025002 0.442808858828076 0.334539518071113 0.999879223956005 0.999791986045076 0.999821828764895 0.000120776043994681 0.000208013954923581 0.000178171235104744 3601
4943 198573 3 0.05 0.5 1e-04 1 40 "LAT" 0.261174613703005 0.576586239634717 0.150372153741698 0.331792541114393 0.43871096194682 0.504988150959585 0.292674211354215 0.335946560167391 0.699885575649825 0.529452256669611 0.443046365095913 0.33457087577323 0.999874546444027 0.999791333164228 0.999819960085497 0.000125453555973319 0.000208666835772148 0.000180039914502914 3601
4944 825338 4 0.05 0.5 1e-04 1 40 "LAT" 0.26193814768017 0.574696242201432 0.152192626730851 0.333770332814385 0.439968134868621 0.505854187837131 0.292370883416278 0.335364538688213 0.701906282548791 0.529454304473233 0.444563510147129 0.334863705252159 0.999879066514376 0.999789617936548 0.999820415530471 0.000120933485624014 0.000210382063452478 0.000179584469529299 3601
4945 1176453 5 0.05 0.5 1e-04 1 40 "LAT" 0.260812776692486 0.571845149742021 0.153626033548842 0.336634700051375 0.438237617275958 0.505723705920036 0.292579172700475 0.336287048748057 0.699050393968444 0.528407982718242 0.446205206249317 0.3364900576181 0.99987392854761 0.999748625760449 0.999791803559366 0.000126071452389754 0.000251374239550651 0.000208196440633539 3601
4946 353817 1 3 0.5 1e-04 1 40 "LAT" 0.261554111205296 0.563568399280192 0.160211849142221 0.345069690528909 0.425800180723528 0.494391521867878 0.305272185014804 0.350814655117501 0.687354291928825 0.518172063541586 0.465484034157025 0.349261725540259 0.999882621177088 0.999618164951203 0.999711278349544 0.000117378822911907 0.000381835048796957 0.000288721650456397 3601
4947 781792 2 3 0.5 1e-04 1 40 "LAT" 0.256861666523105 0.563047143419577 0.15775142576346 0.345547808223298 0.434994562345899 0.500021807304415 0.302348898112935 0.34449877890659 0.691856228869004 0.521299078032736 0.460100323876395 0.345260306588979 0.999801906244804 0.999702912142037 0.999736919706757 0.000198093755196218 0.000297087857962716 0.000263080293242884 3601
4948 1217463 3 3 0.5 1e-04 1 40 "LAT" 0.25741632780234 0.566158930988525 0.155820979505882 0.342415551652563 0.433058636912798 0.499390531287666 0.3036470540756 0.346679009157551 0.690474964715137 0.521988527141289 0.459468033581483 0.345590683762497 0.999886461629493 0.999766740542154 0.999808087417073 0.000113538370507094 0.000233259457846061 0.000191912582926511 3601
4949 285791 4 3 0.5 1e-04 1 40 "LAT" 0.258872916777204 0.568651115732765 0.154858047914589 0.339889478210305 0.430041351528296 0.497215877942616 0.303876337859464 0.347955623390756 0.6889142683055 0.521535937569096 0.458734385774053 0.345486127834568 0.999879460012913 0.999658867727597 0.999735530327221 0.000120539987086578 0.000341132272403161 0.000264469672778942 3601
4950 904970 5 3 0.5 1e-04 1 40 "LAT" 0.255158110534977 0.562748095214016 0.156920156633386 0.345837051009861 0.436108619866413 0.503328320286014 0.299670222470837 0.342599701452811 0.69126673040139 0.523368251099309 0.456590379104223 0.344087151441965 0.999882734256696 0.998436767063652 0.99893175294419 0.00011726574330391 0.0015632329363478 0.00106824705580987 117
4951 1217720 1 0.05 0 1e-04 0 50 "LAT" 0.258237404241599 0.559288984565665 0.161365910875689 0.349309074196228 0.499970581250926 0.559184183926084 0.3127823341932 0.349497238095097 0.758207985492525 0.559204592469094 0.474148245068889 0.349448825733501 0.99951971668791 0.999545522008172 0.999536732537926 0.000480283312090388 0.000454477991827527 0.000463267462073957 3601
4952 759142 2 0.05 0 1e-04 0 50 "LAT" 0.261210853287567 0.565044158191216 0.158874506550317 0.343568829688017 0.50132489258707 0.565067086325009 0.305045693279111 0.343536402938824 0.762535745874638 0.565032880501374 0.463920199829428 0.343574221373738 0.999055057605296 0.999077993003868 0.999070136542162 0.000944942394704186 0.00092200699613205 0.000929863457838108 3601
4953 80419 3 0.05 0 1e-04 0 50 "LAT" 0.258195396403683 0.560590120990312 0.160372150746291 0.348084032404623 0.501162561602926 0.56032212933977 0.311907281764072 0.348330040950569 0.759357958006609 0.560386618740784 0.472279432510363 0.348273374953694 0.999507643761104 0.999448975570088 0.999468921944671 0.00049235623889626 0.000551024429911465 0.000531078055328727 3601
4954 311953 4 0.05 0 1e-04 0 50 "LAT" 0.257651480748507 0.565142341941946 0.156648830645685 0.343421117351734 0.501834162270665 0.561191504457662 0.311003173651536 0.347423047428371 0.759485643019172 0.562506801638396 0.467652004297221 0.346090786370572 0.998724912276911 0.998931176833826 0.998861245657405 0.00127508772308933 0.00106882316617405 0.00113875434259522 3601
4955 409497 5 0.05 0 1e-04 0 50 "LAT" 0.254949785069816 0.560330282006076 0.158600451668182 0.348290466465621 0.503581068575721 0.561093184614966 0.312327212742763 0.347537404263266 0.758530853645536 0.560810550349954 0.470927664410945 0.34781712645452 0.999636456586338 0.999642018090695 0.99964014859036 0.000363543413661676 0.000357981909304932 0.000359851409639949 3601
4956 1298579 1 3 0 1e-04 0 50 "LAT" 0.259346558296561 0.566955644759789 0.156345905251663 0.341622636589931 0.49192148097217 0.554145019592824 0.316969128773426 0.354822904762944 0.751268039268731 0.558224036410133 0.473315034025089 0.350623626187359 0.999605821473521 0.99956377748856 0.999578264758243 0.000394178526479158 0.000436222511439959 0.000421735241757135 3601
4957 476620 2 3 0 1e-04 0 50 "LAT" 0.257867848634244 0.561712460039307 0.159338231670016 0.346884491712782 0.499798159316918 0.561369101931083 0.310137009457307 0.347255213180052 0.757666007951162 0.561325653146179 0.469475241127323 0.347291519235903 0.985616760615779 0.973385634040281 0.977547972431748 0.0143832393842213 0.0266143659597195 0.0224520275682524 654
4958 469541 3 3 0 1e-04 0 50 "LAT" 0.25992605703774 0.565131588179382 0.158093459743628 0.34349338905005 0.489581056905663 0.551949747087603 0.318994761341508 0.357061400285039 0.749507113943403 0.556037924201584 0.477088221085136 0.352858537351101 0.999232415978013 0.998762250296562 0.998924986547465 0.000767584021987299 0.00123774970343848 0.00107501345253462 3601
4959 1132137 4 3 0 1e-04 0 50 "LAT" 0.260563587998661 0.562366080302307 0.160505415849715 0.346278249370934 0.490102220576848 0.55357540408234 0.316821714472316 0.355568339200954 0.750665808575509 0.55628240573775 0.477327130322031 0.352706136897044 0.99964164531221 0.999618532273903 0.999626546396634 0.000358354687790371 0.000381467726097213 0.000373453603365783 3601
4960 32917 5 3 0 1e-04 0 50 "LAT" 0.261235256023058 0.564576487419826 0.159288942966663 0.344027366498921 0.493372931824553 0.555175753008055 0.315403634949547 0.353560197042439 0.754608187847611 0.558180900178222 0.47469257791621 0.350514560635003 0.999569350124687 0.998335696605944 0.998762128890296 0.000430649875312625 0.00166430339405617 0.00123787110970377 1725
4961 1159515 1 0.05 0.25 1e-04 0 50 "LAT" 0.257923392227945 0.562128242357094 0.159100231686118 0.346496793671611 0.501484276356635 0.559452145188 0.31337713393702 0.349212912008863 0.75940766858458 0.560330067351613 0.472477365623138 0.348321928309004 0.999799439521216 0.999803056982585 0.999801828866675 0.000200560478784192 0.000196943017414658 0.000198171133324722 3601
4962 1038947 2 0.05 0.25 1e-04 0 50 "LAT" 0.255384350542574 0.559731550738994 0.159292220283031 0.348946813532693 0.502447478512837 0.557749302637413 0.316400734823096 0.350926415137478 0.757831829055411 0.558394329970553 0.475692955106127 0.350282579491855 0.999750019112412 0.999681354198274 0.999704485833766 0.000249980887587863 0.000318645801725901 0.000295514166234364 3601
4963 1082639 3 0.05 0.25 1e-04 0 50 "LAT" 0.259030320153172 0.561500218040141 0.160212298844798 0.347140187709715 0.500134337404734 0.560291105237726 0.311207906092603 0.348347088595251 0.759164657557905 0.560678201015142 0.471420204937401 0.347961097809315 0.999658393520481 0.999704943040123 0.999689063551809 0.000341606479519071 0.000295056959876513 0.000310936448191422 3601
4964 585162 4 0.05 0.25 1e-04 0 50 "LAT" 0.258318039863849 0.561418947487649 0.159855135550868 0.347224943898522 0.500501518067673 0.561211778509957 0.310193927409269 0.347396095146246 0.758819557931522 0.561262300929659 0.470049062960137 0.347358244782512 0.99979554457227 0.999793803441483 0.999794396103846 0.000204455427729516 0.000206196558517041 0.000205603896153896 3601
4965 1124354 5 0.05 0.25 1e-04 0 50 "LAT" 0.25736091200972 0.55997545445969 0.160386283879408 0.348661812792568 0.499183704511548 0.557175955118392 0.315362404203548 0.351484433436234 0.756544616521268 0.558103581494273 0.475748688082956 0.350549354475785 0.999824714478741 0.999792305023192 0.999803324960602 0.00017528552125862 0.000207694976807761 0.000196675039397711 3601
4966 60067 1 3 0.25 1e-04 0 50 "LAT" 0.258481066788091 0.565274359707378 0.157130305980661 0.343343052702932 0.493134095791746 0.554714328629267 0.317124142281576 0.354532027640626 0.751615162579837 0.558027447294406 0.474254448262237 0.351021426802997 0.999824713934746 0.999790807713328 0.999802454087757 0.000175286065254202 0.000209192286672053 0.00019754591224275 3601
4967 923250 2 3 0.25 1e-04 0 50 "LAT" 0.261308389880753 0.56334974476891 0.160309788574254 0.345217597666946 0.486732045690964 0.551839113538745 0.317671962409378 0.357475795379033 0.748040435571718 0.555496016110249 0.477981750983632 0.353578245355966 0.999535709069085 0.999443350292112 0.999475572611484 0.000464290930914805 0.000556649707887934 0.00052442738851608 3601
4968 116275 3 3 0.25 1e-04 0 50 "LAT" 0.255579714789612 0.563599920076204 0.156566680601695 0.345026742090916 0.497749859162315 0.555653625367964 0.317895012131461 0.353243383608575 0.753329573951926 0.558125639620085 0.474461692733156 0.350688480172582 0.999577253576285 0.99980466910659 0.999727602607487 0.000422746423715346 0.000195330893410132 0.000272397392513042 3601
4969 1007573 4 3 0.25 1e-04 0 50 "LAT" 0.25544008795473 0.558526697585676 0.160339513657552 0.35010326880511 0.493505874335164 0.553321119472908 0.318911937496381 0.35551480009349 0.748945962289893 0.554820597142394 0.479251451153933 0.35395545598538 0.999822889112176 0.999676118017285 0.999726137999005 0.000177110887824387 0.000323881982714636 0.000273862000995176 3601
4970 958982 5 3 0.25 1e-04 0 50 "LAT" 0.256856039798233 0.553744351746214 0.164812789180936 0.354964970324003 0.494202456464616 0.557220292579665 0.31351826965651 0.351628756921908 0.751058496262848 0.555774757614919 0.478331058837445 0.353035340814233 0.999638578158433 0.999546366270865 0.999577921455573 0.000361421841566557 0.000453633729134727 0.000422078544427031 3601
4971 618927 1 0.05 0.5 1e-04 0 50 "LAT" 0.256868020845593 0.562428213526094 0.158244056977014 0.34624640093925 0.502525960456411 0.560070951854266 0.31319291517049 0.348554488855449 0.759393981302005 0.56084070593619 0.471436972147505 0.347801695160728 0.999879429754396 0.999872601399617 0.999874910043775 0.000120570245604128 0.000127398600383313 0.000125089956224951 3601
4972 44466 2 0.05 0.5 1e-04 0 50 "LAT" 0.255893624549276 0.563936186635211 0.156489977135107 0.344649905427917 0.504412764889841 0.560803820441612 0.313178305303672 0.347838183752129 0.760306389439117 0.561836713747021 0.469668282438778 0.346786867859255 0.999845655466508 0.999867603285454 0.999860219882482 0.00015434453349215 0.000132396714545577 0.000139780117518284 3601
4973 88199 3 0.05 0.5 1e-04 0 50 "LAT" 0.264204334621809 0.562456140024513 0.162670643002237 0.346157562731441 0.495362546961093 0.560364387046438 0.308134297805415 0.348271102496441 0.759566881582902 0.561069345283523 0.470804940807652 0.347558941709575 0.999879060899381 0.999873155321322 0.999875208806971 0.000120939100618877 0.000126844678677701 0.000124791193028771 3601
4974 828273 4 0.05 0.5 1e-04 0 50 "LAT" 0.261825351172829 0.562318754514486 0.161281297514694 0.346266257910503 0.497570475404283 0.560539712693287 0.309274224103681 0.348102927483815 0.759395826577112 0.561136509387298 0.470555521618376 0.347486537900715 0.999882748293668 0.999870137851028 0.999874484599486 0.000117251706331643 0.000129862148972013 0.000125515400513644 3601
4975 577059 5 0.05 0.5 1e-04 0 50 "LAT" 0.259533194678262 0.560270138543212 0.161450685639778 0.348377129211049 0.498861345415311 0.558839909324019 0.312594792834991 0.3498137400617 0.758394540093573 0.559309423819805 0.474045478474769 0.34934233954283 0.999882819064376 0.999870094375526 0.999874447853899 0.000117180935623897 0.000129905624473819 0.000125552146101462 3601
4976 443221 1 3 0.5 1e-04 0 50 "LAT" 0.261071535692491 0.562741429817393 0.160544928573767 0.345922671437625 0.489686352803973 0.552847724492714 0.317662560673957 0.356441293062525 0.750757888496464 0.555980067978141 0.478207489247723 0.353110020012281 0.999887268769804 0.999873334037705 0.999878174353609 0.000112731230195535 0.000126665962294944 0.000121825646390603 3601
4977 501184 2 3 0.5 1e-04 0 50 "LAT" 0.257856320718054 0.561669988870426 0.159430435555089 0.346981801808321 0.494356730236544 0.556944765958834 0.314673372047357 0.352249046745313 0.752213050954598 0.558277904016834 0.474103807602446 0.350746826506351 0.999883672952014 0.999848513526174 0.999860561969234 0.00011632704798617 0.000151486473826116 0.000139438030766423 3601
4978 1144146 3 3 0.5 1e-04 0 50 "LAT" 0.261353050190912 0.562070372673742 0.161266693811217 0.346575972324051 0.494302543452078 0.556896766467341 0.313122024951511 0.351722650258668 0.75565559364299 0.558527543372484 0.474388718762728 0.350103207671346 0.99987389587954 0.999870207051815 0.999871481666595 0.000126104120460415 0.000129792948185396 0.0001285183334049 3601
4979 887124 4 3 0.5 1e-04 0 50 "LAT" 0.258011397002741 0.5598489396674 0.160895996542838 0.348814664234649 0.491625596967505 0.552515596421943 0.318883255418244 0.356230330320681 0.749636993970246 0.554743109223346 0.479779251961082 0.353982991135112 0.999827047652106 0.999867658516485 0.999853698925193 0.000172952347894086 0.000132341483514677 0.000146301074807235 3601
4980 1183539 5 3 0.5 1e-04 0 50 "LAT" 0.256903032972287 0.557259214188937 0.162151473391256 0.351417738364056 0.490468164265509 0.550061593579701 0.322709732265487 0.359418098788275 0.747371197237795 0.552159550570261 0.484861205656743 0.357067900722466 0.999880200547291 0.999751373967269 0.999795635031169 0.00011979945270909 0.000248626032731399 0.000204364968830896 3601
4981 1272876 1 0.05 0 1e-04 0.1 50 "LAT" 0.261657623150432 0.561795410385088 0.161668394980334 0.346859052592048 0.495786650974353 0.557798497195867 0.310089448967936 0.348397459198635 0.757444274124785 0.559149125950723 0.471757843948269 0.347891943087226 0.999668645412439 0.999636320036737 0.999647451525578 0.000331354587561102 0.000363679963262906 0.000352548474422408 3601
4982 989339 2 0.05 0 1e-04 0.1 50 "LAT" 0.259597194326567 0.560128542188971 0.161603118242955 0.348526231529813 0.496608367782254 0.556177747275585 0.312913964620167 0.350056198459187 0.756205562108821 0.557507093667042 0.474517082863121 0.34955391412768 0.986717919953672 0.987038426804674 0.986928744669399 0.0132820800463278 0.0129615731953264 0.0130712553306011 531
4983 353260 3 0.05 0 1e-04 0.1 50 "LAT" 0.256722703520714 0.561573061505373 0.158727277765342 0.34706376147835 0.502516433355091 0.560825339829259 0.309812028152921 0.345396156560851 0.759239136875805 0.561058545976517 0.468539305918263 0.345978714957985 0.999599791050676 0.999627826764338 0.9996183716063 0.000400208949323904 0.000372173235661836 0.000381628393700153 3601
4984 1155979 4 0.05 0 1e-04 0.1 50 "LAT" 0.259654053510675 0.561078430199587 0.160955221323774 0.347585903909716 0.495430297944824 0.555087704481329 0.313766651900841 0.351054026496222 0.7550843514555 0.557102406292295 0.474721873224615 0.349900383413635 0.996979777521818 0.997180598836165 0.997111788662123 0.00302022247818226 0.00281940116383487 0.00288821133787731 2323
4985 3071 5 0.05 0 1e-04 0.1 50 "LAT" 0.25492896855107 0.559785138075167 0.15898148810007 0.34882255250667 0.500110923206443 0.558288120051375 0.312011747601868 0.347866263500435 0.755039891757513 0.558769309691336 0.470993235701938 0.348211947473653 0.999563177686473 0.999441041175615 0.999482164808271 0.000436822313526673 0.000558958824384897 0.000517835191729306 3601
4986 622806 1 3 0 1e-04 0.1 50 "LAT" 0.258028663755245 0.560450064062956 0.160425263236582 0.348212500555867 0.492776948598409 0.556335077884205 0.312237504693967 0.350367088119907 0.750805612353655 0.557450987841122 0.472662767930549 0.349933844866477 0.999491569629455 0.999521069843262 0.999510959864092 0.000508430370545462 0.000478930156737926 0.000489040135908125 3601
4987 802994 2 3 0 1e-04 0.1 50 "LAT" 0.25940162933466 0.562774405326273 0.159505017565891 0.34585689048656 0.491295928557653 0.555048910453237 0.312974368506556 0.351466669349773 0.750697557892314 0.557433854246252 0.472479386072447 0.349814444794261 0.991323261635659 0.993090298241669 0.99248187583464 0.00867673836434094 0.00690970175833146 0.00751812416536051 1010
4988 727151 3 3 0 1e-04 0.1 50 "LAT" 0.258044561517573 0.566453163671374 0.155953464736173 0.342096829152124 0.492533507394994 0.555058617965422 0.314105841017343 0.351778738700843 0.750578068912566 0.558661118417009 0.470059305753517 0.348770665123518 0.999124169437043 0.999585215064016 0.999427300179775 0.000875830562957472 0.000414784935984332 0.000572699820224513 3601
4989 329462 4 3 0 1e-04 0.1 50 "LAT" 0.260403558444322 0.564689539226494 0.158700231732339 0.34388635079657 0.486456442765178 0.548259557420917 0.320319420644147 0.35881643523717 0.7468600012095 0.553540268170571 0.479019652376486 0.354067309671744 0.999678216286191 0.998671992792613 0.999021305025642 0.000321783713809091 0.00132800720738694 0.000978694974358342 3601
4990 959244 5 3 0 1e-04 0.1 50 "LAT" 0.25809450939974 0.560899421281067 0.160076141861203 0.347699206775315 0.49131394549574 0.554571424299374 0.313717692139423 0.351977530483836 0.74940845489548 0.556435616825128 0.473793834000626 0.350823941633042 0.999622435158142 0.995153129679189 0.99668730960296 0.000377564841857778 0.00484687032081095 0.00331269039703994 2204
4991 363926 1 0.05 0.25 1e-04 0.1 50 "LAT" 0.259487000008835 0.561400764418057 0.160589952988306 0.347218186095253 0.49792238295857 0.559332500343212 0.309188828385576 0.346837875720267 0.757409382967405 0.560015689023856 0.469778781373882 0.346991326217135 0.999726384423371 0.999649735271436 0.999675920566181 0.000273615576629268 0.000350264728563711 0.000324079433818906 3601
4992 51855 2 0.05 0.25 1e-04 0.1 50 "LAT" 0.260788095110618 0.561589050645684 0.161215074161791 0.347107828058156 0.497102966442341 0.557802531302082 0.310703857072738 0.348352204192222 0.757891061552959 0.559069374551848 0.471918931234529 0.347956076389002 0.999757860672627 0.999744652192412 0.999749182604605 0.000242139327373284 0.000255347807587934 0.000250817395394569 3601
4993 895335 3 0.05 0.25 1e-04 0.1 50 "LAT" 0.260090610120568 0.560267622301407 0.161800768483067 0.348395826763771 0.496865224432365 0.558495984640244 0.309688731813042 0.347670993618797 0.756955834552933 0.559075050900209 0.471489500296109 0.347947616845492 0.999695428371481 0.998897586732177 0.999170947062051 0.000304571628518799 0.00110241326782299 0.000829052937948698 2581
4994 343928 4 0.05 0.25 1e-04 0.1 50 "LAT" 0.256466093254946 0.563893899384316 0.156855096580535 0.344716903773406 0.499112571583215 0.556401950300473 0.314076733927993 0.349714850221046 0.755578664838161 0.558894620563204 0.470931830508528 0.348061093507585 0.999824177862397 0.999799269109511 0.999807691721281 0.000175822137603004 0.000200730890489299 0.000192308278719389 3601
4995 237820 5 0.05 0.25 1e-04 0.1 50 "LAT" 0.258358493937973 0.56418747103213 0.157773095152179 0.344407749557253 0.498513867232751 0.558220031557251 0.311119364030746 0.347971456525164 0.756872361170724 0.560213770488616 0.468892459182925 0.346792193215335 0.999671642314962 0.999693376951514 0.999685983384069 0.000328357685038276 0.000306623048485929 0.000314016615931239 3601
4996 567497 1 3 0.25 1e-04 0.1 50 "LAT" 0.259288982848692 0.562143102768399 0.159920122808209 0.346418000701829 0.491758769274688 0.556729456862133 0.311028898760616 0.34998624583775 0.75104775212338 0.558320889478995 0.470949021568826 0.349039174551707 0.997362156626858 0.999810835660488 0.998967890132404 0.0026378433731423 0.000189164339512427 0.00103210986759632 3601
4997 673939 2 3 0.25 1e-04 0.1 50 "LAT" 0.260907582883451 0.559948994338374 0.162630112714344 0.348700504413211 0.48763498725082 0.554170128520387 0.312240784023025 0.352538328386508 0.748542570134271 0.555778027147595 0.474870896737368 0.351618185316077 0.999810560749182 0.999767808101855 0.999782664438473 0.000189439250817986 0.000232191898145279 0.000217335561527188 3601
4998 865401 3 3 0.25 1e-04 0.1 50 "LAT" 0.258273991555598 0.561704424844838 0.159634575137937 0.346950322289542 0.491667513362577 0.554998941712114 0.313506603973583 0.351812684122447 0.749941504918175 0.556978402724904 0.47314117911152 0.350477926852011 0.9998192984272 0.9997882962712 0.999798940216302 0.000180701572800106 0.000211703728800205 0.000201059783698282 3601
4999 1172436 4 3 0.25 1e-04 0.1 50 "LAT" 0.258345744511608 0.562407314143955 0.159182643381046 0.346216160741216 0.488306234999472 0.548558177812373 0.320963436291351 0.358344798916685 0.746651979511079 0.552968185840941 0.480146079672397 0.354537233322202 0.999806378436545 0.999712502914982 0.999744849037583 0.000193621563455352 0.000287497085018368 0.000255150962416872 3601
5000 658317 5 3 0.25 1e-04 0.1 50 "LAT" 0.262495610267847 0.565710361520249 0.159203700225873 0.3428749366701 0.485692236823931 0.547965228010292 0.319771380207127 0.358598979688159 0.748187847091778 0.553797196878297 0.478975080433 0.353470709356628 0.999811762915799 0.997836483942398 0.998525955015653 0.000188237084201141 0.0021635160576024 0.00147404498434749 777
5001 1102622 1 0.05 0.5 1e-04 0.1 50 "LAT" 0.257712752437297 0.563442831590352 0.1579339501691 0.34517840122044 0.501425270423605 0.559969512651767 0.310289043835364 0.34624994889057 0.759138022860902 0.561122642589042 0.468222994004464 0.345908649517999 0.999878197503286 0.999870862827504 0.999873345289516 0.000121802496714479 0.000129137172495624 0.000126654710484388 3601
5002 270734 2 0.05 0.5 1e-04 0.1 50 "LAT" 0.260560545397812 0.563126114207404 0.159949829075261 0.345488582681461 0.498274094935543 0.560155092496776 0.308121536624046 0.346045736856462 0.758834640333356 0.561148735870329 0.468071365699308 0.345877898806765 0.999883678323616 0.999873559892604 0.99987702406379 0.000116321676384136 0.000126440107396495 0.000122975936209865 3601
5003 669636 3 0.05 0.5 1e-04 0.1 50 "LAT" 0.254844111959362 0.562078215008862 0.157188735496459 0.346520788709616 0.502066913905589 0.558832114220674 0.312419368862832 0.347334931744944 0.756911025864951 0.559890258167682 0.469608104359291 0.347092356541686 0.999883884595185 0.999874136601839 0.999877408665563 0.000116115404814669 0.000125863398160884 0.000122591334436689 3601
5004 661559 4 0.05 0.5 1e-04 0.1 50 "LAT" 0.258258294596896 0.562173969252861 0.159209663028928 0.346407583298411 0.498739555678577 0.558938238540903 0.31015845137403 0.347244474605235 0.756997850275473 0.560007378883993 0.469368114402958 0.346990508656991 0.99984469698396 0.999832342181674 0.99983654459548 0.000155303016039898 0.000167657818326338 0.000163455404520416 3601
5005 458155 5 0.05 0.5 1e-04 0.1 50 "LAT" 0.2539323746085 0.562463178291539 0.156372929162499 0.34612566887116 0.503608701966508 0.55896690082076 0.313191327715039 0.347234357375507 0.757541076575008 0.560101579992116 0.469564256877538 0.346896751061527 0.999885138194656 0.999873244740436 0.999877219394807 0.000114861805344059 0.000126755259563823 0.000122780605192886 3601
5006 331442 1 3 0.5 1e-04 0.1 50 "LAT" 0.259372613557033 0.56104584862259 0.160857577879993 0.347571527619653 0.48953165235117 0.554128551332108 0.313657257084295 0.352670925938005 0.748904265908203 0.556190753113061 0.474514834964287 0.35124786666765 0.99984042213488 0.999827345105733 0.999831860099671 0.000159577865119823 0.000172654894266768 0.000168139900329388 3601
5007 344422 2 3 0.5 1e-04 0.1 50 "LAT" 0.25816251487205 0.565851216912515 0.156508783523217 0.3427472798726 0.494203098576235 0.557790466541541 0.310888171856777 0.348848578978029 0.752365613448285 0.560260589346307 0.467396955379995 0.347055161968898 0.99988406888852 0.999833008445808 0.999850469145712 0.000115931111479565 0.000166991554191883 0.000149530854287629 3601
5008 1016768 3 3 0.5 1e-04 0.1 50 "LAT" 0.255299375715371 0.559796297508943 0.159263815770933 0.348812437308325 0.493809992606555 0.556162154439532 0.313313107622069 0.350594985366226 0.749109368321926 0.55707947881873 0.472576923393002 0.350319104221126 0.999881213104833 0.999874568893039 0.999876827356804 0.000118786895167375 0.000125431106960739 0.000123172643195723 3601
5009 930654 4 3 0.5 1e-04 0.1 50 "LAT" 0.26132220688899 0.563032438696183 0.160524934040623 0.345556708557583 0.48738440593038 0.552323282165989 0.31455858384069 0.354317147325522 0.74870661281937 0.55571539106236 0.475083517881313 0.351607589344818 0.999885259752434 0.999832374058473 0.999850761630923 0.000114740247565964 0.000167625941527018 0.000149238369077304 3601
5010 136062 5 3 0.5 1e-04 0.1 50 "LAT" 0.260735510892679 0.561713066392946 0.161199464221007 0.346897454840899 0.48993352005305 0.554524976233534 0.31212410796978 0.351682357042995 0.750669030945729 0.556715447961607 0.473323572190787 0.350322620029213 0.99987260630936 0.999804483254721 0.99982805683943 0.000127393690639625 0.000195516745278817 0.000171943160569816 3601
5011 768608 1 0.05 0 1e-04 0.2 50 "LAT" 0.26074453597913 0.566971529326879 0.157171660814304 0.341628783099496 0.494697081489716 0.558253651296714 0.30648754962422 0.345250717689642 0.755441617468847 0.561196008620229 0.463659210438524 0.344048222255806 0.998994593504931 0.999143160147913 0.999092219337419 0.00100540649506871 0.000856839852086698 0.000907780662580664 3601
5012 240989 2 0.05 0 1e-04 0.2 50 "LAT" 0.260398708668399 0.565844807598071 0.157828218676949 0.342741855579364 0.497565168714881 0.563562961079964 0.300555475756596 0.340051432252856 0.757963877383279 0.564304020968971 0.458383694433545 0.341013685164844 0.989193822595475 0.985980045229983 0.987078226449281 0.0108061774045246 0.0140199547700174 0.012921773550719 1247
5013 207029 3 0.05 0 1e-04 0.2 50 "LAT" 0.259166990036934 0.56201511100519 0.159969804082385 0.346628439750412 0.495798826963956 0.55718972030327 0.309171860894044 0.347106710312623 0.75496581700089 0.558805844204942 0.469141664976429 0.346974022585426 0.850240711286538 0.828370959275697 0.835839471380182 0.149759288713462 0.171629040724303 0.164160528619818 288
5014 562980 4 0.05 0 1e-04 0.2 50 "LAT" 0.263345504508514 0.562811998441446 0.161886420530056 0.345817106442198 0.49258296748849 0.559121891415479 0.303754198159371 0.344427175719008 0.755928471997004 0.560385330921351 0.465640618689428 0.344925231610563 0.998176392762199 0.997617152548475 0.997810868122089 0.00182360723780141 0.00238284745152489 0.00218913187791115 647
5015 208056 5 0.05 0 1e-04 0.2 50 "LAT" 0.259991036076823 0.561749040258546 0.160590870040636 0.34685436177621 0.494292911703144 0.556715696087398 0.308056867581809 0.346639496621607 0.754283947779967 0.558416629684959 0.468647737622445 0.346736137802036 0.998861077385452 0.998938000868313 0.998911649096788 0.0011389226145481 0.00106199913168705 0.00108835090321166 3601
5016 675925 1 3 0 1e-04 0.2 50 "LAT" 0.258769215068924 0.564490402823163 0.157833861763357 0.344170421857987 0.488437247036412 0.548111928934553 0.319039352051153 0.356027379440224 0.747206462105336 0.553415446997443 0.47687321381451 0.352269985476496 0.999594541419128 0.999554099077974 0.99956800064912 0.000405458580871605 0.000445900922025923 0.000431999350879595 3601
5017 93854 2 3 0 1e-04 0.2 50 "LAT" 0.258641123324466 0.561312334220569 0.160177177399186 0.34732493018198 0.490342520472108 0.5531857521453 0.312625005118236 0.350833639339586 0.748983643796574 0.555750660940694 0.472802182517422 0.34985391531023 0.999584702073228 0.998997018241507 0.999198713375332 0.000415297926771871 0.00100298175849348 0.000801286624667651 3601
5018 20561 3 3 0 1e-04 0.2 50 "LAT" 0.254619012199832 0.56024959236087 0.158456057303724 0.348394461076354 0.49223530547057 0.552547200859018 0.315629881478267 0.352043327747652 0.746854317670402 0.554850378154685 0.47408593878199 0.351128303732695 0.992959439488039 0.999578199682353 0.997334185108002 0.00704056051196123 0.000421800317646848 0.00266581489199773 3601
5019 68999 4 3 0 1e-04 0.2 50 "LAT" 0.258207924536578 0.562701632531022 0.158836470457655 0.345948062264192 0.488386131512774 0.549897458191933 0.316211827777262 0.353910199061068 0.746594056049352 0.553987271993172 0.475048298234917 0.351477348165079 0.999371179294985 0.996882704259903 0.997737146395261 0.000628820705014662 0.00311729574009718 0.00226285360473908 1606
5020 1134006 5 3 0 1e-04 0.2 50 "LAT" 0.25332139647083 0.556050328355474 0.160828931395673 0.352628801473593 0.490104782339849 0.550001350797976 0.318177443607081 0.35445571185588 0.743426178810679 0.551666339387389 0.479006375002754 0.354237789865752 0.99954870894783 0.999486649877365 0.999507680691113 0.000451291052169855 0.000513350122634552 0.000492319308886633 3601
5021 470992 1 0.05 0.25 1e-04 0.2 50 "LAT" 0.25697213404033 0.564762788646922 0.156543403245484 0.343859287502051 0.50009141242067 0.559054430286365 0.308530176045278 0.344484781084439 0.757063546460999 0.560952741059662 0.465073579290762 0.344299194607316 0.999647610077035 0.999713373797378 0.999691187801503 0.000352389922965277 0.000286626202622309 0.000308812198496773 3601
5022 510883 2 0.05 0.25 1e-04 0.2 50 "LAT" 0.260161434094884 0.561664229981417 0.160795289873607 0.347002049402424 0.495992151002199 0.557483974698204 0.308169973010931 0.346051625507015 0.756153585097083 0.558893064833672 0.468965262884538 0.34639841189218 0.999825009412181 0.999818357544561 0.999820632734019 0.000174990587818798 0.000181642455438947 0.000179367265980528 3601
5023 451198 3 0.05 0.25 1e-04 0.2 50 "LAT" 0.259824710076498 0.564039474245452 0.158805118819909 0.344562264042665 0.495774362793235 0.557042230140408 0.3087046603305 0.346437236018292 0.755599072869733 0.559400487487353 0.46750977915041 0.345825030346691 0.999650926719994 0.999741904329213 0.999710818523263 0.000349073280005727 0.000258095670786611 0.000289181476736655 3601
5024 783746 4 0.05 0.25 1e-04 0.2 50 "LAT" 0.258794055749826 0.561569882631906 0.160012028577998 0.347078673248601 0.495918305009184 0.555392183631721 0.311120597866372 0.348105337472588 0.754712360759009 0.557470271302157 0.47113262644437 0.347779949962678 0.99978633869057 0.999642529701593 0.999691533960612 0.000213661309430016 0.000357470298407315 0.00030846603938783 3601
5025 628610 5 0.05 0.25 1e-04 0.2 50 "LAT" 0.259367837944456 0.562614618221167 0.159566871109957 0.345978015971909 0.495588519682637 0.556523741909713 0.3092592686573 0.346929864364886 0.754956357627093 0.558579493676389 0.468826139767257 0.346626395348818 0.999803622522987 0.999807192117006 0.999805973385338 0.000196377477012487 0.00019280788299403 0.000194026614662238 3601
5026 547469 1 3 0.25 1e-04 0.2 50 "LAT" 0.259671286344765 0.563130153478361 0.1594127464091 0.345529490413367 0.488237543627389 0.550705306917105 0.315065104760308 0.353200544563836 0.747908829972153 0.554654272839163 0.474477851169408 0.350887401183988 0.999376633555838 0.999743777365326 0.999617200719782 0.000623366444162037 0.000256222634673504 0.000382799280218196 3601
5027 531227 2 3 0.25 1e-04 0.2 50 "LAT" 0.256815980761107 0.558719699242989 0.160956266672501 0.349950895464834 0.487938080918833 0.549491919543678 0.317056777643169 0.354662865866612 0.744754061679939 0.552291181156889 0.47801304431567 0.353417275850822 0.99981161831328 0.999797851715669 0.999802569020131 0.00018838168672033 0.000202148284331064 0.000197430979868551 3601
5028 592813 3 3 0.25 1e-04 0.2 50 "LAT" 0.25810448270806 0.566654422692536 0.155852317913854 0.341933500539839 0.488392287541973 0.549655807846249 0.317145874507301 0.354631803765424 0.746496770250032 0.555122614210552 0.472998192421155 0.350635693174942 0.999806010510349 0.99978903819791 0.999794863608409 0.000193989489650614 0.000210961802089645 0.000205136391591515 3601
5029 68448 4 3 0.25 1e-04 0.2 50 "LAT" 0.261914172337292 0.56136312837801 0.162181877490414 0.347296235376881 0.483120720244554 0.548580066758528 0.315340193490742 0.355611921987557 0.745034892581846 0.552679919436872 0.477522070981156 0.353071947712167 0.99982314612078 0.999521693026192 0.999626951252329 0.000176853879220258 0.000478306973808133 0.000373048747671213 3601
5030 582386 5 3 0.25 1e-04 0.2 50 "LAT" 0.260103833736213 0.559220725224254 0.162622698117344 0.349401056988229 0.484913049384248 0.551019762369578 0.313147277178597 0.35337529191191 0.745016883120461 0.553510916084267 0.475769975295941 0.35236342605706 0.999819060891329 0.999796939536808 0.999804618171992 0.000180939108671487 0.000203060463192445 0.000195381828007725 3601
5031 274578 1 0.05 0.5 1e-04 0.2 50 "LAT" 0.263255795908364 0.563320217372898 0.161449257209219 0.345325060409577 0.49319680915287 0.558551554595259 0.304896734778068 0.344927000915902 0.756452605061234 0.560180567355183 0.466345991987287 0.345085245453716 0.999886151404999 0.999874553689308 0.999878565777366 0.000113848595000846 0.000125446310691527 0.000121434222633712 3601
5032 914255 2 0.05 0.5 1e-04 0.2 50 "LAT" 0.259327620865501 0.560963236551745 0.160845935774289 0.347665416135027 0.495384638110673 0.557031913193583 0.308498064872354 0.34645253089363 0.754712258976174 0.558355194508376 0.469344000646643 0.346888030741403 0.999858091075984 0.999865209711146 0.999862777997395 0.000141908924016211 0.000134790288853944 0.000137222002604823 3601
5033 1005218 3 0.05 0.5 1e-04 0.2 50 "LAT" 0.259705487209517 0.564508569600236 0.15836800416413 0.344079867341459 0.496326188023582 0.558316402682755 0.30722736029399 0.34522633685487 0.756031675233098 0.560407430767956 0.46559536445812 0.34485519114413 0.999877705418232 0.999876055740102 0.999876618957099 0.000122294581768129 0.00012394425989764 0.000123381042901241 3601
5034 41710 4 0.05 0.5 1e-04 0.2 50 "LAT" 0.257377505520369 0.559712342346343 0.160562124381107 0.348932576094805 0.49561940256334 0.555300500222981 0.311147763208672 0.348082665680013 0.752996908083709 0.556775534343493 0.47170988758978 0.348395659143258 0.999883828152748 0.999848061025576 0.999860211746608 0.000116171847252133 0.000151938974424249 0.000139788253391657 3601
5035 858072 5 0.05 0.5 1e-04 0.2 50 "LAT" 0.25882783290099 0.562360413308245 0.159428841378182 0.346293353342294 0.496886233494549 0.55713418518965 0.309326487447578 0.34639546936381 0.755714066395539 0.558881513434827 0.46875532882576 0.346391245735001 0.999853625743174 0.999871305353518 0.999865286953591 0.000146374256826303 0.000128694646481531 0.000134713046409218 3601
5036 848534 1 3 0.5 1e-04 0.2 50 "LAT" 0.260363392135065 0.55945467206849 0.162649177523338 0.349211402769758 0.486838835459194 0.5502890912086 0.315002760357273 0.354021318650096 0.747202227594259 0.553171674115522 0.477651937880611 0.352653044920777 0.999880520862713 0.999853883328857 0.999863109190499 0.000119479137287392 0.000146116671142578 0.000136890809500669 3601
5037 154714 2 3 0.5 1e-04 0.2 50 "LAT" 0.261404209668455 0.562885425705801 0.160639353699505 0.34573185234086 0.484515324741032 0.54889994447933 0.315541085900338 0.355129195315631 0.745919534409487 0.553417792140981 0.476180439599842 0.352202598287698 0.999880394277108 0.999869843503436 0.999873514701119 0.000119605722892002 0.000130156496563683 0.000126485298880632 3601
5038 91471 3 3 0.5 1e-04 0.2 50 "LAT" 0.263875042970011 0.566160307997915 0.159689646466508 0.342410796102735 0.485426876564383 0.55598571508494 0.30593898806657 0.348155970611914 0.749301919534394 0.559272032266159 0.465628634533079 0.346419323402484 0.999884976501264 0.999871296949408 0.999876084425546 0.000115023498736258 0.00012870305059158 0.000123915574453698 3601
5039 506265 4 3 0.5 1e-04 0.2 50 "LAT" 0.257473832030694 0.558081126095635 0.161939082326071 0.350571570888213 0.488055577405998 0.550029059279658 0.316189494656308 0.354223494885069 0.745529409436692 0.55247970113114 0.478128576982378 0.353291055669597 0.999883927145044 0.999865050401254 0.999871531025763 0.000116072854955813 0.000134949598745793 0.000128468974237311 3601
5040 412638 5 3 0.5 1e-04 0.2 50 "LAT" 0.259238872583748 0.562386589173699 0.159705456535935 0.346244798275658 0.486440645040857 0.548572501917651 0.317216265482477 0.355463188460991 0.745679517624605 0.552989205627067 0.476921722018412 0.352630032230156 0.999884351726615 0.999857847218694 0.999866996188508 0.000115648273385028 0.000142152781306356 0.000133003811492359 3601
5041 317003 1 0.05 0 1e-04 0.3 50 "LAT" 0.25841437245739 0.564401339276068 0.157663822501297 0.344221352425563 0.494125687702572 0.552449915494981 0.311520051281613 0.347921428272106 0.752540060159961 0.556469115978092 0.46918387378291 0.346694431664954 0.999497847074394 0.999491963868812 0.999493963181052 0.000502152925605828 0.000508036131187774 0.000506036818948286 3601
5042 1241932 2 0.05 0 1e-04 0.3 50 "LAT" 0.257880585647606 0.566479238578376 0.155805141399558 0.342097443719656 0.49566209073808 0.556785897135812 0.306446197804488 0.343787108330873 0.753542676385686 0.560034107750378 0.462251339204046 0.343245368865744 0.998396416720158 0.999086495788964 0.998852621354197 0.00160358327984194 0.000913504211035628 0.0011473786458026 3601
5043 1169024 3 0.05 0 1e-04 0.3 50 "LAT" 0.257552025672052 0.559960224446753 0.160513777158653 0.34871786140437 0.491757973447014 0.551097104109435 0.312202770771378 0.349336084732108 0.749309999119067 0.554082742996882 0.472716547930031 0.349153371563442 0.99882153076076 0.999174351968395 0.999054278117781 0.00117846923924023 0.000825648031605228 0.000945721882218671 3601
5044 297280 4 0.05 0 1e-04 0.3 50 "LAT" 0.25684854110232 0.566387409791933 0.155239308956622 0.342185243812337 0.495989970760088 0.555078124357505 0.309105495314808 0.345426112420704 0.752838511862408 0.558835976763184 0.464344804271429 0.344382542605105 0.998114139280738 0.99798857653375 0.998030983885915 0.00188586071926245 0.00201142346624956 0.00196901611408535 3601
5045 748939 5 0.05 0 1e-04 0.3 50 "LAT" 0.25788483685183 0.566439768995854 0.155840532657399 0.342116634326535 0.494643748495358 0.554120517781577 0.309561322623459 0.346362910160724 0.752528585347188 0.558260250963927 0.465401855280857 0.344948472998215 0.997084533776259 0.998688685464281 0.998144573336132 0.00291546622374057 0.00131131453571896 0.0018554266638681 1613
5046 842843 1 3 0 1e-04 0.3 50 "LAT" 0.261324960940832 0.564375828587825 0.15948118018309 0.344272639185443 0.483254621381509 0.549356868751789 0.311562419447916 0.351745347024726 0.744579582322342 0.554248154129218 0.471043599631007 0.349462173368544 0.999445329843597 0.998581810208411 0.998881775966167 0.000554670156403076 0.0014181897915888 0.00111822403383333 3053
5047 150341 2 3 0 1e-04 0.3 50 "LAT" 0.258361151322163 0.565520753482849 0.156822493163013 0.343096657596355 0.486708134719732 0.549867837510033 0.313233080856961 0.351486604895972 0.745069286041894 0.554880746280491 0.470055574019973 0.348955196966065 0.999527634923278 0.992626902896044 0.994995648308334 0.000472365076722176 0.00737309710395607 0.00500435169166616 401
5048 208687 3 3 0 1e-04 0.3 50 "LAT" 0.257342770012371 0.562240923603982 0.158649498308006 0.346423791643555 0.485076889631377 0.545583657697141 0.318378390753241 0.355615058739905 0.742419659643748 0.550945071783977 0.477027889061248 0.35279885176881 0.999539874530697 0.999316294376139 0.999392975019168 0.000460125469302598 0.000683705623860936 0.000607024980831584 3601
5049 1130280 4 3 0 1e-04 0.3 50 "LAT" 0.26097699215987 0.558623773745016 0.163611037092585 0.350082926848721 0.482030658011499 0.54848612699067 0.312668000224898 0.353334092482054 0.74300765017137 0.551705280327873 0.476279037317484 0.352522373417923 0.998988033327417 0.99593138657238 0.996995622006354 0.00101196667258288 0.00406861342761995 0.00300437799364642 1727
5050 988701 5 3 0 1e-04 0.3 50 "LAT" 0.260612589418238 0.561981984485984 0.160895912269387 0.346641555341318 0.481267347146701 0.54556958539721 0.316050298210621 0.355861644151981 0.741879936564939 0.550941265342352 0.476946210480008 0.352981541822605 0.997371828375494 0.999254662435596 0.998599945323385 0.00262817162450602 0.000745337564404228 0.00140005467661474 3601
5051 290235 1 0.05 0.25 1e-04 0.3 50 "LAT" 0.259086557913699 0.565146715122568 0.157505661495237 0.343455508545657 0.494673020672364 0.557011705525275 0.30556645752768 0.34371110043062 0.753759578586063 0.55975375429063 0.463072119022917 0.343650004278793 0.999783414379104 0.999771086577903 0.999775284626364 0.000216585620895803 0.000228913422097228 0.000224715373636424 3601
5052 1112748 2 0.05 0.25 1e-04 0.3 50 "LAT" 0.256056776209191 0.562323392229311 0.157749494305207 0.346293860217893 0.497367707820275 0.556920601319618 0.307342751725719 0.343708896663484 0.753424484029466 0.558720226389584 0.465092246030926 0.344604694647098 0.999803731973178 0.999804219903497 0.999804055570871 0.000196268026822277 0.000195780096502945 0.000195944429129047 3601
5053 715060 3 0.05 0.25 1e-04 0.3 50 "LAT" 0.26179491859748 0.565844652970048 0.158653040114149 0.342779802053689 0.493237975567306 0.556892865619129 0.304613002082916 0.343627985443634 0.755032894164785 0.559940833304528 0.463266042197065 0.343359308724287 0.999809121356894 0.999815600710586 0.999813375635105 0.000190878643105946 0.00018439928941426 0.000186624364895081 3601
5054 245188 4 0.05 0.25 1e-04 0.3 50 "LAT" 0.255870686418379 0.561034184545205 0.158580645365118 0.347538551393901 0.495884448209762 0.552873781883768 0.312023108744519 0.347481482824156 0.751755134628141 0.555595594386511 0.470603754109637 0.347528003523274 0.997345177774524 0.998438439137456 0.998069957575206 0.00265482222547624 0.0015615608625438 0.00193004242479363 3601
5055 649836 5 0.05 0.25 1e-04 0.3 50 "LAT" 0.263904100976137 0.565979768845152 0.159830456620585 0.342580882122887 0.486988594039209 0.552459908587714 0.307054434961216 0.347899230549271 0.750892695015346 0.557099086510741 0.466884891581801 0.346096153129208 0.999790257327235 0.999453904757022 0.999570884020449 0.00020974267276454 0.000546095242978192 0.000429115979551302 3601
5056 135779 1 3 0.25 1e-04 0.3 50 "LAT" 0.256841593363147 0.560697628827551 0.159586733515759 0.347892537093707 0.484323423796607 0.545913769395029 0.317930654662554 0.355891105052576 0.741165017159753 0.550607248488934 0.477517388178313 0.353528494418723 0.999288846625408 0.999552249270863 0.99946183522938 0.00071115337459248 0.000447750729136625 0.000538164770619532 3601
5057 394823 2 3 0.25 1e-04 0.3 50 "LAT" 0.259125336846094 0.56093690008848 0.160768341471945 0.347701726975034 0.486665400554833 0.552856743014786 0.308829970969729 0.34869836946945 0.745790737400928 0.555350833315315 0.469598312441674 0.348653696622534 0.999836684307188 0.999686258233605 0.999738075186399 0.000163315692812176 0.000313741766394492 0.000261924813601108 3601
5058 152871 3 3 0.25 1e-04 0.3 50 "LAT" 0.255633552715201 0.563187833519584 0.156905308782818 0.345420561864689 0.488055161305543 0.549133214801048 0.315644030925056 0.352636830660895 0.743688714020744 0.553565952620233 0.472549339707874 0.350533139118362 0.999448667207487 0.999801959393332 0.999681664275223 0.0005513327925131 0.00019804060666749 0.000318335724777464 3601
5059 1037358 4 3 0.25 1e-04 0.3 50 "LAT" 0.259423484871895 0.5649674216962 0.157939489717395 0.34363660075532 0.485643702287433 0.548479112254742 0.313635012758025 0.352234399407296 0.745067187159328 0.553782072109114 0.47157450247542 0.349627729957292 0.999812430049008 0.999787318699084 0.999795967227397 0.000187569950991654 0.000212681300915575 0.000204032772602547 3601
5060 455854 5 3 0.25 1e-04 0.3 50 "LAT" 0.259155018314578 0.559949449684275 0.161522840261247 0.348696025661913 0.483056565884235 0.548554273651521 0.312991058496382 0.352903368177709 0.742211584198812 0.552169831273419 0.474513898757629 0.351774671778647 0.999822310150282 0.999648031262448 0.999708317517332 0.000177689849717712 0.000351968737551872 0.000291682482667945 3601
5061 860661 1 0.05 0.5 1e-04 0.3 50 "LAT" 0.260702781562419 0.563685555184289 0.159616909606827 0.344977710733392 0.492376057406349 0.554056214281509 0.308264714832709 0.346416092640117 0.753078838968769 0.55733134851417 0.467881624439536 0.345942863349867 0.999889699878468 0.999875240040536 0.999880196434005 0.000110300121531555 0.000124759959464092 0.000119803565994788 3601
5062 172698 2 0.05 0.5 1e-04 0.3 50 "LAT" 0.256588334312194 0.56398983901223 0.156877898924609 0.344652344515933 0.495227851867161 0.553000020528326 0.311394983085804 0.347231690711998 0.751816186179355 0.556674340389733 0.468272882010413 0.346388832531897 0.999878797305642 0.999867171057127 0.999871097753514 0.000121202694358008 0.000132828942872877 0.000128902246486339 3601
5063 1142911 3 0.05 0.5 1e-04 0.3 50 "LAT" 0.255876644283268 0.559400809416363 0.15984746656211 0.349262327223634 0.495497984900207 0.552846583112251 0.311915995168293 0.347520572673833 0.751374629183475 0.555036013690299 0.471763461730403 0.348132458616619 0.999746282461392 0.999856483822872 0.999819314328537 0.000253717538607962 0.000143516177128159 0.000180685671462982 3601
5064 842330 4 0.05 0.5 1e-04 0.3 50 "LAT" 0.260154536336663 0.565956749149134 0.157538448817835 0.342591307321921 0.492036986198523 0.55559518600412 0.305971131993812 0.34498242921282 0.752191522535187 0.559096848108238 0.463509580811647 0.344201919673518 0.99988258783299 0.9998713698295 0.999875211915464 0.000117412167009947 0.000128630170499782 0.000124788084535815 3601
5065 1250315 5 0.05 0.5 1e-04 0.3 50 "LAT" 0.257513104443683 0.562443731439471 0.158546343149994 0.346137697034456 0.49420378208904 0.552632794589852 0.311472654363562 0.347923420557122 0.751716886532723 0.555933073717769 0.470018997513556 0.347339359489109 0.999845004402225 0.999865806007625 0.999858749819582 0.000154995597775313 0.000134193992375304 0.000141250180418418 3601
5066 855344 1 3 0.5 1e-04 0.3 50 "LAT" 0.257539278941408 0.562937280671586 0.158271300708919 0.345678492917218 0.485952036187098 0.549305103409027 0.313843773349299 0.352275579022235 0.743491315128506 0.553679254130782 0.472115074058218 0.350311873013686 0.999888000682954 0.999875834610939 0.999880008669993 0.000111999317046397 0.000124165389061034 0.000119991330006566 3601
5067 859780 2 3 0.5 1e-04 0.3 50 "LAT" 0.259133656151306 0.564584205213249 0.158029377001957 0.343993005336088 0.482729744953813 0.54516550183749 0.318031163297291 0.35645538018198 0.741863401105119 0.55146796677244 0.476060540299248 0.35254200063215 0.999883072948289 0.99986747901237 0.999872869188748 0.000116927051710851 0.00013252098762946 0.000127130811251957 3601
5068 1209311 3 3 0.5 1e-04 0.3 50 "LAT" 0.261753551298957 0.562157340967276 0.161420659808957 0.346503801244013 0.483051068184512 0.550087737743634 0.310496304099665 0.351353043217842 0.744804619483469 0.553978567021351 0.471916963908622 0.349972356555103 0.999848544589488 0.999863308889464 0.999858168867652 0.000151455410512169 0.000136691110535689 0.000141831132347635 3601
5069 606506 4 3 0.5 1e-04 0.3 50 "LAT" 0.256030694792166 0.564044418255873 0.156545280178335 0.344556085546484 0.485287745754704 0.545991590752391 0.317966301556603 0.355152518420785 0.74131844054687 0.551780508783398 0.474511581734938 0.35189575592833 0.999879108362454 0.999839510864525 0.999853039483316 0.000120891637546515 0.000160489135474634 0.000146960516683474 3601
5070 1074892 5 3 0.5 1e-04 0.3 50 "LAT" 0.261215038392942 0.561103467951206 0.161910747592931 0.34752091112926 0.482499892167446 0.548852004562476 0.311804124914179 0.352325913053933 0.743714930560388 0.552751527324257 0.47371487250711 0.351014761720112 0.999883001143723 0.999869065022068 0.999873912451306 0.000116998856276906 0.000130934977931648 0.000126087548693613 3601
5071 1153307 1 0.05 0 1e-04 0.4 50 "LAT" 0.259823348396542 0.56362035838078 0.159113203621946 0.344993045825674 0.490747131821622 0.552947788527947 0.306176134969952 0.344537500320315 0.750570480218164 0.556562938301521 0.465289338591898 0.344723779556327 0.999622097320007 0.999560039723718 0.999581243393303 0.000377902679993096 0.000439960276282291 0.000418756606696647 3601
5072 407452 2 0.05 0 1e-04 0.4 50 "LAT" 0.266708531879502 0.565133310046708 0.162184754260552 0.343501582001225 0.483149856880872 0.550835142292582 0.303903364437495 0.346043375067743 0.749858388760374 0.555810059884533 0.466088118698047 0.345178456412427 0.99961575994917 0.999607565290211 0.999610439077466 0.000384240050830005 0.000392434709788754 0.000389560922534437 3601
5073 13516 3 0.05 0 1e-04 0.4 50 "LAT" 0.256389429021034 0.562700657002409 0.157714145652983 0.345952271224894 0.492288613882183 0.548838412992407 0.31261517320084 0.348132660916482 0.748678042903217 0.553483202870843 0.470329318853823 0.347420932218945 0.999470725291541 0.999500571030742 0.999490495350077 0.000529274708458583 0.000499428969258002 0.000509504649923075 3601
5074 1240531 4 0.05 0 1e-04 0.4 50 "LAT" 0.260813148509001 0.562842966770668 0.160323352618813 0.345769385437041 0.488146929403335 0.551810945365735 0.306162834806301 0.345503398461314 0.748960077912336 0.555573996673453 0.466486187425114 0.345621170613481 0.99948853536249 0.999428085661585 0.999448858469495 0.000511464637510277 0.000571914338415283 0.000551141530505294 3601
5075 1069407 5 0.05 0 1e-04 0.4 50 "LAT" 0.257605965931168 0.565493427586045 0.15634977313088 0.343077221283885 0.491615813836979 0.551811250363609 0.308117867694229 0.345451550439368 0.749221779768147 0.556409626020366 0.464467640825109 0.344677130419378 0.998951312720489 0.999142617234025 0.999077741958338 0.00104868727951134 0.000857382765975476 0.000922258041661823 3601
5076 744914 1 3 0 1e-04 0.4 50 "LAT" 0.25622191155252 0.561437197643216 0.158573739327483 0.347226746887079 0.488853245301771 0.552369420900808 0.30747209251195 0.345498969198712 0.74507515685429 0.555167423626285 0.466045831839432 0.346371253354299 0.993376298229258 0.998898221680438 0.99702318344775 0.00662370177074162 0.00110177831956222 0.00297681655225035 3601
5077 656936 2 3 0 1e-04 0.4 50 "LAT" 0.259135998998431 0.566728950373985 0.156443318039815 0.341868977679625 0.484311178568925 0.549332446827512 0.309278966506704 0.34855446720372 0.743447177567355 0.554961832624487 0.46572228454652 0.346585826828435 0.999533464267453 0.998876466184051 0.999102307076978 0.000466535732547089 0.00112353381594882 0.000897692923022111 1128
5078 148485 3 3 0 1e-04 0.4 50 "LAT" 0.258010641442507 0.56537219218832 0.156761532717322 0.343238777385383 0.482883121976122 0.543839072086148 0.316669397622776 0.354287598865394 0.740893763418628 0.550809328618147 0.473430930340098 0.350887561502895 0.999631673931287 0.997563194030724 0.998273177338058 0.000368326068713245 0.0024368059692756 0.00172682266194237 1721
5079 814525 4 3 0 1e-04 0.4 50 "LAT" 0.257278838941024 0.560269454286344 0.160067555929048 0.348401825731054 0.482128165979943 0.545720829715449 0.313876008756028 0.352844520482201 0.739407004920967 0.550379858675612 0.473943564685076 0.351658802015768 0.999592345757325 0.999524798167389 0.999548000771046 0.000407654242674722 0.000475201832610669 0.000451999228954154 3601
5080 55541 5 3 0 1e-04 0.4 50 "LAT" 0.256054529312681 0.561065622982025 0.158704202387053 0.347592924090399 0.486048801044215 0.547031855116322 0.313965538629103 0.35118402198072 0.742103330356896 0.551497706449769 0.472669741016156 0.350267597247144 0.999340151519241 0.977071810768975 0.984654441229094 0.000659848480758951 0.0229281892310246 0.0153455587709063 1244
5081 44596 1 0.05 0.25 1e-04 0.4 50 "LAT" 0.258238061324496 0.564626400775236 0.157386641643735 0.343962714447362 0.492231546669001 0.55247148716156 0.307592479237544 0.344766482049721 0.750469607993497 0.556570689838754 0.464979120881279 0.344515269588855 0.99983225071922 0.999806369889917 0.999815155404167 0.000167749280779729 0.000193630110083031 0.000184844595832561 3601
5082 665979 2 0.05 0.25 1e-04 0.4 50 "LAT" 0.257489099899918 0.563823670399768 0.157544990702558 0.344757280226449 0.491788590898377 0.552680620144627 0.307215212286553 0.344685429104234 0.749277690798294 0.556422251738993 0.464760202989111 0.344744676428254 0.99982399682897 0.999792182047785 0.999802970853423 0.000176003171029811 0.000207817952214988 0.000197029146576568 3601
5083 891142 3 0.05 0.25 1e-04 0.4 50 "LAT" 0.259132457461766 0.565311323824534 0.157418793867922 0.343270548670043 0.492074935374547 0.553775977653226 0.305546770015454 0.343427786740203 0.751207392836313 0.557676589529974 0.462965563883376 0.343396628169615 0.999751940602968 0.999617733520396 0.999663410120486 0.000248059397032462 0.000382266479604417 0.000336589879513829 3601
5084 406127 4 0.05 0.25 1e-04 0.4 50 "LAT" 0.257049053427101 0.562866186792857 0.15796638797641 0.345702824815654 0.49176599103929 0.55297827439704 0.306809877883512 0.344463840131632 0.748815044466391 0.556296313504599 0.464776265859923 0.34491759884429 0.99982448626883 0.999808711952305 0.999814056960861 0.000175513731170401 0.000191288047694985 0.000185943039139033 3601
5085 390854 5 0.05 0.25 1e-04 0.4 50 "LAT" 0.260362206887992 0.563918176105146 0.159245287777272 0.344659002290876 0.489138728245139 0.552613230521932 0.305542150478519 0.344700858473768 0.74950093513313 0.55645767321326 0.464787438255791 0.344715067901787 0.999795503517677 0.99959401697027 0.999663086240648 0.000204496482322672 0.000405983029730222 0.000336913759351563 3601
5086 152269 1 3 0.25 1e-04 0.4 50 "LAT" 0.25987237336398 0.565359042206337 0.158004546233321 0.343240269123684 0.481247440909131 0.547029463728708 0.311401479832591 0.351406407196743 0.741119814273111 0.552946471463235 0.469406026065912 0.348991145812299 0.999827268804774 0.999777396489619 0.999794650225913 0.00017273119522644 0.000222603510380775 0.000205349774086851 3601
5087 1131607 2 3 0.25 1e-04 0.4 50 "LAT" 0.261553063898406 0.571195892002506 0.154511049369778 0.337296161542608 0.480337735330579 0.545196605999543 0.313413122516177 0.353386881237147 0.741890799228985 0.553794777066398 0.467924171885955 0.348193956710106 0.999814894856365 0.999815014689425 0.999814973047952 0.000185105143635009 0.000184985310575383 0.000185026952048378 3601
5088 456649 3 3 0.25 1e-04 0.4 50 "LAT" 0.258114102292987 0.559807356102504 0.160948434036247 0.348873349959524 0.482764859178743 0.546887767346472 0.31274850357016 0.351643551483253 0.740878961471731 0.550956968781128 0.473696937606407 0.351068592830403 0.999802686416616 0.999796614641412 0.999798703358564 0.000197313583383845 0.000203385358588082 0.000201296641435843 3601
5089 27178 4 3 0.25 1e-04 0.4 50 "LAT" 0.258795428596799 0.564592713825841 0.157758995791764 0.343996259282415 0.48303978623144 0.548719020843777 0.310123871102518 0.349668881364359 0.741835214828239 0.553825919483784 0.467882866894282 0.34806590624942 0.999825346222094 0.999787209609687 0.999800340138728 0.000174653777906429 0.000212790390313015 0.000199659861271874 3601
5090 1079756 5 3 0.25 1e-04 0.4 50 "LAT" 0.256509361893103 0.565477052384846 0.15576044033104 0.343085191877834 0.48474655883149 0.545487629803486 0.315675320317771 0.352848598744195 0.741255920724593 0.551922362144655 0.471435760648812 0.349880002847163 0.999802525552395 0.998691283638409 0.999070497772054 0.000197474447604768 0.0013087163615909 0.000929502227945668 3601
5091 659547 1 0.05 0.5 1e-04 0.4 50 "LAT" 0.258302353504015 0.565249669230913 0.156950608877794 0.343340213605985 0.493508292140426 0.554689541183455 0.30511649317377 0.342572595854285 0.751810645644441 0.558242439219297 0.462067102051565 0.342860866195934 0.999863231133099 0.999852117569617 0.999855885665723 0.000136768866901245 0.000147882430383163 0.000144114334276562 3601
5092 1061020 2 0.05 0.5 1e-04 0.4 50 "LAT" 0.257180135121037 0.566221645970488 0.155548526826844 0.342317958112365 0.49422406954759 0.555143237020578 0.305040641195987 0.342226131740438 0.751404204668626 0.558858594822861 0.460589168022832 0.342281968773135 0.999826745336805 0.999871994024448 0.999856709854064 0.00017325466319476 0.000128005975552097 0.000143290145936355 3601
5093 20428 3 0.05 0.5 1e-04 0.4 50 "LAT" 0.260137571795018 0.563982529056342 0.15911401005166 0.34462923489516 0.489323808946361 0.551424456359301 0.30742736643825 0.345802887183631 0.749461380741379 0.555693997561838 0.466541376489909 0.345424054134294 0.999878102292722 0.999868136094334 0.999871548449496 0.000121897707277937 0.000131863905665718 0.000128451550503544 3601
5094 579427 4 0.05 0.5 1e-04 0.4 50 "LAT" 0.258988960228401 0.566558917041536 0.156423273047663 0.341975454972349 0.49247359334164 0.555429002224326 0.303425997593836 0.341851433964373 0.751462553570041 0.559184505593456 0.459849270641499 0.341922484117083 0.999878833009188 0.999869559473748 0.999872713608329 0.000121166990811892 0.000130440526252188 0.000127286391670579 3601
5095 682246 5 0.05 0.5 1e-04 0.4 50 "LAT" 0.258539832539845 0.565733614847736 0.15673573046341 0.342838433503812 0.492720394052138 0.552645865455479 0.307536434057629 0.344623829140789 0.751260226591983 0.557058053922102 0.464272164521039 0.344039551861025 0.999881083311134 0.999862101862217 0.999868545566803 0.000118916688866309 0.000137898137783358 0.000131454433196713 3601
5096 372239 1 3 0.5 1e-04 0.4 50 "LAT" 0.261374526741244 0.565226259829421 0.158922285484866 0.343339672113486 0.481636832942162 0.549537883676571 0.307831642550913 0.34882212854468 0.743011359683406 0.554643016290236 0.466753928035779 0.347251159395345 0.999874407988275 0.99983245631423 0.999847022943827 0.000125592011725301 0.000167543685769604 0.000152977056173491 3601
5097 67309 2 3 0.5 1e-04 0.4 50 "LAT" 0.258134271192663 0.563002594360474 0.158625935796715 0.345616927185916 0.48241214455029 0.547195520307211 0.312370151101004 0.351526536224472 0.740546415742953 0.552192326388753 0.470996086897719 0.349931985762522 0.99988471425064 0.999866512358828 0.999872775957243 0.000115285749359985 0.00013348764117238 0.000127224042756664 3601
5098 883732 3 3 0.5 1e-04 0.4 50 "LAT" 0.259688373040013 0.561380721609458 0.160770209701154 0.347264150729889 0.483331312119848 0.549060405272769 0.309820160237602 0.349603139571031 0.743019685159861 0.552999633627205 0.470590369938756 0.34911585334277 0.999888256224887 0.999869790197701 0.999876165351029 0.000111743775112725 0.000130209802299211 0.000123834648971178 3601
5099 980101 4 3 0.5 1e-04 0.4 50 "LAT" 0.259992582893784 0.564790077622169 0.158405336091325 0.343820136174399 0.480715413527577 0.544306384920169 0.315209656500505 0.354452273499917 0.740707996421361 0.551040866097242 0.47361499259183 0.351110894130278 0.99988275956708 0.999812820410875 0.999837039245638 0.000117240432920459 0.000187179589125131 0.000162960754362128 3601
5100 144948 5 3 0.5 1e-04 0.4 50 "LAT" 0.261183939170325 0.561606338737199 0.161497951869269 0.347030406296241 0.47862971155508 0.545200447359175 0.312643331216708 0.353595170840187 0.739813650725405 0.550577781940053 0.474141283085976 0.351646079939895 0.999827823379199 0.999868091908548 0.999854056418901 0.000172176620800739 0.000131908091451566 0.00014594358109932 3601
5101 435651 1 0.05 0 1e-04 0.5 50 "LAT" 0.257264918915306 0.564315586107448 0.157047144855341 0.344299856290482 0.490558518474677 0.551097964250271 0.305625950335387 0.342889616063847 0.747823437389983 0.555539299605658 0.462673095190728 0.343399747309205 0.999615592591938 0.99950701721876 0.99954373600848 0.000384407408061903 0.000492982781240005 0.000456263991519917 3601
5102 195779 2 0.05 0 1e-04 0.5 50 "LAT" 0.26168321576802 0.564903598260916 0.159317838337526 0.343700636131531 0.486701617914446 0.551950519926887 0.30196004521236 0.341928163053585 0.748384833682465 0.556385919217891 0.461277883549886 0.342561141295083 0.998799220004454 0.998584555518397 0.998658351504954 0.00120077999554562 0.0014154444816035 0.00134164849504573 3178
5103 1289562 3 0.05 0 1e-04 0.5 50 "LAT" 0.258708697599867 0.567520438799987 0.155555531822999 0.341084240983215 0.490209284857006 0.552565808425253 0.303408713619432 0.341498089660622 0.748917982456873 0.557612681672206 0.458964245442431 0.341383945822768 0.988862323651264 0.9896036186048 0.989351915293649 0.0111376763487356 0.0103963813952001 0.0106480847063508 290
5104 904512 4 0.05 0 1e-04 0.5 50 "LAT" 0.257698776851049 0.564385967730372 0.15723009554037 0.344214518023 0.489991767610749 0.552044817592415 0.30365946512098 0.341634023726317 0.747690544461798 0.556196478991784 0.460889560661349 0.342546362709658 0.999543221367695 0.999512907466974 0.999523177126949 0.00045677863230458 0.000487092533026487 0.000476822873051191 3601
5105 1143913 5 0.05 0 1e-04 0.5 50 "LAT" 0.262153901943895 0.566196225589437 0.158605042638413 0.342380711168203 0.486235973254666 0.549896873924657 0.305326482030432 0.344907393402152 0.748389875198561 0.555468663400013 0.463931524668845 0.344066754966765 0.933028294450965 0.924531123706982 0.92745857474383 0.066971705549035 0.0754688762930177 0.0725414252561703 1376
5106 201854 1 3 0 1e-04 0.5 50 "LAT" 0.260031373119483 0.565971203694849 0.157518381139567 0.342654366992249 0.482628956797078 0.545693700663505 0.309827837405588 0.349018111684828 0.742660329916561 0.55239835576382 0.467346218545155 0.347062388066756 0.873178528487134 0.909090602299517 0.896736395369121 0.126821471512866 0.0909093977004833 0.103263604630879 410
5107 1001938 2 3 0 1e-04 0.5 50 "LAT" 0.257406154556128 0.565224205113517 0.156502215398489 0.34340782615198 0.480253178389634 0.54152381147214 0.315994530951017 0.353659875611666 0.737659332945762 0.549312215813771 0.472496746349506 0.350442294239812 0.999671465794985 0.98927527266135 0.992838623650123 0.000328534205014541 0.0107247273386505 0.0071613763498775 2686
5108 883101 3 3 0 1e-04 0.5 50 "LAT" 0.259998012327443 0.563740796790427 0.159132522068617 0.344863228108669 0.482394813145191 0.549911986036016 0.303906880924219 0.344531394801179 0.742392825472634 0.554446968946677 0.463039402992836 0.344870718435861 0.998870175602115 0.998477399028671 0.998612670450917 0.00112982439788458 0.00152260097132893 0.00138732954908278 3601
5109 612022 4 3 0 1e-04 0.5 50 "LAT" 0.260120713217791 0.561172552060987 0.161210430513645 0.347485203093734 0.476102541377239 0.54111753056832 0.313321514967604 0.353499931321168 0.736223254595031 0.547673489284782 0.474531945481249 0.351799813748928 0.999540611627061 0.999606929889204 0.999583912222739 0.000459388372938776 0.000393070110795973 0.000416087777260981 3601
5110 39554 5 3 0 1e-04 0.5 50 "LAT" 0.255367888916175 0.562451518140939 0.15734191360316 0.346154413869367 0.481618002897327 0.545430954543173 0.311939139230595 0.350434741956121 0.736985891813502 0.55079624218659 0.469281052833756 0.349420397904705 0.999430412345708 0.999593788383813 0.999538075808503 0.000569587654292124 0.000406211616186626 0.000461924191496972 3601
5111 238213 1 0.05 0.25 1e-04 0.5 50 "LAT" 0.262317253476192 0.568988453303633 0.156618546320574 0.339529355894175 0.488341175850222 0.555884455367444 0.297616473571979 0.33831270121447 0.750658429326414 0.560365975596298 0.454235019892553 0.338756265363421 0.999763687298737 0.999681169693937 0.99970953360034 0.000236312701263496 0.000318830306062863 0.000290466399660454 3601
5112 1143761 2 0.05 0.25 1e-04 0.5 50 "LAT" 0.257311377129494 0.567988708494943 0.154349213682031 0.340573846560348 0.491356484041258 0.552378155374162 0.304039101515212 0.341402896344429 0.748667861170753 0.557621217110235 0.458388315197243 0.34114407686508 0.999801730354906 0.999801476882523 0.999801562478519 0.000198269645093841 0.000198523117477412 0.000198437521481279 3601
5113 821037 3 0.05 0.25 1e-04 0.5 50 "LAT" 0.260926194634055 0.564829135829515 0.158889243208852 0.343777449353277 0.486789679776361 0.549450602527888 0.30573810824161 0.344579455075222 0.747715874410417 0.554692438139131 0.464627351450462 0.344329264828262 0.999822948461511 0.999808200408073 0.999813258523598 0.000177051538489426 0.000191799591927149 0.000186741476401501 3601
5114 906101 4 0.05 0.25 1e-04 0.5 50 "LAT" 0.2578981134816 0.567695194533023 0.154914537904354 0.340840613842597 0.4896649902394 0.551524089854599 0.304138160798137 0.342116914693242 0.747563103720999 0.556967482209465 0.459052698702491 0.341711799631453 0.999590186414206 0.999665278062105 0.999639829826374 0.000409813585794041 0.000334721937895008 0.000360170173625648 3601
5115 1135942 5 0.05 0.25 1e-04 0.5 50 "LAT" 0.259402078832376 0.565286782794395 0.157587064538454 0.3432972066353 0.487248323232066 0.548893714901315 0.306110593634645 0.344467870496854 0.746650402064442 0.554451130721589 0.463697658173099 0.34409429131782 0.999804422823882 0.999650243742287 0.999702843181128 0.000195577176117715 0.000349756257712874 0.00029715681887244 3601
5116 1202426 1 3 0.25 1e-04 0.5 50 "LAT" 0.259820063398724 0.566466191723279 0.157108700856122 0.342093821257946 0.475996770507758 0.540348323930639 0.314967158714253 0.354828480082893 0.735816833906482 0.548919336876932 0.472075859570376 0.350859906709041 0.999824858516702 0.999789028583887 0.999801453246606 0.000175141483298481 0.000210971416112681 0.00019854675339448 3601
5117 637248 2 3 0.25 1e-04 0.5 50 "LAT" 0.258017008350293 0.566266420556277 0.156095555831985 0.342310321927083 0.480508084767974 0.543104837660468 0.313651647922972 0.351885360341147 0.738525093118268 0.550648931147981 0.469747203754957 0.34897115046389 0.999825081363302 0.999566171079338 0.999655022322477 0.000174918636697659 0.000433828920661602 0.000344977677523034 3601
5118 1254446 3 3 0.25 1e-04 0.5 50 "LAT" 0.259166530314636 0.567423906434954 0.155901758477604 0.341178882672679 0.481329600954757 0.545824999133112 0.310142792582741 0.349287382659316 0.740496131269393 0.552879277279117 0.466044551060345 0.346844431584789 0.999810740021679 0.99962785363912 0.999690755046353 0.000189259978320503 0.000372146360880256 0.000309244953647349 3601
5119 530718 4 3 0.25 1e-04 0.5 50 "LAT" 0.260620892988278 0.561232564589271 0.161486966921875 0.347393580745475 0.477138555633976 0.54511671980075 0.308224371238341 0.349698908094013 0.737759448622254 0.550375313064253 0.469711338160216 0.349234878951667 0.999399585798359 0.99957025021613 0.999510966260571 0.000600414201641167 0.00042974978386984 0.000489033739428525 3601
5120 1246672 5 3 0.25 1e-04 0.5 50 "LAT" 0.256771364279419 0.562092376285427 0.158392560508388 0.346542158697057 0.481034194122868 0.542265404847892 0.314414639406457 0.352283024675898 0.737805558402287 0.548753502655457 0.472807199914845 0.35058994373496 0.999812765594766 0.997849010112958 0.998520306129278 0.000187234405233554 0.0021509898870415 0.00147969387072222 1013
5121 66750 1 0.05 0.5 1e-04 0.5 50 "LAT" 0.258425230575178 0.567222264300362 0.155592516099289 0.341361649269495 0.491122562822259 0.551892265955114 0.304723585795852 0.342062027091417 0.749547793397436 0.557055064432232 0.460316101895141 0.341850675982208 0.999881033191966 0.999874719959395 0.999876859078089 0.000118966808033767 0.000125280040605061 0.000123140921910953 3601
5122 634743 2 0.05 0.5 1e-04 0.5 50 "LAT" 0.258387116459977 0.567465421017974 0.155389596486199 0.341131866681827 0.490929702878364 0.552537791440934 0.303775439581678 0.3415239513193 0.749316819338342 0.55755595957042 0.459165036067877 0.341427643399824 0.999853411898115 0.999861067975737 0.999858472971278 0.000146588101884559 0.000138932024262846 0.000141527028722269 3601
5123 438852 3 0.05 0.5 1e-04 0.5 50 "LAT" 0.257680355971099 0.564184576966709 0.157388336501763 0.344460218763186 0.490808143081259 0.551686796623448 0.304467089489289 0.341884672983237 0.748488499052358 0.555896192158731 0.461855425991051 0.342784920867091 0.999884366563569 0.99986966505318 0.999874639033831 0.000115633436431207 0.000130334946820126 0.000125360966169249 3601
5124 1233985 4 0.05 0.5 1e-04 0.5 50 "LAT" 0.260983188617081 0.563287830436421 0.160069208984304 0.345337963453715 0.486222083015973 0.550110064180971 0.30405812928486 0.343618878057953 0.747205271633055 0.554593511100504 0.464127338269164 0.344253977835464 0.999846309026375 0.999861918345764 0.999856559579971 0.00015369097362529 0.000138081654236489 0.000143440420029062 3601
5125 216195 5 0.05 0.5 1e-04 0.5 50 "LAT" 0.261675177082173 0.565442152369686 0.158908366742909 0.343147276381303 0.484930018474107 0.549612148305956 0.303964514704734 0.343949800635428 0.74660519555628 0.555024383726122 0.462872881447643 0.343703591631968 0.999862246283689 0.999751331167531 0.999789519057045 0.000137753716310822 0.000248668832468987 0.000210480942954983 3601
5126 263489 1 3 0.5 1e-04 0.5 50 "LAT" 0.257889551486533 0.566074408309815 0.156139933721803 0.342513442636861 0.481469517011627 0.545571307164521 0.310648210819026 0.349433044633577 0.73935906849816 0.552195577964907 0.46678814454083 0.347442672370595 0.999884332323892 0.999869748132516 0.999874747338651 0.000115667676107731 0.000130251867484326 0.000125252661349237 3601
5127 778036 2 3 0.5 1e-04 0.5 50 "LAT" 0.256967461518727 0.560105636793035 0.159971094907715 0.348567584138418 0.485093814439315 0.550146478368692 0.305222863480113 0.344174552477053 0.742061275958041 0.553299168481063 0.465193958387828 0.345926986347757 0.999807871987162 0.999866056793713 0.999846236329202 0.000192128012838306 0.000133943206286603 0.000153763670798271 3601
5128 1173349 3 3 0.5 1e-04 0.5 50 "LAT" 0.260815799060203 0.561034806570078 0.161751183891515 0.347615796485025 0.477136519773696 0.543323458809396 0.310921370559003 0.351686406324556 0.737952318833899 0.549143274576722 0.472672554450518 0.350598032209209 0.999883912695654 0.999807538182107 0.999834078316872 0.000116087304345999 0.0001924618178935 0.000165921683127916 3601
5129 898350 4 3 0.5 1e-04 0.5 50 "LAT" 0.255334152557257 0.559171805245855 0.159735074808732 0.34949997515965 0.48061466604583 0.54212637319393 0.315384617371582 0.353142632121287 0.735948818603087 0.547581172460551 0.475119692180315 0.352263116455199 0.9998823301267 0.999872266836196 0.999875700227292 0.000117669873300462 0.00012773316380373 0.00012429977270811 3601
5130 1305993 5 3 0.5 1e-04 0.5 50 "LAT" 0.255697318078789 0.561608201189091 0.158163748593782 0.34701234591565 0.4823930112416 0.545614342978068 0.311616245273479 0.349913229920327 0.738090329320389 0.550753775328493 0.469779993867261 0.349240654265561 0.999875759681622 0.999822241128615 0.999840484315435 0.000124240318378177 0.000177758871385397 0.000159515684565238 3601
5131 12324 1 0.05 0 1e-04 0.6 50 "LAT" 0.261904016528443 0.569079767523147 0.156306087291999 0.339503738215241 0.484066799175391 0.550008688789883 0.299789168101089 0.340080126359449 0.745970815703834 0.556516058642206 0.456095255393088 0.339917121738528 0.999485051775155 0.999500773337963 0.999495372534659 0.000514948224844613 0.000499226662036521 0.000504627465340576 3601
5132 719417 2 0.05 0 1e-04 0.6 50 "LAT" 0.257189127273442 0.571395643241166 0.151788229413012 0.337105845145993 0.490078383052483 0.551893204858669 0.300905498936556 0.338438724406355 0.747267510325926 0.558418421699216 0.452693728349568 0.338019422745014 0.998598450923651 0.998479499299286 0.998519561935158 0.00140154907634915 0.0015205007007142 0.00148043806484192 3601
5133 379372 3 0.05 0 1e-04 0.6 50 "LAT" 0.261160768561822 0.56826464760901 0.156477304475771 0.340295662142051 0.484006619453994 0.548408444782619 0.301555724076212 0.341243481921804 0.745167388015816 0.55518109595672 0.458033028551982 0.340940836750257 0.995581550709119 0.993321017481364 0.99409573990933 0.00441844929088129 0.00667898251863557 0.00590426009067019 1851
5134 1522 4 0.05 0 1e-04 0.6 50 "LAT" 0.262143930767886 0.566897765113631 0.158038602338326 0.341657854946336 0.483054460187115 0.548718442736841 0.300924710685915 0.341401984426733 0.745198390955 0.554941882276923 0.458963313024241 0.341521842922964 0.990037229424783 0.98521621162091 0.98687591947593 0.00996277057521748 0.0147837883790896 0.0131240805240704 2459
5135 455781 5 0.05 0 1e-04 0.6 50 "LAT" 0.261387620748612 0.566021070992776 0.158295891939222 0.342588269509868 0.481591112908995 0.54723217888802 0.301549916724668 0.342020421053033 0.742978733657607 0.55366384333567 0.45984580866389 0.342243915907507 0.999619806497196 0.999615993134314 0.999617304618879 0.000380193502804547 0.000384006865685761 0.000382695381120667 3601
5136 391563 1 3 0 1e-04 0.6 50 "LAT" 0.258138168265846 0.564589370321919 0.157413791486813 0.344043727772945 0.481548981472736 0.545640644987501 0.305679654327494 0.344550337488685 0.739687149738581 0.55186258653915 0.463093445814308 0.344607662785868 0.999466847294292 0.996688132256315 0.997636661120369 0.000533152705707835 0.00331186774368476 0.00236333887963147 1368
5137 953298 2 3 0 1e-04 0.6 50 "LAT" 0.258006635017389 0.560022827589802 0.160762473624965 0.348650738072297 0.477379188647457 0.544016669157091 0.307895554619509 0.348173594582359 0.735385823664846 0.549203001599565 0.468658028244475 0.34867813737376 0.999604797878489 0.990848823757869 0.99386131720442 0.000395202121510714 0.00915117624213128 0.00613868279557971 163
5138 698448 3 3 0 1e-04 0.6 50 "LAT" 0.25700109460852 0.565573648775368 0.155938708622616 0.34300214101182 0.478467360341488 0.542190869485028 0.310823298042748 0.34969111213248 0.735468454950009 0.54987325815961 0.466762006665365 0.347693152014639 0.92372079633154 0.973727181512123 0.956617784808307 0.0762792036684597 0.026272818487877 0.043382215191693 1484
5139 441722 4 3 0 1e-04 0.6 50 "LAT" 0.26138970139065 0.561057445257518 0.162075141468086 0.347573626202951 0.47142905166844 0.542328572606092 0.305772887307508 0.349012482149432 0.73281875305909 0.548516223635319 0.467848028775594 0.348871173058106 0.999440224324108 0.999258582790776 0.999322044585761 0.000559775675891598 0.000741417209224477 0.000677955414239028 3601
5140 1040236 5 3 0 1e-04 0.6 50 "LAT" 0.257462265160187 0.562335281698781 0.15870286120708 0.346311220561999 0.476390621276638 0.540204875990247 0.311887323350301 0.351119671040923 0.733852886436825 0.547381918064638 0.47059018455738 0.349877273209719 0.997381245037245 0.999634484898228 0.998860824514897 0.00261875496275495 0.000365515101771609 0.00113917548510283 3601
5141 280717 1 0.05 0.25 1e-04 0.6 50 "LAT" 0.256547369391905 0.564875022059446 0.156189088411377 0.343727910579984 0.487508936819666 0.548172439765302 0.304003664537915 0.341349498836389 0.74405630621157 0.553785364665615 0.460192752949292 0.34218256832612 0.999816456059722 0.999803512818042 0.999807877427491 0.000183543940277484 0.000196487181958155 0.000192122572508966 3601
5142 363270 2 0.05 0.25 1e-04 0.6 50 "LAT" 0.261777624444668 0.565280343072534 0.159030630571634 0.343276704241406 0.483500724366352 0.550434494711238 0.299072974429058 0.339882362686375 0.745278348811021 0.555517395314404 0.458103605000691 0.341088682624616 0.999750465248144 0.99973706697064 0.999741676045212 0.000249534751855968 0.000262933029360424 0.000258323954787805 3601
5143 540211 3 0.05 0.25 1e-04 0.6 50 "LAT" 0.258354634416186 0.568258655919421 0.154768168081392 0.340276134724681 0.487175905187595 0.551097647702277 0.299869213310583 0.338759028720776 0.745530539603781 0.55689523053334 0.454637381391975 0.339299581525439 0.999785051566842 0.999652642855077 0.99969754036898 0.000214948433157697 0.000347357144923186 0.000302459631019787 3601
5144 955428 4 0.05 0.25 1e-04 0.6 50 "LAT" 0.257549305905909 0.566508549386239 0.15557057229938 0.342039948927604 0.487059480155918 0.547579212196147 0.304627649737228 0.342012152564538 0.744608786061827 0.553951381627424 0.460198222036608 0.34204617614233 0.999760711342693 0.999343386257022 0.999484524502921 0.00023928865730708 0.000656613742978453 0.000515475497078918 3601
5145 890733 5 0.05 0.25 1e-04 0.6 50 "LAT" 0.256363297512037 0.565674858978935 0.15547624128769 0.34289470562854 0.486802360856128 0.548115698784417 0.303989216569015 0.341681100586224 0.743165658368166 0.554010120962451 0.459465457856705 0.342122830311278 0.999835020789988 0.999812890924125 0.999820357999609 0.00016497921001228 0.000187109075874792 0.000179642000390884 3601
5146 720019 1 3 0.25 1e-04 0.6 50 "LAT" 0.261815957211933 0.568230137589291 0.156908060850499 0.340321107129798 0.475632044569455 0.544563544275948 0.305159338770312 0.346877716019922 0.737448001781387 0.552419733436894 0.462067399620811 0.344933411944902 0.999801370332167 0.99979953460233 0.999800172584344 0.000198629667833092 0.000200465397670451 0.00019982741565566 3601
5147 547671 2 3 0.25 1e-04 0.6 50 "LAT" 0.26022432187006 0.565617396108497 0.157886850063411 0.342936818732622 0.47631841424691 0.543935573423748 0.30556330089658 0.34674927819332 0.73654273611697 0.55113377951013 0.463450150959992 0.345704353850826 0.999834286601162 0.999790887920414 0.999805889503873 0.000165713398837512 0.000209112079586136 0.000194110496127345 3601
5148 951298 3 3 0.25 1e-04 0.6 50 "LAT" 0.257651307702396 0.561583459168142 0.159318987168965 0.347050500350449 0.479357319030654 0.543056040891474 0.308334227282995 0.347233149058905 0.73700862673305 0.549073404129263 0.46765321445196 0.347483619373468 0.999148758208607 0.999720696098974 0.999525101733273 0.00085124179139269 0.000279303901026026 0.000474898266726552 3601
5149 289354 4 3 0.25 1e-04 0.6 50 "LAT" 0.261856618458831 0.560038709129382 0.163170205783568 0.34859872146043 0.469713429618171 0.537581349404728 0.311063611348919 0.353488211967305 0.731570048077001 0.545103993569422 0.474233817132487 0.35210005068594 0.999654452645595 0.999807188975379 0.99975369350892 0.000345547354405224 0.000192811024620561 0.000246306491079616 3601
5150 525627 5 3 0.25 1e-04 0.6 50 "LAT" 0.258352460468369 0.564535324844198 0.15754652872271 0.344058206863517 0.473871157161519 0.537410743081276 0.314759253770815 0.354137451521913 0.732223617629888 0.546331304655812 0.472305782493525 0.35105848959735 0.999824680990164 0.999708154550715 0.999748368595454 0.000175319009836491 0.000291845449285135 0.000251631404545999 3601
5151 124286 1 0.05 0.5 1e-04 0.6 50 "LAT" 0.258613711769432 0.567345955127814 0.155617264693962 0.341246424924252 0.486021037530156 0.547937735953684 0.303260949475674 0.341430112685369 0.744634749299588 0.554496837581205 0.458878214169636 0.341391698486442 0.999877365594001 0.99986752622941 0.999870866577811 0.00012263440599865 0.000132473770590366 0.000129133422189117 3601
5152 802791 2 0.05 0.5 1e-04 0.6 50 "LAT" 0.25973466793199 0.566019051548145 0.157260882797649 0.342572888769332 0.483302879582873 0.544866171542555 0.305710914084916 0.344211631566456 0.743037547514863 0.552053993257984 0.462971796882565 0.34367216963021 0.999859702210596 0.999834273457243 0.999842956890291 0.000140297789403899 0.000165726542756664 0.000157043109709045 3601
5153 1152212 3 0.05 0.5 1e-04 0.6 50 "LAT" 0.258144900075869 0.566707398449707 0.155811478045974 0.341852417644148 0.486492330282635 0.547726163440922 0.304089213662772 0.34189409240583 0.744637230358504 0.554127231991172 0.459900691708746 0.341908701495658 0.999835019553254 0.999850213600116 0.999845063068294 0.000164980446745739 0.000149786399884383 0.000154936931706124 3601
5154 1084746 4 0.05 0.5 1e-04 0.6 50 "LAT" 0.255922816270045 0.563809765160406 0.156594391419437 0.344811420141383 0.486654017312714 0.545379984626078 0.307504423174339 0.344098640814378 0.742576833582759 0.551550097649034 0.464098814593776 0.344377344796514 0.999873490589663 0.999850302561352 0.999858114661721 0.000126509410336614 0.000149697438648479 0.00014188533827888 3601
5155 992867 5 0.05 0.5 1e-04 0.6 50 "LAT" 0.257706622970825 0.56573558824607 0.156264488376219 0.342817552339095 0.485045350229619 0.547834235630722 0.302992709987518 0.341623687740384 0.742751973200445 0.55386999737065 0.459257198363737 0.342069027867757 0.999858367603079 0.99972744122153 0.999771860840338 0.000141632396920952 0.000272558778469787 0.000228139159662036 3601
5156 963611 1 3 0.5 1e-04 0.6 50 "LAT" 0.261812439019825 0.568266949448312 0.156875395663862 0.340321406081016 0.473627935414481 0.540117236214181 0.309615783032547 0.350648193960593 0.735440374434306 0.549527929840774 0.466491178696409 0.347381097618017 0.999885196143461 0.999843650031859 0.999858105323476 0.000114803856539054 0.000156349968141133 0.000141894676524195 3601
5157 811950 2 3 0.5 1e-04 0.6 50 "LAT" 0.261874895621199 0.564482065989517 0.15982943262191 0.344145611273748 0.473536111514828 0.541368216288692 0.308366635433348 0.350102205029233 0.735411007136026 0.549063774341936 0.468196068055258 0.348368640237133 0.999860080961908 0.999794760367601 0.999817530538937 0.000139919038092086 0.000205239632398596 0.000182469461062645 3601
5158 713956 3 3 0.5 1e-04 0.6 50 "LAT" 0.257946271362394 0.564327911808554 0.15751042561922 0.344262056277766 0.475423620114805 0.541496419446946 0.309482331709389 0.349910250975878 0.733369891477199 0.548973813563541 0.466992757328609 0.34832913392687 0.999769869891385 0.99985000430704 0.999822416800571 0.000230130108614571 0.000149995692960365 0.000177583199429128 3601
5159 775498 4 3 0.5 1e-04 0.6 50 "LAT" 0.257588602843233 0.563447715586222 0.157843509665341 0.345062063851368 0.477287445676444 0.543135819710072 0.308777143707633 0.348737543475027 0.734876048519677 0.549776708827494 0.466620653372973 0.347807053692683 0.999389318347962 0.999869002550164 0.999704267371408 0.000610681652037959 0.0001309974498358 0.000295732628592233 3601
5160 722809 5 3 0.5 1e-04 0.6 50 "LAT" 0.257351560069334 0.561333941598947 0.159372044666716 0.34733402457556 0.476313650337814 0.539876492404783 0.311846554340213 0.351004501048096 0.733665210407148 0.546905054802932 0.471218599006929 0.350074428567367 0.999884100891194 0.999866590785377 0.999872599801718 0.000115899108806174 0.000133409214623195 0.000127400198282262 3601
5161 619540 1 0.05 0 1e-04 0.7 50 "LAT" 0.257748755399495 0.566909708129557 0.155447113834755 0.341672158751334 0.481921652683539 0.543889063968012 0.30265792258454 0.340968205216683 0.739670408083034 0.551646654732129 0.458105036419295 0.341247123478111 0.999544544572177 0.999551455907028 0.999549114138288 0.000455455427822586 0.000448544092971669 0.000450885861712311 3601
5162 1072638 2 0.05 0 1e-04 0.7 50 "LAT" 0.260545789287312 0.568752003312195 0.155749589249079 0.339818523626996 0.480864316558788 0.545713105505388 0.29959513051856 0.339494983318749 0.7414101058461 0.553552137919223 0.45534471976764 0.339640412688479 0.999142096990547 0.999005095272612 0.999051937099187 0.000857903009453377 0.000994904727388308 0.000948062900812736 3601
5163 969114 3 0.05 0 1e-04 0.7 50 "LAT" 0.259163715869725 0.571800763306832 0.152707367045396 0.336724131116543 0.48405366008679 0.549131049809743 0.297477145622462 0.336891007513241 0.743217375956515 0.556794121248442 0.450184512667858 0.336861746755409 0.992150919439234 0.988079574249123 0.98946216348022 0.00784908056076627 0.011920425750877 0.0105378365197802 528
5164 186607 4 0.05 0 1e-04 0.7 50 "LAT" 0.257838262936888 0.569738251037207 0.153398480262371 0.338814231109586 0.483138946352363 0.545727826862831 0.301120696553183 0.339556574723082 0.740977209289251 0.553808109759101 0.454519176815554 0.339339194522241 0.99964526870669 0.999513064361991 0.999557812505562 0.000354731293310396 0.000486935638008656 0.000442187494437957 3601
5165 85057 5 0.05 0 1e-04 0.7 50 "LAT" 0.258550191771461 0.56977360671423 0.153758845227325 0.338764099422174 0.484104940359893 0.547372515123699 0.29974325764748 0.338493744092887 0.742655132131353 0.554928604727417 0.453502102874805 0.338617575954499 0.997753994223804 0.997322267413073 0.997468610985941 0.00224600577619586 0.00267773258692753 0.00253138901405901 1247
5166 799198 1 3 0 1e-04 0.7 50 "LAT" 0.262177480721807 0.567505352604597 0.157693568384318 0.341052323066134 0.470269091881549 0.539100415475738 0.306225921047995 0.348422458347686 0.732446572603356 0.548600154267739 0.463919489432313 0.346219928108535 0.999557769673556 0.99061428340232 0.993733108698711 0.000442230326443872 0.00938571659767969 0.00626689130128919 3045
5167 467004 2 3 0 1e-04 0.7 50 "LAT" 0.258881534425628 0.56169080085474 0.160064035181646 0.347001471067754 0.47245962225382 0.538248489031602 0.308573516744231 0.349024059895653 0.731341156679448 0.546016569568494 0.468637551925878 0.348644944308485 0.999403823821696 0.998729112583652 0.998961849993108 0.000596176178304452 0.00127088741634841 0.00103815000689238 1486
5168 737920 3 3 0 1e-04 0.7 50 "LAT" 0.264488152724404 0.563757270010213 0.161952884549944 0.344900682532386 0.468501775842598 0.539150188057174 0.305319243727744 0.348629007057709 0.732989928567002 0.547390562823969 0.467272128277689 0.347724100843704 0.999559049670944 0.971107244870623 0.981117711914982 0.000440950329055659 0.0288927551293772 0.0188822880850179 286
5169 904693 4 3 0 1e-04 0.7 50 "LAT" 0.257650850679177 0.560366232448692 0.160281688320806 0.34825793596098 0.471556577548113 0.537270362288329 0.309963432034364 0.350404315309098 0.72920742822729 0.544845928671905 0.470245120355171 0.350055911554212 0.969683798703763 0.989713353352712 0.98281364351665 0.0303162012962371 0.0102866466472878 0.0171863564833503 3044
5170 16077 5 3 0 1e-04 0.7 50 "LAT" 0.263325602893819 0.561984452643828 0.162556733493189 0.346653243460052 0.467232007958963 0.538531049517955 0.304917681166147 0.348734722580166 0.730557610852781 0.546438265260206 0.467474414659336 0.348328617512902 0.99967956472777 0.99957846071207 0.999613981999112 0.000320435272229597 0.000421539287929581 0.000386018000887916 3601
5171 679134 1 0.05 0.25 1e-04 0.7 50 "LAT" 0.258296791216043 0.568942186528298 0.154230666239946 0.339609656156928 0.483144064857719 0.546970924508658 0.299252026374527 0.338373948092106 0.741440856073762 0.554400524741787 0.453482692614474 0.338816015479544 0.999717200651715 0.99966099975606 0.999680053775007 0.000282799348285054 0.000339000243939536 0.000319946224992792 3601
5172 930671 2 0.05 0.25 1e-04 0.7 50 "LAT" 0.260165143191953 0.568375752181002 0.155799611955343 0.340149068398423 0.481655410345495 0.546206632021603 0.299500824966907 0.339135602776285 0.741820553537447 0.553733928369479 0.45530043692225 0.339522611843529 0.99980762909712 0.999806439349345 0.999806845442118 0.000192370902879707 0.000193560650654965 0.00019315455788185 3601
5173 637891 3 0.05 0.25 1e-04 0.7 50 "LAT" 0.259313931172399 0.564613553571402 0.158055389320651 0.343971824540364 0.479153633996896 0.541869071503075 0.303528061139212 0.34277820143784 0.738467565169295 0.549609942633175 0.461583450459864 0.343214029698728 0.999808947208203 0.999767205591116 0.999781456159388 0.000191052791797436 0.00023279440888413 0.00021854384061195 3601
5174 41194 4 0.05 0.25 1e-04 0.7 50 "LAT" 0.257600875063232 0.566103655226164 0.15590753821055 0.342501903120068 0.483211651755857 0.544731160247181 0.302426408399944 0.340465471933045 0.740812526819088 0.551934785021822 0.458333946610494 0.341191280675558 0.999725303800397 0.999766763151972 0.999752736559916 0.000274696199603207 0.000233236848027819 0.000247263440083671 3601
5175 122729 5 0.05 0.25 1e-04 0.7 50 "LAT" 0.260220495768926 0.568706478217832 0.155558130557713 0.33983991030718 0.480231302318471 0.545264743373558 0.299757820557828 0.339848957715384 0.740451798087397 0.553244981570225 0.45531595111554 0.339874777945379 0.999823318761885 0.999797917094759 0.999806601192444 0.00017668123811499 0.000202082905241415 0.000193398807555861 3601
5176 435675 1 3 0.25 1e-04 0.7 50 "LAT" 0.259025277329402 0.566690663543771 0.156357743785467 0.341922675023391 0.472826240183081 0.538317147304603 0.309485371383055 0.349605946499653 0.731851517512483 0.547682281455907 0.465843115168522 0.347342679552337 0.999449254604825 0.999357167905566 0.999388925942804 0.000550745395174699 0.00064283209443391 0.000611074057196125 3601
5177 1092191 2 3 0.25 1e-04 0.7 50 "LAT" 0.262743987599122 0.562941623490152 0.161503917413727 0.345688697656494 0.469913781317508 0.540130861816412 0.304164737135012 0.347062040228648 0.73265776891663 0.547790180955097 0.465668654548739 0.346888463019279 0.999800136078615 0.999073180598537 0.99932729458 0.000199863921384724 0.000926819401463007 0.000672705419999853 1854
5178 119802 3 3 0.25 1e-04 0.7 50 "LAT" 0.256164447108746 0.563479490746463 0.156991633102681 0.345085914390986 0.47547408248428 0.538510747230411 0.310150051333944 0.348752728686357 0.731638529593025 0.546666090887941 0.467141684436625 0.347847431042004 0.998617401977549 0.999802496258319 0.999398281183844 0.00138259802245086 0.000197503741681391 0.000601718816155917 3601
5179 262279 4 3 0.25 1e-04 0.7 50 "LAT" 0.255961572096357 0.563470348984551 0.156944551980994 0.345095176204416 0.473492958447273 0.539211656392762 0.308152575626349 0.348310995444409 0.72945453054363 0.547172248884483 0.465097127607343 0.34753934675535 0.999826274251869 0.999712925221332 0.999751689796239 0.000173725748131419 0.000287074778668388 0.000248310203761253 3601
5180 713327 5 3 0.25 1e-04 0.7 50 "LAT" 0.262596127654788 0.563093793700397 0.161312496116406 0.345540335879709 0.468619397218075 0.539363079042144 0.305200883682153 0.348337984364786 0.731215524872863 0.547251779129065 0.466513379798559 0.347776745464897 0.999827124078072 0.999739783988562 0.999770369019897 0.000172875921927948 0.000260216011438087 0.000229630980103343 3601
5181 941294 1 0.05 0.5 1e-04 0.7 50 "LAT" 0.261837671086399 0.569544805139817 0.155895796731182 0.338954568183356 0.479656048424473 0.545631929340276 0.298945012411781 0.339657021339209 0.741493719510873 0.553819047686944 0.454840809142963 0.339435545679303 0.999822921752939 0.999859043692481 0.999846632405415 0.000177078247060811 0.000140956307518588 0.000153367594584815 3601
5182 938691 2 0.05 0.5 1e-04 0.7 50 "LAT" 0.26188898256506 0.570371125616883 0.155328704405386 0.338118641249324 0.478925494069577 0.544575521111758 0.29982927502276 0.340458494605651 0.740814476634637 0.553400767807861 0.455157979428145 0.339673283802265 0.99988536542745 0.999868740290982 0.999874455602844 0.000114634572549748 0.000131259709017681 0.00012554439715551 3601
5183 232295 3 0.05 0.5 1e-04 0.7 50 "LAT" 0.258339585038691 0.569107938422482 0.154144087561292 0.339433380567829 0.484207357126152 0.547124310738435 0.300080504387268 0.338611633828351 0.742546942164844 0.554543177156757 0.454224591948561 0.33891829280924 0.999882544171835 0.999869776337057 0.999874100972303 0.000117455828165477 0.000130223662942589 0.000125899027697259 3601
5184 981646 4 0.05 0.5 1e-04 0.7 50 "LAT" 0.258432284704261 0.568777985224309 0.154445865003158 0.339790032372939 0.483131361839848 0.546850789922048 0.299629168837312 0.338589242162569 0.741563646544109 0.554251560442946 0.45407503384047 0.339035493412325 0.999882367405754 0.999862553329647 0.999869273837139 0.000117632594245919 0.000137446670352792 0.000130726162861199 3601
5185 1317308 5 0.05 0.5 1e-04 0.7 50 "LAT" 0.258469987986817 0.564929090200851 0.157302840842337 0.343639098886494 0.480180267062838 0.542419160960981 0.303580574107439 0.342521528082022 0.738650255049655 0.550061004649538 0.460883414949776 0.342924698701894 0.999873458547488 0.999842441716305 0.999852997316318 0.000126541452511602 0.000157558283694605 0.000147002683681713 3601
5186 999140 1 3 0.5 1e-04 0.7 50 "LAT" 0.261934873521837 0.564571820632162 0.159723995299589 0.34401322126256 0.468916874307475 0.538061072336625 0.306309704534012 0.348802526898657 0.730851747829312 0.546923048345207 0.466033699833602 0.347495096546603 0.99988363774539 0.999839610146869 0.999854976066119 0.000116362254610232 0.000160389853130927 0.000145023933881086 3601
5187 921664 2 3 0.5 1e-04 0.7 50 "LAT" 0.263136802582866 0.567293882712766 0.158390441292571 0.341300234253234 0.468222480484721 0.537176672743854 0.307364807141473 0.349903850508139 0.731359283067587 0.547285510263557 0.465755248434044 0.347279801178624 0.999875592061507 0.999861174489121 0.999866224112111 0.000124407938493031 0.000138825510879113 0.000133775887889359 3601
5188 1024499 3 3 0.5 1e-04 0.7 50 "LAT" 0.256541701893493 0.562995754302342 0.157602888828989 0.345598473924106 0.473850245131816 0.54029649981006 0.307058457418774 0.347251900501634 0.730391947025309 0.547710417594626 0.464661346247763 0.347046613037562 0.999850292797776 0.999858220892755 0.999855506111082 0.000149707202224327 0.000141779107245042 0.000144493888917817 3601
5189 760493 4 3 0.5 1e-04 0.7 50 "LAT" 0.257634224918301 0.563991957871703 0.157522184931892 0.344617359256518 0.474823012928512 0.539743941635132 0.305379008489983 0.345174749099662 0.732457237846813 0.547767900043165 0.462901193421876 0.34523226753121 0.999880546764535 0.999840931808308 0.999854475381052 0.000119453235465455 0.000159068191692303 0.000145524618948302 3601
5190 1038294 5 3 0.5 1e-04 0.7 50 "LAT" 0.259473088523787 0.558987819921201 0.162490256716478 0.349673526535901 0.469130965121102 0.536774426719521 0.308892355830395 0.350621168230916 0.728604053644889 0.544139472843343 0.471382612546873 0.350646551979297 0.999884197714872 0.99983936528506 0.999854929013895 0.000115802285128027 0.000160634714939732 0.000145070986105246 3601
5191 103782 1 0.05 0 1e-04 0.8 50 "LAT" 0.262458974701505 0.569977049995887 0.155977507232466 0.338584896400803 0.475113204705737 0.54269574846607 0.29556068521522 0.337085328294519 0.737572179407241 0.552056588190544 0.451538192447685 0.337634023672735 0.999520524957746 0.999420319247865 0.999454802420648 0.000479475042254179 0.0005796807521348 0.000545197579352162 3601
5192 635110 2 0.05 0 1e-04 0.8 50 "LAT" 0.258208871189576 0.571705799317939 0.152208666965057 0.336856147960581 0.480779286701195 0.544860209695042 0.296863992992694 0.335943145042706 0.738988157890771 0.553911587237102 0.449072659957751 0.336280347476757 0.999023247787567 0.998881953840472 0.998929739980686 0.000976752212432525 0.0011180461595284 0.00107026001931444 3601
5193 424031 3 0.05 0 1e-04 0.8 50 "LAT" 0.259712189224516 0.572891599832969 0.152218526756044 0.335628022447201 0.478696753573952 0.544360142929119 0.2959633343299 0.336053476491357 0.738408942798468 0.554027122059483 0.448181861085944 0.33593771564754 0.997067663995997 0.996443803529297 0.996656078706555 0.00293233600400348 0.0035561964707029 0.00334392129344502 2560
5194 1232613 4 0.05 0 1e-04 0.8 50 "LAT" 0.259323886348274 0.569003120790957 0.154814029658675 0.339567520997313 0.477114924249368 0.541493876792905 0.298585477429189 0.338333204979193 0.736438810597642 0.550820709091661 0.453399507087864 0.338792916247091 0.998229895235105 0.998589115282868 0.998466820393405 0.00177010476489458 0.0014108847171322 0.00153317960659507 3601
5195 252816 5 0.05 0 1e-04 0.8 50 "LAT" 0.256937733373896 0.572343771267052 0.150986217124834 0.336160924285536 0.480600355144447 0.543373657237318 0.299044640520059 0.337409221591527 0.737538088518344 0.553084056735302 0.450030857644893 0.337020834951846 0.999615237395329 0.999556945045469 0.999576591926928 0.00038476260467089 0.000443054954531076 0.000423408073071806 3601
5196 1063403 1 3 0 1e-04 0.8 50 "LAT" 0.256904771376739 0.565026890503798 0.156349681082488 0.343559560319977 0.470828193940747 0.536023138050399 0.308297794046849 0.34813441147944 0.727732965317486 0.545519772120916 0.464647475129337 0.346974357588883 0.999627158587191 0.966145667571077 0.977615893291845 0.000372841412808944 0.0338543324289225 0.0223841067081551 106
5197 27696 2 3 0 1e-04 0.8 50 "LAT" 0.259777739944096 0.565801029195714 0.157501472579359 0.342786753768597 0.471377853687476 0.539884000108687 0.301472203496437 0.342911789901564 0.731155593631572 0.548487430629913 0.458973676075796 0.343189780319462 0.836325248666938 0.972201560079732 0.925380931144456 0.163674751333062 0.0277984399202677 0.0746190688555439 99
5198 753007 3 3 0 1e-04 0.8 50 "LAT" 0.257983323382423 0.566468888803021 0.155945880151583 0.342130925746 0.470040858181015 0.535461319221923 0.307079176727764 0.347130072278618 0.728024181563438 0.545744481727568 0.463025056879347 0.345742139986512 0.999425483222804 0.984954853835005 0.98992181102662 0.000574516777195712 0.0150451461649952 0.0100781889733804 2686
5199 921079 4 3 0 1e-04 0.8 50 "LAT" 0.261613928641691 0.564527667511435 0.159635473021223 0.344031825635179 0.464295077127661 0.536004988611209 0.303264646303625 0.347093088112352 0.725909005769352 0.545548216592855 0.462900119324848 0.346440807758672 0.999465349240034 0.99836050040242 0.998746686910452 0.00053465075996603 0.0016394995975799 0.00125331308954814 3601
5200 1133659 5 3 0 1e-04 0.8 50 "LAT" 0.257468025366021 0.565841564963643 0.156051729440759 0.342738476472946 0.469956849484967 0.538765114875609 0.303242254254239 0.344535189761244 0.727424874850988 0.547644903948946 0.459293983694998 0.344340543525981 0.99948843142603 0.998455680106282 0.998810289273687 0.000511568573970374 0.00154431989371786 0.00118971072631284 2806
5201 1254837 1 0.05 0.25 1e-04 0.8 50 "LAT" 0.260829318006151 0.573351871248867 0.15253138556306 0.335112150808702 0.4779590560794 0.545715493880832 0.293866351896158 0.334932976340249 0.738788374085551 0.555124814076584 0.446397737459218 0.335022895787913 0.999815860224885 0.999763214500587 0.999781205698709 0.000184139775114816 0.000236785499412848 0.000218794301291001 3601
5202 392830 2 0.05 0.25 1e-04 0.8 50 "LAT" 0.258609968534088 0.569545289796367 0.154042766889157 0.33903759666259 0.478925436291802 0.543337099431861 0.297422167066817 0.336878569371695 0.73753540482589 0.552217056306118 0.451464933955974 0.337635231193758 0.999804672873759 0.999773563317707 0.999784116174886 0.000195327126241088 0.000226436682293348 0.000215883825113864 3601
5203 909748 3 0.05 0.25 1e-04 0.8 50 "LAT" 0.259482041408594 0.570541120894137 0.153784125487744 0.337970853422723 0.477976789704627 0.54226247601193 0.298638582967733 0.338264151567193 0.737458831113221 0.551853992732579 0.452422708455477 0.338188429681779 0.999719849963282 0.999690528152989 0.999700509640507 0.000280150036718349 0.000309471847011198 0.000299490359492542 3601
5204 151821 4 0.05 0.25 1e-04 0.8 50 "LAT" 0.260491964053305 0.56880257889008 0.15565255561786 0.339761013199206 0.476961394207741 0.542571466481077 0.297461516868942 0.337920876286728 0.737453358261046 0.551522906554302 0.453114072486802 0.33857550489399 0.999764986379745 0.999686695206255 0.999713459564836 0.000235013620254733 0.000313304793745412 0.000286540435163733 3601
5205 1048373 5 0.05 0.25 1e-04 0.8 50 "LAT" 0.262628077154814 0.571461070114726 0.154981675391174 0.337090419345339 0.474725317971448 0.542002880252351 0.296843208836388 0.338239307968678 0.737353395126261 0.552093366841541 0.451824884227563 0.337879156380438 0.999769939690405 0.999531096560801 0.999613371058568 0.000230060309594588 0.000468903439199458 0.000386628941431743 3601
5206 312634 1 3 0.25 1e-04 0.8 50 "LAT" 0.263601393942705 0.565934082817446 0.159787308382536 0.342679694995714 0.465057307496014 0.53636717074344 0.301126036727025 0.344808629981839 0.728658701438719 0.546305543192227 0.460913345109561 0.344451088914956 0.999833889067081 0.999721958487155 0.999761146207107 0.000166110932919069 0.000278041512845333 0.000238853792892662 3601
5207 736326 2 3 0.25 1e-04 0.8 50 "LAT" 0.258320350351629 0.565328534871375 0.15692720690868 0.343304079511881 0.469517587722792 0.534864856041656 0.307475224289682 0.347333114515723 0.727837938074422 0.544911072036004 0.464402431198361 0.346343044947789 0.999160085376756 0.999776134160788 0.999564436749619 0.000839914623243476 0.000223865839212291 0.00043556325038082 3601
5208 944927 3 3 0.25 1e-04 0.8 50 "LAT" 0.255807421007907 0.565015318119857 0.155680705802078 0.343554242265686 0.47073326544855 0.535020687353048 0.30838066742958 0.347481677738245 0.726540686456457 0.544893917262892 0.464061373231659 0.346472199280318 0.999230058267006 0.999636976807378 0.999498210667998 0.000769941732993855 0.000363023192621724 0.000501789332001533 3601
5209 1239253 4 3 0.25 1e-04 0.8 50 "LAT" 0.256403656669036 0.563597723329602 0.15703625432549 0.344979833512131 0.469097256604811 0.535066613024679 0.306651189995597 0.34712761306325 0.725500913273847 0.544509000897497 0.463687444321087 0.346701089972206 0.999828534771805 0.99978955253748 0.999802896000926 0.000171465228194921 0.000210447462519739 0.000197103999073882 3601
5210 559320 5 3 0.25 1e-04 0.8 50 "LAT" 0.259053655094671 0.566850264866321 0.156247890050088 0.341689692774455 0.469361201965645 0.539164852881207 0.302727238436041 0.344787776991435 0.728414857060316 0.548334399639409 0.458975128486129 0.344100952142572 0.999675977402775 0.999546151233225 0.999590974595942 0.000324022597224938 0.000453848766774524 0.000409025404057548 3601
5211 11450 1 0.05 0.5 1e-04 0.8 50 "LAT" 0.264522918747292 0.570939253473953 0.156464968644803 0.337563839729658 0.47540951582837 0.546246383605658 0.292216912366722 0.335204312283523 0.739932434575662 0.554787647391959 0.448681881011525 0.336050229745676 0.999840398023499 0.999839388559379 0.999839738390678 0.000159601976501414 0.000160611440620663 0.00016026160932174 3601
5212 336592 2 0.05 0.5 1e-04 0.8 50 "LAT" 0.259144853789731 0.570162446968846 0.15386627641035 0.338369158353597 0.479053002814301 0.542709914081279 0.298418542025584 0.337620875980777 0.738197856604032 0.552015836128283 0.452284818435934 0.337892422039289 0.999883426001387 0.999863254085756 0.999870104485034 0.000116573998613306 0.000136745914243724 0.000129895514965777 3601
5213 1091794 3 0.05 0.5 1e-04 0.8 50 "LAT" 0.262538878095781 0.568813640743882 0.156877294819842 0.339738571215259 0.474541591288065 0.540769514706466 0.297747590736729 0.338928084201631 0.737080469383846 0.550401975993714 0.454624885556571 0.339234300700274 0.999885007027133 0.999866316788031 0.999872753147966 0.00011499297286725 0.000133683211969467 0.00012724685203441 3601
5214 514521 4 0.05 0.5 1e-04 0.8 50 "LAT" 0.262708690735005 0.569601774349834 0.15638721874864 0.338890840708984 0.474521566663685 0.544014757539188 0.293905386054919 0.33637341640366 0.73723025739869 0.552824920950544 0.450292604803559 0.337274930944081 0.999880160714362 0.999868686673435 0.99987264485355 0.000119839285637653 0.000131313326564965 0.000127355146449989 3601
5215 1059318 5 0.05 0.5 1e-04 0.8 50 "LAT" 0.259560990777312 0.569290216731349 0.154770469649485 0.339294157688768 0.477132413107547 0.543041971725191 0.29661323463062 0.33684367059375 0.736693403884859 0.551964107150423 0.451383704280105 0.337712861942242 0.999881963289527 0.99987263309308 0.99987581230966 0.000118036710472521 0.000127366906919542 0.00012418769033951 3601
5216 868505 1 3 0.5 1e-04 0.8 50 "LAT" 0.259006022203302 0.565263713057706 0.157463428745511 0.343342169304907 0.469096341410494 0.535259762982795 0.305818559513011 0.346424466209525 0.728102363613797 0.545194994924327 0.463281988258521 0.345737243365567 0.999884516974013 0.999819636153125 0.999841975188317 0.000115483025987031 0.000180363846874897 0.000158024811682971 3601
5217 1248512 2 3 0.5 1e-04 0.8 50 "LAT" 0.257160594496845 0.571480437276129 0.15177319496919 0.33698507121809 0.471670249717042 0.540335029544301 0.302194538813767 0.343003049389422 0.728830844213888 0.550570101732826 0.453967733782957 0.341323183231375 0.999874143541289 0.999841011862539 0.999852346827555 0.000125856458710777 0.000158988137460505 0.000147653172444591 3601
5218 800490 3 3 0.5 1e-04 0.8 50 "LAT" 0.257336665914137 0.562384050028664 0.158579432254727 0.346232375032708 0.469506267328524 0.5363644511225 0.305034477847215 0.345706157680239 0.726842933242661 0.544917332999937 0.463613910101942 0.346275564158679 0.99988345743726 0.999821481837275 0.99984274174612 0.000116542562740202 0.000178518162725069 0.000157258253879685 3601
5219 210631 4 3 0.5 1e-04 0.8 50 "LAT" 0.258737048051821 0.566121186369122 0.156586091490386 0.342433857369468 0.466097083815057 0.533119714682249 0.308192086383079 0.34967368291199 0.724834131866879 0.544082426451306 0.464778177873465 0.347578247315558 0.999882268298572 0.999795703300388 0.999825632082345 0.000117731701427961 0.000204296699612151 0.000174367917654611 3601
5220 655694 5 3 0.5 1e-04 0.8 50 "LAT" 0.260079995482668 0.562723543992934 0.160035418684428 0.345895082647101 0.465547268967761 0.534011046477927 0.306167487776625 0.348369690753003 0.725627264450429 0.543555771175974 0.466202906461053 0.347936655797211 0.999882212621875 0.999860132255713 0.999867800105832 0.000117787378124941 0.000139867744287121 0.000132199894168502 3601
5221 705859 1 0.05 0 1e-04 0.9 50 "LAT" 0.259811363821169 0.569495891994991 0.154755064224973 0.339047786908529 0.472417953857044 0.539044262806406 0.2948118153654 0.335690626027409 0.732229317678213 0.549419918175036 0.449566879590372 0.336873848963758 0.998062820773462 0.997928046751558 0.997974023469975 0.00193717922653779 0.00207195324844179 0.00202597653002453 163
5222 233752 2 0.05 0 1e-04 0.9 50 "LAT" 0.259612457659269 0.571273714752789 0.153329637057557 0.337246776796476 0.472397645242496 0.538449218626641 0.295093296468748 0.335676452074849 0.732010102901765 0.549599576420491 0.448422933526305 0.336247498792977 0.999582309441234 0.999603608795472 0.999596353469936 0.000417690558766283 0.000396391204528292 0.000403646530064136 3601
5223 1094831 3 0.05 0 1e-04 0.9 50 "LAT" 0.261110012581187 0.573894308740605 0.15228632051728 0.334571397962342 0.472462722332408 0.539367819930875 0.29428670731591 0.335377066022144 0.733572734913595 0.551128344903897 0.44657302783319 0.335130443474701 0.999167986203287 0.998220474092028 0.998544583882119 0.0008320137967126 0.00177952590797218 0.00145541611788058 291
5224 918245 4 0.05 0 1e-04 0.9 50 "LAT" 0.260652432079786 0.571416708287714 0.153805664355263 0.337071571435086 0.470507163571582 0.538613217731649 0.293557033479146 0.335410268941481 0.731159595651368 0.549809979233641 0.447362697834408 0.336019690557997 0.999587995301845 0.999520236049483 0.999543438220824 0.000412004698155045 0.000479763950517402 0.000456561779175758 3601
5225 931793 5 0.05 0 1e-04 0.9 50 "LAT" 0.260983002451957 0.573652308306227 0.152422728029299 0.334850113637514 0.473274920892453 0.541373670784307 0.291783608254009 0.333258874796256 0.73425792334441 0.55238584210918 0.444206336283308 0.333828724249823 0.999601939180939 0.999522674626377 0.99954975878604 0.000398060819061423 0.000477325373622834 0.000450241213959603 3601
5226 498612 1 3 0 1e-04 0.9 50 "LAT" 0.260619696270383 0.566402289566596 0.157570062146907 0.342204090439341 0.463065983471437 0.533370043427669 0.300867431273792 0.343627079316425 0.72368567974182 0.544429714957218 0.458437493420698 0.343520452687299 0.982844656464307 0.998553227985452 0.993105367170912 0.0171553435356932 0.0014467720145479 0.00689463282908829 195
5227 1119305 2 3 0 1e-04 0.9 50 "LAT" 0.260322741727098 0.565059517363363 0.158403821569795 0.343569667203459 0.462746734461323 0.532589893744528 0.301657430572105 0.344415745736593 0.723069476188421 0.543449931590556 0.460061252141901 0.344524446000994 0.999499536386864 0.999534190287463 0.999522175178516 0.000500463613135988 0.000465809712537121 0.000477824821483552 3601
5228 765196 3 3 0 1e-04 0.9 50 "LAT" 0.261029001734428 0.560370073775808 0.162353487463561 0.34832370902953 0.46287315963195 0.535189304093844 0.298175928099387 0.342095541499906 0.723902161366377 0.54364042117669 0.460529415562949 0.344646777111606 0.999627139149629 0.999635285277749 0.999632451931134 0.000372860850371405 0.000364714722251425 0.000367548068865793 3601
5229 785347 4 3 0 1e-04 0.9 50 "LAT" 0.25775086524439 0.563491131497857 0.15804350580966 0.345122953363115 0.465744996795516 0.53488193611467 0.30089614082998 0.342657966882459 0.723495862039906 0.544314618986656 0.45893964663964 0.343932724650219 0.998428470198637 0.997532995518598 0.997840560531315 0.00157152980136305 0.00246700448140171 0.00215943946868549 2326
5230 908386 5 3 0 1e-04 0.9 50 "LAT" 0.260626822953728 0.566453993886946 0.157537613101578 0.342099615344805 0.466612916838702 0.53951366589418 0.29494810028369 0.338483374862004 0.72723973979243 0.548499294945887 0.452485713385269 0.340093264312102 0.999536178376702 0.971875387862439 0.981443207022105 0.000463821623298491 0.0281246121375615 0.0185567929778952 119
5231 189751 1 0.05 0.25 1e-04 0.9 50 "LAT" 0.259212674288266 0.573416353471969 0.151514580474537 0.335063985560242 0.474348457505352 0.541010471936325 0.293003919343989 0.333507025533547 0.733561131793617 0.551977540366931 0.444518499818526 0.334076977651046 0.999734425775853 0.999644891871573 0.999675297228713 0.000265574224146602 0.000355108128426526 0.000324702771287088 3601
5232 966806 2 0.05 0.25 1e-04 0.9 50 "LAT" 0.266099468293596 0.573417486993201 0.155572688978622 0.335097921610369 0.466980085327802 0.537660943204405 0.292351913040528 0.336033643238562 0.733079553621397 0.550077669699336 0.44792460201915 0.335730944735557 0.999749381214458 0.999634760466228 0.999674706081462 0.000250618785542476 0.000365239533771528 0.000325293918537759 3601
5233 605477 3 0.05 0.25 1e-04 0.9 50 "LAT" 0.259204629140395 0.571004006674424 0.15327957366801 0.337540116865112 0.47310756007817 0.537133754902378 0.297635109745864 0.337373515209269 0.732312189218565 0.548601392510934 0.450914683413875 0.337468366945607 0.999739574727166 0.99969606466935 0.99971085761669 0.000260425272833752 0.000303935330649993 0.00028914238330953 3601
5234 963471 4 0.05 0.25 1e-04 0.9 50 "LAT" 0.260340808664025 0.571557637012779 0.153566715926334 0.336962876249092 0.473081950257852 0.540542230547214 0.293108076616044 0.334299144977433 0.733422758921877 0.551122961521396 0.446674792542378 0.33523538046228 0.999812658622054 0.999784854275321 0.999794344986215 0.000187341377945913 0.000215145724679045 0.000205655013785405 3601
5235 695867 5 0.05 0.25 1e-04 0.9 50 "LAT" 0.265577247402924 0.572981065685231 0.155540676468064 0.335482506126162 0.467565818230787 0.539109236575887 0.291595538613392 0.335636818780771 0.733143065633711 0.550857770848811 0.447136215081456 0.335617848177556 0.998574156222661 0.998897262606348 0.998784729397811 0.00142584377733931 0.00110273739365204 0.00121527060218864 2096
5236 579762 1 3 0.25 1e-04 0.9 50 "LAT" 0.257075698415987 0.562384912370466 0.158431125186096 0.346213856719824 0.467194487812602 0.536841946916267 0.299092138564059 0.340881357128277 0.724270186228588 0.545249475498628 0.457523263750155 0.343107908188851 0.999255841430597 0.999648461499987 0.999514006048183 0.000744158569403364 0.000351538500012639 0.000485993951817136 3601
5237 801867 2 3 0.25 1e-04 0.9 50 "LAT" 0.259585576340937 0.566752975618905 0.15667652796072 0.341806480397415 0.46298187972937 0.532532836741938 0.302745863165952 0.345236169240539 0.722567456070307 0.544016824165211 0.459422391126672 0.344384846430458 0.999422580192416 0.999456172370546 0.999444544212425 0.000577419807584453 0.000543827629453639 0.000555455787575006 3601
5238 89643 3 3 0.25 1e-04 0.9 50 "LAT" 0.259691566234987 0.564138786348965 0.158707385956489 0.344466227376672 0.461089579614122 0.529477235387906 0.304716506683404 0.347280873756109 0.720781145849109 0.541108908450071 0.463423892639893 0.346674106824847 0.999807001970232 0.999738574659461 0.999762299688143 0.000192998029767932 0.000261425340539344 0.000237700311857193 3601
5239 1233716 4 3 0.25 1e-04 0.9 50 "LAT" 0.257545801045433 0.561606097283387 0.159282515793506 0.346968229224085 0.465786282551925 0.535910878124345 0.298993700202448 0.341369362804303 0.723332083597357 0.544464002983219 0.458276215995954 0.343627401399445 0.999336127690457 0.999778664808314 0.999626705532639 0.000663872309543479 0.000221335191686465 0.000373294467361096 3601
5240 852041 5 3 0.25 1e-04 0.9 50 "LAT" 0.259962781991861 0.563864469984001 0.159070427228145 0.344756807208987 0.461040035298484 0.530719415807935 0.304399405210476 0.347306167245924 0.721002817290345 0.541821747281279 0.463469832438621 0.346827234134165 0.999812120862796 0.997933279712749 0.998586226068779 0.000187879137204471 0.00206672028725085 0.00141377393122131 198
5241 1316457 1 0.05 0.5 1e-04 0.9 50 "LAT" 0.260050852273211 0.569591371597488 0.154836953337248 0.338968812240654 0.472020333357256 0.535151234464309 0.299549058330015 0.339019394500539 0.732071185630467 0.546859166292361 0.454386011667264 0.339028907785187 0.999880331489875 0.999864346132601 0.999869797691796 0.000119668510125245 0.000135653867398991 0.000130202308204487 3601
5242 378817 2 0.05 0.5 1e-04 0.9 50 "LAT" 0.259349350934046 0.569773006704961 0.154296935073083 0.338782975113671 0.472061949631388 0.537119729459166 0.296623599252642 0.336744018494336 0.731411300565434 0.548207549222241 0.450920534325725 0.337477978694474 0.999877280788364 0.999855528625492 0.999862933920111 0.000122719211636169 0.00014447137450818 0.000137066079888723 3601
5243 73357 3 0.05 0.5 1e-04 0.9 50 "LAT" 0.259103929957038 0.568985112501318 0.154706058348876 0.33957906572809 0.472297194388307 0.537185257916827 0.29666836507175 0.336813673023959 0.731401124345345 0.54797117369203 0.451374423420626 0.337806415101128 0.999756917461746 0.99982994348356 0.999805098664929 0.000243082538254068 0.000170056516439526 0.000194901335070681 3601
5244 417471 4 0.05 0.5 1e-04 0.9 50 "LAT" 0.2616487103715 0.569242133983195 0.156042424852778 0.339290812660938 0.469267747893365 0.536304702213635 0.296174485991019 0.337802568561919 0.730916458264865 0.547599915836831 0.452216910843797 0.338350085005783 0.999873795310422 0.999706115332724 0.999763767275473 0.000126204689577902 0.000293884667276438 0.00023623272452729 3601
5245 1027972 5 0.05 0.5 1e-04 0.9 50 "LAT" 0.265292765095808 0.571034334313974 0.156829916464209 0.33741419641764 0.468084811200036 0.542500981005538 0.287667596845533 0.332803159636864 0.733377576295844 0.552441876794482 0.444497513309742 0.33444838233346 0.999872236593613 0.999838533276629 0.999850274043969 0.000127763406387286 0.000161466723371034 0.000149725956031204 3601
5246 921373 1 3 0.5 1e-04 0.9 50 "LAT" 0.261327285314288 0.569611104059757 0.155606439701152 0.338956788135466 0.464586892530688 0.536243650474657 0.297221504042653 0.340459651570748 0.725914177844976 0.547469920212564 0.452827943743805 0.340254918620842 0.99988485704488 0.999823634929922 0.999844855734134 0.000115142955119734 0.000176365070077953 0.00015514426586593 3601
5247 66390 2 3 0.5 1e-04 0.9 50 "LAT" 0.260005510212448 0.562551636546746 0.160082051014234 0.346122719633027 0.466880734012469 0.537602640497279 0.296953963197304 0.339639303519733 0.726886244224917 0.545934735271645 0.457036014211538 0.342220577451893 0.999883351283114 0.999783462539017 0.999817926515917 0.00011664871688561 0.00021653746098305 0.000182073484082641 3601
5248 1264125 3 3 0.5 1e-04 0.9 50 "LAT" 0.261348699842969 0.560622850810858 0.162367789479821 0.348030665350518 0.460854315686241 0.533194567726992 0.299791207117099 0.343900899396319 0.72220301552921 0.542426480850523 0.46215899659692 0.345739951992175 0.999879412815646 0.99982959072625 0.999846972069992 0.000120587184354476 0.000170409273749817 0.000153027930008458 3601
5249 1088921 4 3 0.5 1e-04 0.9 50 "LAT" 0.259770062656323 0.556553796303642 0.164499885750986 0.352127434309556 0.46273514296585 0.533536887556153 0.298844900437741 0.342051162129615 0.722505205622174 0.541185126310316 0.463344786188727 0.345965923464432 0.999849003533618 0.999837653972326 0.999841583803077 0.000150996466382272 0.00016234602767391 0.000158416196923305 3601
5250 1158150 5 3 0.5 1e-04 0.9 50 "LAT" 0.256928176572488 0.560901048446268 0.159405830554834 0.347736551728658 0.467100364335528 0.534730297621402 0.299504791709285 0.340668235240475 0.724028540908016 0.543431851701168 0.458910622264119 0.34338438963901 0.999885702651254 0.999777486196841 0.999814438367894 0.000114297348745966 0.00022251380315943 0.000185561632106533 3601
5251 37270 1 0.05 0 1e-04 1 50 "LAT" 0.259123887750016 0.573742524520698 0.151235491493242 0.33475905265829 0.468576000367218 0.533750293350932 0.293398604984615 0.333639907327043 0.727699888117234 0.547282741972814 0.444634096477857 0.334052351053539 0.999448538027473 0.999359430563798 0.999389660120589 0.000551461972527418 0.000640569436201876 0.000610339879411257 3601
5252 836244 2 0.05 0 1e-04 1 50 "LAT" 0.258276663270104 0.572023198184237 0.152029786069682 0.336490353925552 0.469189521416924 0.534087377401206 0.293850819784054 0.333846947254247 0.727466184687028 0.546921044765913 0.445880605853736 0.334775683968603 0.998518847077648 0.99813236459297 0.998263198815731 0.00148115292235162 0.00186763540703034 0.0017368011842693 2687
5253 58856 3 0.05 0 1e-04 1 50 "LAT" 0.261605448496633 0.571262679571962 0.154530517555894 0.337251803519819 0.466339313609198 0.53682500435243 0.289106770762957 0.332033823429449 0.727944762105831 0.548658951302892 0.443637288318851 0.333868084349261 0.998935236018649 0.99858943358843 0.998708160149939 0.00106476398135093 0.00141056641157025 0.00129183985006134 2933
5254 1267795 4 0.05 0 1e-04 1 50 "LAT" 0.258119384691509 0.573562900497257 0.150798113789068 0.334865933864978 0.468296189458284 0.535738897227436 0.291813541225592 0.333131259896747 0.726415574149793 0.548548608771626 0.44261165501466 0.333751690937282 0.99849304637794 0.998299534779907 0.998365176237729 0.00150695362205962 0.00170046522009288 0.00163482376227116 1967
5255 424028 5 0.05 0 1e-04 1 50 "LAT" 0.259633306718156 0.571503705128083 0.153203212273974 0.337055314415685 0.466426895322196 0.532954093091253 0.293536709507214 0.334643503669916 0.726060202040352 0.546057156233124 0.446739921781188 0.335514842374252 0.998949449495775 0.998912721005295 0.998925238471167 0.00105055050422482 0.00108727899470449 0.00107476152883284 3601
5256 484814 1 3 0 1e-04 1 50 "LAT" 0.258434060430424 0.56421879324619 0.157847574254249 0.344410819337021 0.457415519168942 0.527662068812206 0.300406581024334 0.34334034071025 0.715849579599366 0.539907305510894 0.458254155278583 0.344114808873966 0.999409143533819 0.998832114057237 0.99903133850282 0.0005908564661805 0.00116788594276296 0.000968661497179722 3601
5257 89482 2 3 0 1e-04 1 50 "LAT" 0.262668612671686 0.560917863702839 0.162980115685971 0.347763276291137 0.452722435640046 0.527782508885954 0.297730862679042 0.343921137573425 0.715391048311732 0.539068440624979 0.460710978365013 0.345696609842144 0.999463743435617 0.999375845545633 0.999406760130181 0.000536256564383099 0.000624154454367423 0.000593239869819331 3601
5258 1258747 3 3 0 1e-04 1 50 "LAT" 0.258722534685494 0.56601917919883 0.156670973674536 0.34261035672685 0.459707130287776 0.529951754343632 0.29890403787284 0.341739713715264 0.71842966497327 0.542056968694485 0.455575011547375 0.342380800593232 0.997930608343967 0.990341466346857 0.992957462823905 0.00206939165603277 0.00965853365314298 0.00704253717609502 161
5259 536686 4 3 0 1e-04 1 50 "LAT" 0.260974987299123 0.565060051281946 0.158768062831161 0.343518990117616 0.456520162216899 0.527378281555708 0.29962697432382 0.343356452681793 0.717495149516021 0.540185461051733 0.458395037154981 0.343717697102434 0.999510669776727 0.996412375698825 0.997489879281281 0.000489330223272566 0.00358762430117535 0.00251012071871902 215
5260 578495 5 3 0 1e-04 1 50 "LAT" 0.259068237241121 0.565238296822285 0.157474217851308 0.34336729774466 0.459260909542682 0.530766049908523 0.295854031973933 0.339183313408032 0.718329146783804 0.542351169037606 0.453328249825241 0.34097090234937 0.999475714016146 0.999178374609445 0.999280873747058 0.000524285983853702 0.000821625390555261 0.000719126252942321 3601
5261 1089730 1 0.05 0.25 1e-04 1 50 "LAT" 0.259554737463844 0.575401482273268 0.150288980802474 0.333028029869636 0.467826421976202 0.53669182195453 0.289274207099056 0.331195475367573 0.727381159440045 0.549844508504967 0.43956318790153 0.331850634219807 0.999603255846057 0.999181911963991 0.999325306830557 0.000396744153942745 0.00081808803600903 0.000674693169443348 3601
5262 1243460 2 0.05 0.25 1e-04 1 50 "LAT" 0.260725501015986 0.573766904134244 0.152207905020644 0.334736337310575 0.467614821551534 0.535757323837625 0.290947874834742 0.332740106768292 0.72834032256752 0.548705387926002 0.443155779855386 0.333472621698897 0.999591734195992 0.99974262090599 0.999691072545599 0.000408265804008451 0.000257379094010212 0.00030892745440082 3601
5263 79818 3 0.05 0.25 1e-04 1 50 "LAT" 0.257598489429753 0.571755836723379 0.151814150716802 0.336714577598468 0.467512867275922 0.534611310754086 0.292282980594929 0.333293682584448 0.725111356705675 0.547172058786814 0.444097131311731 0.334504411724094 0.999819314807998 0.999771967680415 0.999788007806958 0.000180685192002006 0.000228032319585048 0.00021199219304156 3601
5264 1083261 4 0.05 0.25 1e-04 1 50 "LAT" 0.261389486946245 0.575104062308518 0.151572682607063 0.333363610291115 0.466677268501604 0.536645553482135 0.288972247087608 0.331644107565686 0.728066755447849 0.549790188141161 0.440544929694671 0.33227170574241 0.999818343801869 0.999783833403013 0.999795656525991 0.000181656198131194 0.000216166596986796 0.000204343474009265 3601
5265 445975 5 0.05 0.25 1e-04 1 50 "LAT" 0.261071539982984 0.575247815245061 0.151276580679399 0.333186716598923 0.466470461553292 0.534334957809703 0.291402584183227 0.333261275494139 0.727542001536277 0.548290703727236 0.442679164862626 0.333261034197938 0.999085146030499 0.999586534480335 0.9994150504116 0.000914853969501375 0.000413465519665438 0.000584949588400192 3601
5266 133651 1 3 0.25 1e-04 1 50 "LAT" 0.257096743888119 0.561857236482787 0.158854311988347 0.346803993665674 0.460075351430049 0.529462122725333 0.299361533662903 0.341456405846317 0.717172095318168 0.540225039001692 0.458215845651251 0.34371310062093 0.999820247179814 0.999579746302742 0.999662239878168 0.000179752820185937 0.000420253697257581 0.000337760121831889 3601
5267 692785 2 3 0.25 1e-04 1 50 "LAT" 0.258274572714635 0.56266085580628 0.158878660647367 0.346009512809269 0.461331496464334 0.532891313853134 0.29489581897692 0.338065434634912 0.719606069178969 0.542873705224689 0.453774479624287 0.341148231782662 0.999828766722626 0.99958268784219 0.999667260079825 0.000171233277373688 0.000417312157810416 0.000332739920175285 3601
5268 1317516 3 3 0.25 1e-04 1 50 "LAT" 0.257730601257205 0.561596423000931 0.159352552452306 0.347011938034373 0.456828094393947 0.527425038575741 0.30019988871261 0.343533234051397 0.714558695651151 0.538857730596716 0.459552441164917 0.345150142135543 0.999831592500509 0.999502119099096 0.999615805773829 0.000168407499490834 0.000497880900903594 0.000384194226171292 3601
5269 29650 4 3 0.25 1e-04 1 50 "LAT" 0.258626969599543 0.565034478055408 0.157380681763086 0.343596298837931 0.459913461602091 0.527953034843341 0.300374939604969 0.342196913388745 0.718540431201634 0.540353255046669 0.457755621368055 0.343059015111545 0.999825399747881 0.99965304168783 0.999712313506825 0.00017460025211895 0.000346958312169939 0.000287686493175395 3601
5270 865212 5 3 0.25 1e-04 1 50 "LAT" 0.255685402875625 0.56263495890797 0.15740529058955 0.345959700785718 0.460554929258975 0.528718644852647 0.301057262632879 0.342541543781568 0.7162403321346 0.539947018105969 0.458462553222428 0.344123318998493 0.999813560775895 0.999143260139199 0.999372226897609 0.000186439224105258 0.000856739860801203 0.000627773102390685 3601
5271 654915 1 0.05 0.5 1e-04 1 50 "LAT" 0.263718434906633 0.572966142807136 0.154535611592956 0.335516532765995 0.463063519236963 0.535687710121837 0.2885037953191 0.332756524075235 0.726781954143595 0.548560970795044 0.443039406912056 0.333772778095578 0.999880789443149 0.999851586841287 0.999861703194109 0.000119210556850954 0.000148413158712479 0.000138296805891315 3601
5272 234504 2 0.05 0.5 1e-04 1 50 "LAT" 0.26385299665045 0.574181797419373 0.153671348987861 0.334273556116488 0.465539836151292 0.53847482987172 0.286651113484776 0.330832831264991 0.729392832801742 0.550810208477286 0.440322462472637 0.332064076723771 0.999879972498109 0.999778381298976 0.999813512416257 0.000120027501890628 0.000221618701024413 0.00018648758374251 3601
5273 185319 3 0.05 0.5 1e-04 1 50 "LAT" 0.262616164080813 0.575060280869351 0.152310265868471 0.333393794628026 0.466405102578435 0.538099580956579 0.287053176325378 0.330541623058143 0.729021266659248 0.550803179027556 0.439363442193849 0.33155842437945 0.999882894581924 0.999866193270813 0.999871939063696 0.00011710541807599 0.000133806729187425 0.0001280609363039 3601
5274 1126828 4 0.05 0.5 1e-04 1 50 "LAT" 0.258034425956902 0.575692826304966 0.149203629008517 0.332734860229485 0.468959912532473 0.534113065106162 0.293124204321456 0.333325755367697 0.726994338489375 0.548125769467479 0.442327833329973 0.333150993167764 0.999876947231951 0.999840441924465 0.999852784212479 0.000123052768048665 0.000159558075534852 0.000147215787521101 3601
5275 1265646 5 0.05 0.5 1e-04 1 50 "LAT" 0.260960657600542 0.57268653768206 0.153114732104033 0.335815877930801 0.466718301237419 0.53564479704099 0.290709516983954 0.332902262098286 0.727678958837961 0.548295559431006 0.443824249087987 0.333953621640371 0.999881730811578 0.999851665368741 0.999861957521814 0.00011826918842215 0.000148334631259018 0.000138042478185903 3601
5276 1265779 1 3 0.5 1e-04 1 50 "LAT" 0.261448140720127 0.5657638659992 0.158550272537514 0.342839779629567 0.457770176850043 0.530799140240788 0.295850596342104 0.340042519184999 0.71921831757017 0.542587505925326 0.454400868879618 0.341422959381347 0.999853746654987 0.999820081009346 0.999831790340761 0.000146253345012905 0.00017991899065433 0.000168209659239168 3601
5277 92797 2 3 0.5 1e-04 1 50 "LAT" 0.261753932987315 0.564466179977471 0.159751733666793 0.344144392491476 0.455389225182465 0.532034384017349 0.294090640051907 0.340115216059544 0.71714315816978 0.542992897768392 0.4538423737187 0.341988920866105 0.999850221590507 0.99975541426451 0.999788589789813 0.000149778409493222 0.000244585735490113 0.00021141021018731 3601
5278 25903 3 3 0.5 1e-04 1 50 "LAT" 0.257336503483555 0.566705787826515 0.155343032551669 0.341874096043873 0.460721034414151 0.530388367739732 0.298355989448674 0.340454348227873 0.718057537897706 0.542532106127772 0.453699022000343 0.341263151671612 0.999882154309127 0.999848197794598 0.999859835294616 0.000117845690873172 0.000151802205401608 0.000140164705384218 3601
5279 1131531 4 3 0.5 1e-04 1 50 "LAT" 0.256481529432705 0.56588600642241 0.155469058289995 0.34268118069305 0.461190938453967 0.531499479984048 0.298078918145968 0.340391301595318 0.717672467886672 0.54289868563905 0.453547976435964 0.341591475257227 0.999815791269539 0.999848262108624 0.999837148724778 0.000184208730460836 0.00015173789137565 0.000162851275221822 3601
5280 231549 5 3 0.5 1e-04 1 50 "LAT" 0.260326104820323 0.564284065354821 0.15894827040615 0.344284108294203 0.455333204927498 0.530430856342744 0.29413683021904 0.339662024506463 0.715659309747822 0.541904944592033 0.45308510062519 0.341635411883843 0.999883185925571 0.99979585331516 0.999826232631865 0.000116814074429033 0.000204146684839838 0.000173767368135109 3601
5281 687784 1 0.05 0 1e-04 0 60 "LAT" 0.256149686322714 0.558682105004468 0.160556188844065 0.349953989053531 0.502611767968862 0.560418745827523 0.312634355541488 0.348251252609914 0.758761454291576 0.559811861026476 0.473190544385553 0.348846990931725 0.99856329421926 0.998918771386949 0.998798728683674 0.0014367057807404 0.00108122861305139 0.00120127131632549 3601
5282 1277201 2 0.05 0 1e-04 0 60 "LAT" 0.258368242849647 0.565507871451521 0.156821162676957 0.343058212716837 0.502357147752686 0.56238114925066 0.30959578128526 0.34623244400842 0.760725390602333 0.563417911432916 0.466416943962217 0.345179859864104 0.998433321132116 0.998572145280442 0.998525018496024 0.0015666788678835 0.00142785471955811 0.00147498150397584 3601
5283 130806 3 0.05 0 1e-04 0 60 "LAT" 0.256949319808273 0.559473251626512 0.160431257700532 0.349162083081408 0.500960448027762 0.558596636244673 0.314304129522429 0.350081608000636 0.757909767836035 0.558872207798016 0.474735387222961 0.349791745622733 0.999646449930692 0.999595390560218 0.999612698746889 0.000353550069308134 0.000404609439782449 0.000387301253110656 3601
5284 1047792 4 0.05 0 1e-04 0 60 "LAT" 0.258335192430186 0.563560266576912 0.158233106539197 0.345044446149891 0.501708204099042 0.562218183095198 0.309457778931535 0.346401703009974 0.760043396529228 0.562642280948454 0.467690885470732 0.345972862787982 0.997889190615391 0.998858548688184 0.998529143443604 0.00211080938460904 0.00114145131181595 0.00147085655639595 3601
5285 394379 5 0.05 0 1e-04 0 60 "LAT" 0.259270857917092 0.559011153706464 0.162247924113295 0.349645956051221 0.49809063845806 0.55661945632295 0.3153545766375 0.35208411286698 0.757361496375151 0.557411419730863 0.477602500750795 0.351276614844577 0.999450110867134 0.999474978125662 0.999466468315817 0.000549889132866004 0.00052502187433845 0.000533531684183028 3601
5286 987350 1 3 0 1e-04 0 60 "LAT" 0.262593571000994 0.568585828982381 0.157089157952436 0.339994338409994 0.491405891106293 0.555239388478409 0.31414312141436 0.353457125311566 0.753999462107287 0.559600197267164 0.471232279366796 0.349062306176662 0.933064994076718 0.93781495187257 0.936164268216723 0.0669350059232821 0.0621850481274298 0.0638357317832769 1969
5287 110890 2 3 0 1e-04 0 60 "LAT" 0.255991227253571 0.561423349332211 0.158565581771434 0.347205598473304 0.493287250975247 0.553226439499736 0.319307070675046 0.355909227407798 0.749278478228817 0.555742297083668 0.47787265244648 0.353234937360874 0.993068047371237 0.999333131642569 0.997194670764083 0.00693195262876255 0.000666868357430738 0.0028053292359166 3601
5288 462540 3 3 0 1e-04 0 60 "LAT" 0.255995447705736 0.558596280157297 0.160549017164494 0.350077188371422 0.493892309634087 0.551999365824648 0.321128478084033 0.356920281001904 0.749887757339823 0.553933855835138 0.481677495248527 0.354912442141971 0.999444431776635 0.999593811611848 0.999542866599532 0.000555568223365116 0.000406188388151486 0.000457133400467751 3601
5289 689786 4 3 0 1e-04 0 60 "LAT" 0.259499989233034 0.567247754197014 0.156217905168206 0.341324778108776 0.493161007800425 0.553557588177685 0.318271706154047 0.355342333999017 0.752660997033459 0.557921889702629 0.474489611322252 0.350876336173586 0.999591965946912 0.997532551455146 0.998241136667087 0.000408034053087531 0.00246744854485371 0.00175886333291307 409
5290 16299 5 3 0 1e-04 0 60 "LAT" 0.256901877347788 0.562391496167594 0.158359260522837 0.346180493941757 0.493547473137707 0.556688095186799 0.314745975026577 0.352696688890852 0.750449350485495 0.558332188264524 0.473105235549414 0.350792955694084 0.986954272775468 0.99563145035058 0.992661580438202 0.0130457272245321 0.00436854964942027 0.00733841956179787 2685
5291 1199234 1 0.05 0.25 1e-04 0 60 "LAT" 0.258115522725331 0.564300407460121 0.157562664721264 0.34438164457 0.503069079054003 0.559863240452699 0.313683119219895 0.348805619853381 0.761184601779334 0.561336562247555 0.471245783941159 0.347337102439948 0.999813563944649 0.999811595983804 0.999812262805153 0.000186436055351342 0.000188404016195592 0.000187737194846643 3601
5292 313565 2 0.05 0.25 1e-04 0 60 "LAT" 0.257782957665535 0.558864964570641 0.161418688042254 0.349829197826928 0.501172065579506 0.558480219090239 0.314540534969521 0.350190374958305 0.758955023245041 0.558587948310011 0.475959223011775 0.350090945990269 0.999550888118612 0.999654796609816 0.999619507324544 0.000449111881388278 0.000345203390184195 0.000380492675456034 3601
5293 883071 3 0.05 0.25 1e-04 0 60 "LAT" 0.258484931521114 0.562269815446347 0.159319380780142 0.346351142952585 0.500917143159474 0.559488083136418 0.312938099573805 0.3491868481173 0.759402074680588 0.560417029676252 0.472257480353947 0.348239872993512 0.999804843896304 0.999814314354846 0.999811092148708 0.000195156103696184 0.000185685645154335 0.000188907851291991 3601
5294 10040 4 0.05 0.25 1e-04 0 60 "LAT" 0.258780340682866 0.558526987667476 0.162263978100538 0.350114627529589 0.499242875240162 0.560445658184774 0.310417597507633 0.348182058890546 0.758023215923028 0.559761877808445 0.472681575608171 0.348870916677577 0.999806912671916 0.999815402503208 0.999812503345081 0.000193087328083749 0.000184597496792147 0.000187496654919018 3601
5295 1003999 5 0.05 0.25 1e-04 0 60 "LAT" 0.2572543571254 0.559774083076342 0.160433805664343 0.348898408943185 0.500437300842603 0.557546714331401 0.315519892676879 0.35110829859576 0.757691657968003 0.558279084932982 0.475953698341222 0.350382199281703 0.999724608132263 0.999644986030396 0.999672008568246 0.000275391867736756 0.000355013969603899 0.000327991431753533 3601
5296 1231534 1 3 0.25 1e-04 0 60 "LAT" 0.262391160996547 0.562612019809792 0.161587195937044 0.345970742139397 0.491215929982466 0.557122979266332 0.311546382236346 0.351697147185975 0.753607090979013 0.558774607099353 0.47313357817339 0.349971768201501 0.999825816077294 0.999776651158703 0.999793756798836 0.000174183922705669 0.000223348841296557 0.000206243201164338 3601
5297 972021 2 3 0.25 1e-04 0 60 "LAT" 0.260569321716894 0.565067090147473 0.158510375940386 0.34349522112378 0.491317558834536 0.557129406604892 0.312429043668012 0.351924060915724 0.75188688055143 0.559568775562137 0.470939419608397 0.349330851585443 0.999493292057587 0.999703217762899 0.999630535022219 0.000506707942412762 0.000296782237101181 0.000369464977780599 3601
5298 418403 3 3 0.25 1e-04 0 60 "LAT" 0.259168867815023 0.564502375840349 0.158062162446774 0.344094311043361 0.492704829367832 0.555176362796563 0.315893105271893 0.353827409179007 0.751873697182856 0.558077181493162 0.473955267718667 0.350800614109965 0.999724427838936 0.998667119420758 0.999031116720805 0.00027557216106418 0.00133288057924236 0.000968883279194555 2818
5299 70637 4 3 0.25 1e-04 0 60 "LAT" 0.26081035371784 0.564910110825425 0.158759549291037 0.343651406687751 0.486935833997765 0.549175981554771 0.321225667077173 0.35997736169456 0.747746187715605 0.554303410308936 0.479985216368209 0.354660280778241 0.999219588501359 0.999618369794558 0.99947957243834 0.000780411498640819 0.000381630205441935 0.00052042756165994 3601
5300 445779 5 3 0.25 1e-04 0 60 "LAT" 0.256917663729827 0.562793181198291 0.157989569224916 0.345850853641454 0.493311211712444 0.551817838531415 0.321501423831448 0.357454691035144 0.750228875442272 0.555244429828702 0.479490993056364 0.353831521568692 0.99980888873545 0.999806757885854 0.999807486657489 0.000191111264549646 0.00019324211414632 0.000192513342511381 3601
5301 300461 1 0.05 0.5 1e-04 0 60 "LAT" 0.263657324183334 0.561328552872923 0.163194200216888 0.347313164990556 0.496034273934881 0.560325807107671 0.308632657782764 0.34831560047386 0.759691598118215 0.560649217916278 0.471826857999652 0.347992654389308 0.99988426932698 0.999877886669218 0.999880101420307 0.000115730673019851 0.000122113330782072 0.000119898579693131 3601
5302 1278267 2 0.05 0.5 1e-04 0 60 "LAT" 0.262879339954632 0.563544731282456 0.161097839305531 0.345048705079415 0.496384013555427 0.560419173583032 0.308776504235831 0.348203843768696 0.759263353510059 0.561463218995754 0.469874343541362 0.34715017573762 0.999883500094055 0.999878015298526 0.999879913366392 0.000116499905944529 0.000121984701474415 0.000120086633607951 3601
5303 533205 3 0.05 0.5 1e-04 0 60 "LAT" 0.256354005126274 0.56130397480935 0.158683144910805 0.347312284354785 0.502122910581536 0.560020081529173 0.312946803116914 0.348612651105844 0.75847691570781 0.560424047796137 0.471629948027719 0.348203590778467 0.9998823454003 0.99986452896116 0.999870549311936 0.000117654599699832 0.000135471038839925 0.000129450688064419 3601
5304 780132 4 0.05 0.5 1e-04 0 60 "LAT" 0.256938401641594 0.557004560400221 0.162286878235278 0.351593276330271 0.499994493715092 0.558313489349869 0.314096393160542 0.35034765506218 0.756932895356686 0.557843878680225 0.47638327139582 0.350795932158969 0.999453993750845 0.999805684416977 0.999686272280208 0.000546006249155368 0.000194315583022947 0.000313727719791773 3601
5305 1059871 5 0.05 0.5 1e-04 0 60 "LAT" 0.257883363033025 0.565510204090629 0.156529479441793 0.343067884363005 0.502675778899088 0.562667659385328 0.309381737423604 0.345921146615017 0.760559141932113 0.563607623121608 0.465911216865397 0.344977852421225 0.999883014606743 0.999865380688119 0.999871357004238 0.000116985393257127 0.000134619311880892 0.000128642995761681 3601
5306 1023365 1 3 0.5 1e-04 0 60 "LAT" 0.257648186646849 0.563698542480896 0.15775022480502 0.344830551218664 0.492347075550599 0.552654148950798 0.319341824836361 0.356509200168842 0.749995262197448 0.5561810857817 0.47709204964138 0.352778612105178 0.999881064473243 0.999795464820599 0.999824833416982 0.000118935526757252 0.000204535179401083 0.000175166583018193 3601
5307 1085703 2 3 0.5 1e-04 0 60 "LAT" 0.258132834734389 0.558638511013089 0.161841917955295 0.350032729347908 0.493765885816551 0.557293524602339 0.313576020148324 0.351908413923707 0.75189872055094 0.557455692230262 0.475417938103619 0.351581139222673 0.999883379925778 0.999819785663651 0.999841622787415 0.000116620074221655 0.000180214336349338 0.000158377212584728 3601
5308 882275 3 3 0.5 1e-04 0 60 "LAT" 0.258336445663171 0.563907868911357 0.158013838688765 0.344669614859266 0.494214275868004 0.558310754977468 0.31269029508829 0.350918044999805 0.752550721531175 0.559926228920363 0.470704133777055 0.349098149562299 0.999865300224363 0.999877746467272 0.999873475494842 0.00013469977563699 0.000122253532727781 0.000126524505158413 3601
5309 813340 4 3 0.5 1e-04 0 60 "LAT" 0.258148044200205 0.561030424005934 0.160056937875416 0.347562209303626 0.489698403497235 0.549581093818476 0.3227081184058 0.359898687753616 0.74784644769744 0.553152705881935 0.482765056281217 0.35604452463204 0.999785974677503 0.999851819677016 0.999829115712916 0.000214025322496986 0.000148180322984043 0.000170884287084414 3601
5310 28944 5 3 0.5 1e-04 0 60 "LAT" 0.258061449552974 0.561872113586245 0.15936045821341 0.346710843486545 0.495377096163264 0.557411229563778 0.313678052156623 0.351451704390791 0.753438545716238 0.558690717744551 0.473038510370033 0.350085110499601 0.999882091978181 0.999882024335813 0.999882047491613 0.000117908021819473 0.000117975664187375 0.000117952508387166 3601
5311 976448 1 0.05 0 1e-04 0.1 60 "LAT" 0.260245605477189 0.5660099672101 0.157578174294296 0.342537058396827 0.500605520829197 0.565629754380281 0.302676323613985 0.341658622736486 0.760851126306385 0.565737848185633 0.460254497908281 0.341981027999647 0.999523176593229 0.999489171975987 0.999500787544796 0.000476823406771313 0.000510828024013243 0.000499212455204248 3601
5312 979064 2 0.05 0 1e-04 0.1 60 "LAT" 0.257188905190118 0.562285556345911 0.158507929482154 0.346359004501716 0.501957849713655 0.559778254034554 0.311984657714179 0.347575596483798 0.759146754903773 0.560602105687713 0.470492587196333 0.347187757079359 0.999421971475747 0.999383921167021 0.999396789649446 0.000578028524253003 0.000616078832978561 0.000603210350554351 3601
5313 626772 3 0.05 0 1e-04 0.1 60 "LAT" 0.256347275472381 0.562460458234563 0.157814095044549 0.346165030935691 0.501701615928379 0.558350421892318 0.313819189372612 0.348952969725333 0.758048891400759 0.559715777649276 0.471633284417161 0.348032489750795 0.99914867847832 0.998370658152121 0.998633220370004 0.000851321521679749 0.00162934184787887 0.00136677962999592 2566
5314 15765 4 0.05 0 1e-04 0.1 60 "LAT" 0.261837850892786 0.562665456645218 0.161053914917003 0.346011852519723 0.497138829510268 0.558904204251402 0.3101557933884 0.348403525649008 0.758976680403054 0.560173022908152 0.471209708305404 0.347605083921974 0.999074195173515 0.999133648513921 0.999113179168946 0.000925804826484734 0.000866351486078871 0.000886820831054045 3601
5315 222921 5 0.05 0 1e-04 0.1 60 "LAT" 0.260547732015824 0.562316697243693 0.160535799995087 0.346341953473215 0.497537325642591 0.557363250223679 0.312686335017492 0.349950613062771 0.758085057658415 0.559034003155003 0.473222135012579 0.348739395082916 0.98938438931809 0.994892279234143 0.993003416786739 0.0106156106819102 0.00510772076585704 0.00699658321326086 1375
5316 638956 1 3 0 1e-04 0.1 60 "LAT" 0.260651832012927 0.563757171582536 0.159579415673397 0.344867131005954 0.48838030783812 0.550666935597185 0.319630944574882 0.358031972687462 0.749032139851047 0.554894788332361 0.479210360248279 0.3537973600862 0.535684733798219 0.732746681940612 0.664321636030452 0.464315266201781 0.267253318059388 0.335678363969548 644
5317 914506 2 3 0 1e-04 0.1 60 "LAT" 0.258651472560149 0.562103461138517 0.159549683119598 0.346493670674188 0.492924998073571 0.556190483452951 0.313117391764526 0.351355257070108 0.75157647063372 0.557924118936212 0.472667074884124 0.349990121825886 0.999611739252382 0.998969413709057 0.999189987466181 0.000388260747617933 0.00103058629094343 0.000810012533819139 2573
5318 797179 3 3 0 1e-04 0.1 60 "LAT" 0.255144483259144 0.555279286432349 0.162682353143067 0.353375168402219 0.492891604190455 0.554136771565401 0.315785427823491 0.353360338348434 0.748036087449599 0.554193091906921 0.478467780966558 0.353705707493494 0.979434071713813 0.948275677132956 0.958887959367967 0.0205659282861866 0.0517243228670442 0.0411120406320334 1720
5319 651588 4 3 0 1e-04 0.1 60 "LAT" 0.25790251014747 0.561837933131926 0.159298252943433 0.346818752878155 0.489213042265729 0.549142168288996 0.321743504066683 0.358699202634961 0.747115552413199 0.553092027886899 0.481041757010116 0.355042903281061 0.998043550089718 0.999581179173436 0.999052035577543 0.00195644991028222 0.000418820826563519 0.000947964422456653 3601
5320 480948 5 3 0 1e-04 0.1 60 "LAT" 0.256787786772293 0.560880451109135 0.159342577318391 0.347739183244956 0.491155623342215 0.550934843765013 0.320611763870256 0.357260255163161 0.747943410114508 0.554009282338538 0.479954341188647 0.354347273208658 0.999433805174098 0.938828555224141 0.959589980407875 0.000566194825901905 0.0611714447758591 0.0404100195921255 1003
5321 962161 1 0.05 0.25 1e-04 0.1 60 "LAT" 0.258871410348268 0.564425517385342 0.157937312111311 0.344149213860319 0.500681468348196 0.560494769940316 0.310148831359049 0.346828781988178 0.759552878696464 0.561806397418207 0.46808614347036 0.345941707330173 0.999725266446772 0.999455994404628 0.999547591045998 0.000274733553228063 0.000544005595371735 0.000452408954002475 3601
5322 692604 2 0.05 0.25 1e-04 0.1 60 "LAT" 0.259611387659313 0.564945245737984 0.158009402211117 0.343682440603935 0.500830942329734 0.562245890593709 0.307700609558132 0.345049116338175 0.760442329989047 0.563138676063823 0.46571001176925 0.344609911724569 0.999773137534321 0.999803602937597 0.99979322097229 0.000226862465678675 0.000196397062402565 0.000206779027710029 3601
5323 204190 3 0.05 0.25 1e-04 0.1 60 "LAT" 0.260982543462839 0.563473809859701 0.15993538359057 0.345167848622877 0.499031782846999 0.561838986297095 0.307154835629192 0.345448008487839 0.760014326309838 0.562373171974854 0.467090219219762 0.345378204104318 0.999639217209198 0.999451283417233 0.999515711751275 0.000360782790801598 0.000548716582767084 0.00048428824872489 3601
5324 696483 4 0.05 0.25 1e-04 0.1 60 "LAT" 0.258279850217991 0.559249902109019 0.161449070331519 0.34943138259011 0.497541108048493 0.555824340721484 0.314894704404791 0.351431243794517 0.755820958266484 0.556971797205142 0.47634377473631 0.350769005910834 0.999634936011175 0.998869675608042 0.999130647813065 0.00036506398882538 0.00113032439195802 0.000869352186934802 3601
5325 508469 5 0.05 0.25 1e-04 0.1 60 "LAT" 0.257792567308533 0.564242422961515 0.157423335373387 0.344328281564376 0.500444340631215 0.559765838357819 0.311019519421292 0.347512423812947 0.758236907939748 0.561259963494052 0.468442854794678 0.346455516723269 0.999814952730527 0.99980849527492 0.999810686215272 0.000185047269472736 0.000191504725080449 0.000189313784728188 3601
5326 1009989 1 3 0.25 1e-04 0.1 60 "LAT" 0.257009991098519 0.562404462375434 0.158340410940793 0.346238315135099 0.490948736548826 0.551091246832683 0.320284335113119 0.357057463258718 0.747958727647345 0.554642599117314 0.478624746053913 0.353692330333526 0.999807151391894 0.999818833651419 0.999814829494083 0.000192848608106139 0.000181166348580758 0.000185170505917414 3601
5327 1129001 2 3 0.25 1e-04 0.1 60 "LAT" 0.258669528531624 0.562755996874347 0.159118520567997 0.345863475797839 0.490481088313596 0.55414641500923 0.315515649304168 0.353872947539426 0.74915061684522 0.556784008727377 0.474634169872165 0.351458279251072 0.999815005856018 0.999372114655585 0.999524707648122 0.000184994143981503 0.000627885344415201 0.000475292351877862 3601
5328 36387 3 3 0.25 1e-04 0.1 60 "LAT" 0.262226895544074 0.563906159459441 0.16038762908219 0.344730253940173 0.488070468044191 0.552011944482311 0.316667441997451 0.355801006742411 0.750297363588265 0.555860925795319 0.477055071079642 0.352247240533283 0.999816036276859 0.999807084419724 0.999810203890664 0.000183963723141223 0.000192915580275956 0.000189796109335993 3601
5329 1178891 4 3 0.25 1e-04 0.1 60 "LAT" 0.257551192155567 0.562971550334125 0.15822873091499 0.345653786531826 0.487991911098089 0.548141130193336 0.322471137962626 0.359851315949056 0.745543103253655 0.552838774486593 0.480699868877615 0.35538622519461 0.99971961356416 0.999619916133647 0.999654245340942 0.00028038643583995 0.000380083866352832 0.000345754659058359 3601
5330 614374 5 3 0.25 1e-04 0.1 60 "LAT" 0.256319022600693 0.561439392491033 0.158690991767785 0.347190032312907 0.492526225316945 0.551333540226234 0.320551344313139 0.356761457196502 0.748845247917638 0.554525298716708 0.479242336080924 0.353763385216551 0.99979578209968 0.999785953616717 0.999789309987029 0.000204217900320468 0.000214046383282804 0.000210690012970774 3601
5331 978434 1 0.05 0.5 1e-04 0.1 60 "LAT" 0.259484289385636 0.561749637218788 0.160322943304543 0.346902564632848 0.498814608060395 0.559668085593539 0.310244606781546 0.347649059247472 0.75829889744603 0.560348057756788 0.470567550086089 0.347424917716929 0.999883933572968 0.999888312117389 0.999886816386681 0.000116066427032407 0.000111687882610608 0.000113183613318905 3601
5332 814950 2 0.05 0.5 1e-04 0.1 60 "LAT" 0.259628324672501 0.563038305688886 0.159421796666557 0.345527810288444 0.498446187497866 0.5601870612041 0.309181398941297 0.347104069991788 0.758074512170368 0.561130278037642 0.468603195607855 0.346596257623348 0.999874809216629 0.999861500679969 0.999866050561143 0.000125190783371259 0.000138499320031107 0.000133949438857176 3601
5333 1308029 3 0.05 0.5 1e-04 0.1 60 "LAT" 0.258248871412546 0.564131859025854 0.157771959551454 0.344471772388656 0.500612481164535 0.560892345641517 0.309499256573306 0.346391278401418 0.758861352577081 0.561964244069392 0.46727121612476 0.345767054356018 0.999886697844113 0.999881835992845 0.999883487413191 0.000113302155887438 0.000118164007155287 0.000116512586809182 3601
5334 326669 4 0.05 0.5 1e-04 0.1 60 "LAT" 0.255534301201549 0.560557953198374 0.158768117900595 0.348115975570231 0.501618557587506 0.55748108976592 0.315098131242933 0.349816204963841 0.757152858789055 0.558495895597189 0.473866249143528 0.349264341259605 0.999887277116 0.999866767446565 0.999873675908748 0.000112722884000052 0.000133232553434524 0.000126324091251666 3601
5335 1248653 5 0.05 0.5 1e-04 0.1 60 "LAT" 0.259620284293251 0.563872878860774 0.158802260886171 0.344735948775749 0.498552086452278 0.558363912950606 0.311899483761691 0.348912542866656 0.758172370745529 0.560216843055954 0.470701744647862 0.34751289401723 0.999879211868893 0.999878588925636 0.99987880175381 0.000120788131106686 0.000121411074363656 0.000121198246190412 3601
5336 579264 1 3 0.5 1e-04 0.1 60 "LAT" 0.259432886503111 0.561583159204508 0.16045378592597 0.347040725471013 0.491486144316878 0.555597469481843 0.313365548875271 0.352213399161493 0.750919030819988 0.557355538021059 0.473819334801241 0.350746871183985 0.999881023801211 0.999878259177164 0.999879212489992 0.000118976198789309 0.000121740822836163 0.000120787510007647 3601
5337 1082423 2 3 0.5 1e-04 0.1 60 "LAT" 0.256112597734659 0.562580262445806 0.157740197708369 0.346031347567669 0.493823797272487 0.553828839650314 0.317538293317687 0.35399962347025 0.749936395007146 0.556516801651123 0.475278491026056 0.351588815059476 0.999865912299432 0.99979793793445 0.999821097464262 0.000134087700568476 0.00020206206555021 0.000178902535738383 3601
5338 559299 3 3 0.5 1e-04 0.1 60 "LAT" 0.261492004380609 0.566218146745906 0.158221660667653 0.342422342320343 0.492950787394708 0.555878033309341 0.312866258103565 0.351317913493361 0.754442791775317 0.559241637725766 0.471087918771218 0.348450405454127 0.999885928845834 0.999879617927977 0.999881798154101 0.000114071154165549 0.000120382072022734 0.000118201845899346 3601
5339 220113 4 3 0.5 1e-04 0.1 60 "LAT" 0.261864129151914 0.565019133384734 0.159310786274495 0.343592398735046 0.48778648224642 0.552543288175771 0.315802087573722 0.355231850320512 0.749650611398334 0.556519544258242 0.475112873848217 0.351557749918499 0.999757769333625 0.999875300928603 0.999834370423296 0.000242230666374515 0.000124699071396543 0.000165629576704379 3601
5340 110825 5 3 0.5 1e-04 0.1 60 "LAT" 0.25882101700117 0.56676383180577 0.156177703344431 0.341835760420284 0.495533819011927 0.553980323161183 0.316930897272967 0.353219859023301 0.754354836013097 0.558139402786193 0.473108600617398 0.349534149233595 0.999886048252599 0.999866462455309 0.999873158074937 0.000113951747400783 0.000133537544691022 0.000126841925063264 3601
5341 276804 1 0.05 0 1e-04 0.2 60 "LAT" 0.258527532868339 0.561885518889107 0.159605858711389 0.346772816362979 0.499154182070959 0.559116484168476 0.309861136619582 0.346782424371882 0.757681714939298 0.560038123269848 0.469466995330971 0.346798967958508 0.99822939490853 0.998712461081691 0.998548173083052 0.00177060509147022 0.00128753891830934 0.00145182691694818 3601
5342 1250180 2 0.05 0 1e-04 0.2 60 "LAT" 0.257416487958478 0.56445658181802 0.157006293224851 0.344155196507409 0.501510215704401 0.560017342144354 0.310027502586839 0.345946318643652 0.758926703662879 0.561498148876156 0.46703379581169 0.34535893291326 0.999623881783164 0.999638545545423 0.999633588846872 0.000376118216836338 0.000361454454577307 0.000366411153127915 3601
5343 112678 3 0.05 0 1e-04 0.2 60 "LAT" 0.262143628308052 0.564971867759927 0.159555772277654 0.343619462657839 0.496139506534308 0.560856948985395 0.305613392179273 0.345002073277082 0.75828313484236 0.562244970716301 0.465169164456927 0.34455369890227 0.99968500343531 0.99967593195216 0.999679057262547 0.000314996564689833 0.000324068047840137 0.00032094273745327 3601
5344 256662 4 0.05 0 1e-04 0.2 60 "LAT" 0.259128336244815 0.559509372514309 0.161785391173361 0.349151915355031 0.496529893717819 0.55666144421742 0.31171129560657 0.349104984993717 0.755658229962634 0.557604194099236 0.473496686779931 0.349151432792321 0.999567569962349 0.999632241853099 0.999610140623743 0.000432430037651088 0.000367758146901498 0.000389859376257036 3601
5345 1060463 5 0.05 0 1e-04 0.2 60 "LAT" 0.260441841992326 0.561977023643991 0.160757787468209 0.34667742205156 0.495252848925509 0.557781022435164 0.309336340707191 0.34800768251773 0.755694690917835 0.559196496585479 0.470094128175401 0.347574962036909 0.999571746893968 0.999157416303241 0.999299697130042 0.000428253106031614 0.000842583696758946 0.000700302869958178 3601
5346 680264 1 3 0 1e-04 0.2 60 "LAT" 0.256933667676991 0.565726588029844 0.1557891098576 0.342846057596327 0.493629008171357 0.555474228496569 0.313866624584121 0.350966596632543 0.750562675848348 0.558660064675642 0.469655734441721 0.348514142116656 0.99954954706781 0.991628696983511 0.994329356474452 0.000450452932190236 0.00837130301648896 0.00567064352554789 284
5347 3654 2 3 0 1e-04 0.2 60 "LAT" 0.262637804200738 0.562615300475791 0.161642636296875 0.345980586009654 0.486829741173033 0.554591074988295 0.310344795143153 0.351478659712216 0.749467545373771 0.557049237149218 0.471987431440028 0.349907404777565 0.999670837912131 0.999704273604216 0.999692603325132 0.000329162087869535 0.000295726395784088 0.00030739667486817 3601
5348 198402 3 3 0 1e-04 0.2 60 "LAT" 0.257876290309128 0.562098410592413 0.1590870367833 0.346545899348022 0.496455605475587 0.557900686061673 0.310464645344418 0.347785460392678 0.754331895784715 0.559162750859271 0.469551682127718 0.347528974439593 0.99965828400672 0.999572955913948 0.999602015835384 0.000341715993280371 0.000427044086051606 0.000397984164616236 3601
5349 54917 4 3 0 1e-04 0.2 60 "LAT" 0.255847317950391 0.566340558111026 0.154683286210141 0.342218634941507 0.493214092929696 0.552278950545687 0.317546706493738 0.353600365226368 0.749061410880087 0.556774406841541 0.472229992703879 0.350009444443175 0.999593412623054 0.995576831100518 0.996941561024647 0.000406587376945674 0.00442316889948201 0.00305843897535277 3286
5350 619323 5 3 0 1e-04 0.2 60 "LAT" 0.256695283617986 0.562018743079835 0.158371359267587 0.346567482394535 0.4933635266203 0.555851480940952 0.312697062790615 0.350323622012017 0.750058810238286 0.557705788343896 0.471068422058203 0.349296918241728 0.995180139252675 0.999639801238936 0.998119055462684 0.00481986074732548 0.000360198761063704 0.00188094453731603 3601
5351 181310 1 0.05 0.25 1e-04 0.2 60 "LAT" 0.259931184644361 0.563812568037551 0.159044571167532 0.344817925362275 0.497264144923552 0.557439264606021 0.311098568575452 0.348406056173053 0.757195329567913 0.559587919799438 0.470143139742984 0.347206406824134 0.999829355827423 0.999822616375591 0.999824920936287 0.000170644172577259 0.000177383624408855 0.000175079063712644 3601
5352 220011 2 0.05 0.25 1e-04 0.2 60 "LAT" 0.256972080407424 0.56288292836385 0.157936626103018 0.345738513856012 0.50064440650412 0.560041486616455 0.309415003167741 0.345766133900042 0.757616486911544 0.560975621136486 0.467351629270759 0.34578303935603 0.999640899311304 0.999679674001151 0.999666566089249 0.000359100688696203 0.000320325998849225 0.000333433910751116 3601
5353 436225 3 0.05 0.25 1e-04 0.2 60 "LAT" 0.258235805577047 0.560986213490417 0.160098206742555 0.347636831999211 0.497696837903527 0.55724787252865 0.3117530575024 0.34863206273206 0.755932643480574 0.558498822118415 0.471851264244955 0.348313918677502 0.999782228281622 0.999801224245449 0.999794757227463 0.000217771718378011 0.000198775754550646 0.000205242772537114 3601
5354 171386 4 0.05 0.25 1e-04 0.2 60 "LAT" 0.259297553714156 0.565790262420004 0.15715078541585 0.342775318151697 0.499065822216685 0.560601068403167 0.307640159608079 0.345207824841078 0.758363375930841 0.562337714245958 0.46479094502393 0.344407602138127 0.999821434567651 0.99982806861293 0.999825808601828 0.000178565432348996 0.00017193138707027 0.000174191398172293 3601
5355 1174215 5 0.05 0.25 1e-04 0.2 60 "LAT" 0.258992450954561 0.560582044019094 0.160870372211025 0.348078232748442 0.495030914438475 0.553895880077592 0.31475652786922 0.351783707155385 0.754023365393036 0.556145813218939 0.475626900080245 0.35054897451154 0.999810743985384 0.999808595623285 0.999809330470252 0.000189256014616393 0.00019140437671462 0.0001906695297477 3601
5356 1055096 1 3 0.25 1e-04 0.2 60 "LAT" 0.257441417756408 0.565368287784694 0.156457234066607 0.343247501481586 0.493822919153672 0.55645806670729 0.312450598232985 0.35000680340233 0.751264336910079 0.55919347816876 0.468907832299592 0.348014301390642 0.99976703205142 0.99980508738165 0.999792095525613 0.000232967948579978 0.000194912618349741 0.000207904474386731 3601
5357 1063226 2 3 0.25 1e-04 0.2 60 "LAT" 0.260111229235851 0.567636770998762 0.156338787835808 0.340954153949089 0.489520299811689 0.553503084784326 0.314257396092349 0.352844497242665 0.74963152904754 0.558016821644282 0.470596183928157 0.349109139950208 0.999813849399349 0.999768718235783 0.99978430402729 0.000186150600650939 0.000231281764216567 0.000215695972709682 3601
5358 887202 3 3 0.25 1e-04 0.2 60 "LAT" 0.255027169489701 0.558733622028092 0.159814875792819 0.349925706025503 0.497016431124092 0.556694214012183 0.313037183895783 0.349071662242743 0.752043600613793 0.557171047041394 0.472852059688602 0.349573891933358 0.999820971944389 0.999529757516972 0.999628173458529 0.000179028055611165 0.000470242483028065 0.000371826541471136 3601
5359 1127583 4 3 0.25 1e-04 0.2 60 "LAT" 0.257294721368702 0.561402615652871 0.159252249479545 0.347231607131306 0.489817869447812 0.551199872824073 0.318169275686494 0.355581364719282 0.747112590816513 0.554356460763349 0.47742152516604 0.353076476343901 0.999553535161922 0.999799498387503 0.99971510500346 0.000446464838078072 0.000200501612497217 0.000284894996540209 3601
5360 230970 5 3 0.25 1e-04 0.2 60 "LAT" 0.258478635413621 0.563167824670687 0.158663725946283 0.345437708144693 0.490431365184254 0.555564202106305 0.312029880927333 0.350971109094006 0.748910000597875 0.557807012105266 0.470693606873615 0.349455795229797 0.999811345705815 0.999818435753681 0.999815997195744 0.000188654294185189 0.000181564246319479 0.000184002804256116 3601
5361 57492 1 0.05 0.5 1e-04 0.2 60 "LAT" 0.258828015793757 0.564995721819582 0.157471898045441 0.343629222096834 0.499752239451505 0.559654003177934 0.309369561390532 0.346146299018347 0.758580255245262 0.561440748687222 0.466841459435973 0.345316939653184 0.999876318999778 0.999856059251339 0.999862945983797 0.000123681000221952 0.000143940748661264 0.000137054016203155 3601
5362 1280570 2 0.05 0.5 1e-04 0.2 60 "LAT" 0.257114248595986 0.564431110187316 0.156846917884224 0.344178368824942 0.50056690484066 0.558229081422753 0.312064211669221 0.347611669830002 0.757681153436646 0.560297804346704 0.468911129553445 0.34647513864921 0.999819365708755 0.999864925935221 0.999849525066257 0.000180634291245269 0.00013507406477911 0.000150474933742783 3601
5363 1137062 3 0.05 0.5 1e-04 0.2 60 "LAT" 0.262812858418968 0.568519965860627 0.157269054259771 0.340038966731267 0.497741012910849 0.562765964467209 0.303803919796043 0.343080638743242 0.760553871329816 0.564717956528037 0.461072974055814 0.342059369100532 0.999885141057809 0.999880015823948 0.999881780384539 0.000114858942190838 0.000119984176052314 0.000118219615460949 3601
5364 360504 4 0.05 0.5 1e-04 0.2 60 "LAT" 0.255408022960539 0.562029944027917 0.157560158050012 0.34656899329317 0.501247689113035 0.557757796849655 0.313192001241069 0.348095678282545 0.756655712073574 0.559171440149004 0.470752159291082 0.347603576238977 0.999880589322127 0.999878271366659 0.999879051023135 0.000119410677872644 0.000121728633340798 0.000120948976865441 3601
5365 858804 5 0.05 0.5 1e-04 0.2 60 "LAT" 0.262350044150454 0.56740500137313 0.157775793970452 0.341124322375023 0.496722156412965 0.561166662814293 0.305363272639469 0.344655220518295 0.75907220056342 0.563285595899584 0.463139066609921 0.343465122752439 0.999884639692216 0.999879823460252 0.999881481815787 0.000115360307784366 0.000120176539748206 0.000118518184212549 3601
5366 1271708 1 3 0.5 1e-04 0.2 60 "LAT" 0.258155611657037 0.564239178598736 0.157615343158497 0.344326713788249 0.490402161981307 0.554107898358415 0.31390046858942 0.352279405338767 0.748557773638345 0.557274737843939 0.471515811747917 0.349867551150799 0.999888219121092 0.999876376845117 0.999880444452561 0.000111780878908416 0.000123623154883194 0.000119555547438815 3601
5367 632952 2 3 0.5 1e-04 0.2 60 "LAT" 0.260663706990765 0.563169973073017 0.160040123793747 0.345484213179786 0.488667283458101 0.552083856671354 0.315199368553368 0.354007750782622 0.749330990448866 0.555589172666347 0.475239492347115 0.35139146136189 0.999827424005426 0.999878278358961 0.99986066859897 0.0001725759945744 0.000121721641038682 0.000139331401029536 3601
5368 842630 3 3 0.5 1e-04 0.2 60 "LAT" 0.26084651712085 0.566285510553585 0.15774453690802 0.342235519429827 0.490327736196082 0.555712000695465 0.311067913986068 0.350555748227047 0.751174253316932 0.559042991156992 0.468812450894089 0.348008167359497 0.999884158968584 0.999878246189447 0.999880290945011 0.0001158410314158 0.000121753810552595 0.000119709054989074 3601
5369 678058 4 3 0.5 1e-04 0.2 60 "LAT" 0.262470504389272 0.56079163484968 0.162943664505169 0.347884607887508 0.487201063741377 0.553946741767904 0.311610926874755 0.352192081262143 0.749671568130648 0.556038314837668 0.474554591379924 0.350991468391611 0.999881665352677 0.999872964229373 0.999875999002537 0.000118334647322949 0.000127035770627233 0.000124000997463414 3601
5370 1077130 5 3 0.5 1e-04 0.2 60 "LAT" 0.260341813216285 0.562508136413279 0.160294385099839 0.346100442759498 0.489178854686061 0.554011762760686 0.312559993544535 0.352023195930718 0.749520667902346 0.556663857140061 0.472854378644374 0.350262244062543 0.999888980474098 0.999880429501285 0.999883387347548 0.000111019525902411 0.000119570498714762 0.000116612652451687 3601
5371 112498 1 0.05 0 1e-04 0.3 60 "LAT" 0.258193487326325 0.563810168115903 0.157990568395383 0.344863158676929 0.499707509897881 0.559497844842123 0.308201749735642 0.344725450835917 0.757900997224206 0.560935487793367 0.466192318131024 0.344795560983966 0.999557636863217 0.999637870523832 0.999610680193668 0.000442363136783111 0.000362129476167891 0.000389319806332087 3601
5372 1112635 2 0.05 0 1e-04 0.3 60 "LAT" 0.26138630598864 0.563341338521561 0.160263563228945 0.345259983148641 0.495498654980955 0.559766749153857 0.305255271187105 0.34442807909319 0.756884960969595 0.560972931918901 0.46551883441605 0.344736145841404 0.998983514283693 0.998645316155833 0.998761523242075 0.00101648571630707 0.00135468384416665 0.00123847675792546 3601
5373 808878 3 0.05 0 1e-04 0.3 60 "LAT" 0.256732771369605 0.562268897472305 0.158234973933749 0.346334557415893 0.49898561957546 0.559365770799096 0.308014827646725 0.34481317144763 0.755718390945064 0.560330804942236 0.466249801580474 0.345345481557875 0.998920192990494 0.9990909384585 0.99903322179047 0.00107980700950654 0.000909061541500369 0.000966778209529836 3601
5374 1237539 4 0.05 0 1e-04 0.3 60 "LAT" 0.260333735818084 0.564714509527489 0.158615260358846 0.343879237203346 0.496372457357454 0.559471533927863 0.306302978878131 0.344836613740161 0.756706193175539 0.561233216218662 0.464918239236977 0.344539712456378 0.999394232697457 0.999398805536204 0.999397240477805 0.000605767302543094 0.000601194463796465 0.0006027595221951 3601
5375 1204140 5 0.05 0 1e-04 0.3 60 "LAT" 0.2583427353337 0.564448424142157 0.157615653067716 0.344160637884371 0.498928439413976 0.56019298499572 0.306872217887504 0.344085578937701 0.757271174747676 0.561601852692883 0.46448787095522 0.344145646930042 0.999535047149208 0.999044539195097 0.999211022994308 0.000464952850791474 0.000955460804903509 0.000788977005692444 3601
5376 761041 1 3 0 1e-04 0.3 60 "LAT" 0.259037662529509 0.564644981226242 0.157936293361988 0.343942444691423 0.489323512003306 0.554565277007973 0.311081233100856 0.350189880831626 0.748361174532815 0.557709209881278 0.469017526462843 0.348366150273794 0.999461282991835 0.999652357198374 0.999586593924839 0.000538717008165383 0.000347642801626295 0.000413406075161265 3601
5377 410402 2 3 0 1e-04 0.3 60 "LAT" 0.257944775436616 0.561602806938505 0.159601894436882 0.347020789816743 0.489896000976697 0.553485227854097 0.312577470397981 0.35112713869863 0.747840776413313 0.555892342036535 0.472179364834863 0.350101166614002 0.999665125888638 0.999122829031309 0.999308845493472 0.000334874111361668 0.000877170968690897 0.000691154506528339 3601
5378 779391 3 3 0 1e-04 0.3 60 "LAT" 0.258971881185153 0.561391351898919 0.160366087342509 0.347252163587628 0.488276285369969 0.550628451751653 0.315667140303886 0.354005461855605 0.747248166555122 0.554034735013011 0.476033227646395 0.351979793296918 0.999427540697821 0.997282105509758 0.998021204792058 0.000572459302178566 0.00271789449024172 0.00197879520794181 1007
5379 335833 4 3 0 1e-04 0.3 60 "LAT" 0.256696911615904 0.562169659058967 0.158416524353187 0.346437087793851 0.490162809454759 0.553174842449083 0.313674241014807 0.351687583578745 0.746859721070662 0.555935115699583 0.472090765367993 0.350213810335636 0.998789008431383 0.999020941908801 0.998941656656392 0.0012109915686172 0.000979058091199367 0.00105834334360753 3601
5380 932852 5 3 0 1e-04 0.3 60 "LAT" 0.257330410772955 0.564969375488298 0.156618627180889 0.343613033047391 0.4922266993358 0.554471498834755 0.312629166986742 0.350151380181317 0.749557110108756 0.557766375491923 0.469247794167631 0.348206681401904 0.999593782751198 0.999575932679913 0.999582024744174 0.000406217248801819 0.000424067320087535 0.000417975255826012 3601
5381 838137 1 0.05 0.25 1e-04 0.3 60 "LAT" 0.259284089032498 0.567710414949612 0.155744960998035 0.340880003220723 0.498206530686504 0.560021472315821 0.306584096782316 0.344158215534325 0.757490619719002 0.562593688678789 0.46232905778035 0.343081259344648 0.999778390460321 0.999812309525253 0.99980076573088 0.000221609539679407 0.000187690474746991 0.000199234269120521 3601
5382 78401 2 0.05 0.25 1e-04 0.3 60 "LAT" 0.261883615898615 0.565872908742715 0.158715477112454 0.342711873338137 0.495231669228114 0.559682839113648 0.305118727928867 0.344439779345053 0.75711528512673 0.561778637824947 0.46383420504132 0.343875831207682 0.99979461957045 0.999693319374371 0.999728166285034 0.000205380429550065 0.000306680625629429 0.000271833714965944 3601
5383 788079 3 0.05 0.25 1e-04 0.3 60 "LAT" 0.259026518138653 0.565431607771975 0.157296839542154 0.343148415720936 0.497670998524245 0.559108993497342 0.307572726045675 0.345149174374306 0.756697516662897 0.561227075980396 0.464869565587828 0.344499071899807 0.999548549864868 0.998714973651795 0.998998773113095 0.000451450135131614 0.00128502634820535 0.00100122688690494 3601
5384 1225511 4 0.05 0.25 1e-04 0.3 60 "LAT" 0.260726786441315 0.564595390222145 0.158973215432879 0.344003592732438 0.495300283454492 0.558874290099554 0.306455430794954 0.345334863476627 0.756027069895806 0.56081253995321 0.465428646227833 0.344899775370862 0.999808193170344 0.999812603940606 0.999811090986257 0.000191806829655884 0.000187396059393919 0.000188909013743441 3601
5385 1125540 5 0.05 0.25 1e-04 0.3 60 "LAT" 0.257038161038653 0.565939634067875 0.15567156939738 0.3426374865517 0.500610432503591 0.561122821692048 0.306381583447616 0.343080953811511 0.757648593542244 0.562719788532694 0.462053152844996 0.342958703747827 0.999792502259962 0.99979293431524 0.999792788503115 0.000207497740038324 0.000207065684760272 0.000207211496885033 3601
5386 287174 1 3 0.25 1e-04 0.3 60 "LAT" 0.259151370717872 0.564601627137656 0.158040787875915 0.344036171596706 0.488967908697833 0.55158041474558 0.315455925125724 0.353542028740177 0.748119279415705 0.555733414020735 0.473496713001639 0.350604066063325 0.99982887751348 0.999826525608674 0.99982733557676 0.000171122486520234 0.00017347439132609 0.000172664423240506 3601
5387 592998 2 3 0.25 1e-04 0.3 60 "LAT" 0.260262558604588 0.565314883070581 0.158148203941485 0.34326690430606 0.486113141133243 0.549662144382664 0.316406235517313 0.355519043744964 0.746375699737831 0.554756529195216 0.474554439458797 0.351607639951923 0.999804938171862 0.999802767790104 0.999803519979735 0.000195061828137859 0.000197232209895882 0.000196480020264485 3601
5388 684783 3 3 0.25 1e-04 0.3 60 "LAT" 0.257145732618603 0.562424818880292 0.158387208056202 0.346248507215056 0.490862422048588 0.553148074870071 0.314220772841947 0.351693170104897 0.748008154667192 0.555967599663982 0.472607980898149 0.350191075655695 0.999666280716727 0.999618108565101 0.999634576588385 0.000333719283273154 0.000381891434899287 0.000365423411615149 3601
5389 13192 4 3 0.25 1e-04 0.3 60 "LAT" 0.261047929022018 0.561336540172087 0.161630357243117 0.347290910305935 0.485671683879585 0.551292107862182 0.312946862188262 0.353096666500353 0.746719612901603 0.554439146513463 0.474577219431379 0.351420537447233 0.999831724780231 0.999798083219405 0.999809772434723 0.000168275219769312 0.000201916780594614 0.000190227565276665 3601
5390 1015659 5 3 0.25 1e-04 0.3 60 "LAT" 0.260266496235077 0.56529755631391 0.158202985798979 0.343249625127636 0.48596208559573 0.549541870603357 0.315951480059055 0.355066445577081 0.746228581830807 0.55468194395545 0.474154465858034 0.351284695872638 0.998710260771156 0.999488087100656 0.999218620845212 0.00128973922884393 0.000511912899343866 0.000781379154788425 3601
5391 885469 1 0.05 0.5 1e-04 0.3 60 "LAT" 0.264087459383748 0.56787063982604 0.158492936742263 0.340643760090805 0.494913397734927 0.562701509759464 0.300835509767216 0.34165706328574 0.759000857118675 0.564471956064818 0.459328446509479 0.341323175203484 0.999881169350731 0.99987793848238 0.999879057027462 0.000118830649268492 0.000122061517619771 0.00012094297253839 3601
5392 442500 2 0.05 0.5 1e-04 0.3 60 "LAT" 0.257606102672853 0.563214310695046 0.15805688123693 0.345443030030319 0.49940555176372 0.557351527770563 0.311164904970325 0.346922645873513 0.757011654436574 0.559309256822107 0.469221786207256 0.346445807643744 0.999885284017357 0.999881297635087 0.999882646801553 0.000114715982642628 0.000118702364913439 0.000117353198447378 3601
5393 289796 3 0.05 0.5 1e-04 0.3 60 "LAT" 0.25829082565561 0.567249380327612 0.155496776049372 0.341312036203307 0.499864643332257 0.560741372728166 0.30672572972474 0.343569232455559 0.758155468987868 0.562911778025894 0.462222505774112 0.342834758156711 0.999780004823752 0.999858289598558 0.999831762958308 0.000219995176248118 0.000141710401442199 0.000168237041691737 3601
```
