## Supplementary material for "Durable resistance or efficient disease control? Adult Plant Resistance (APR) at the heart of the dilemma": Raw data: myDesign.txt (part 3 of 5)

```
5394 1315700 4 0.05 0.5 1e-04 0.3 60 "LAT" 0.257874603763637 0.56381762574834 0.157753667389952 0.344806023957577 0.497902397358033 0.55650398201369 0.311286028808621 0.347570271014065 0.75577700112167 0.558949272294844 0.469039696198573 0.346663150086821 0.999832647479297 0.999846783187751 0.999841988198094 0.000167352520702943 0.000153216812249081 0.000158011801905774 3601
5395 596352 5 0.05 0.5 1e-04 0.3 60 "LAT" 0.259474414495434 0.562953589835266 0.159397993474901 0.345654465872349 0.495325357921825 0.555975969737307 0.310514814640287 0.348135604869645 0.754799772417258 0.558323400014912 0.469912808115188 0.347320573505053 0.99987332079578 0.999830822947778 0.999845348698504 0.000126679204219983 0.000169177052222224 0.000154651301496136 3601
5396 1057917 1 3 0.5 1e-04 0.3 60 "LAT" 0.259457218639727 0.566022766032515 0.157121427722669 0.342518076670607 0.488900044715131 0.554301977446822 0.31144536917844 0.350624678965184 0.748357263354858 0.558003793556639 0.468566796901109 0.348171430533972 0.99988441389808 0.999876208332338 0.999879036955154 0.000115586101919843 0.000123791667661527 0.000120963044845559 3601
5397 596544 2 3 0.5 1e-04 0.3 60 "LAT" 0.262255765605437 0.563669610603061 0.160617390019858 0.344946318838148 0.483660259220861 0.549720778655942 0.314521379275869 0.354995630192582 0.745916024826298 0.554228792955286 0.475138769295727 0.351849666697805 0.999882145631652 0.999875112857008 0.999877569743714 0.000117854368347873 0.000124887142991944 0.000122430256286421 3601
5398 63637 3 3 0.5 1e-04 0.3 60 "LAT" 0.256752899359052 0.560379359053887 0.159661398336827 0.348273069792971 0.48977117221495 0.549957728718169 0.317993203189401 0.355015928892573 0.746524071574002 0.553226696646712 0.477654601526228 0.35301043615526 0.999880202810918 0.999880078913844 0.999880121287033 0.000119797189081851 0.000119921086155985 0.000119878712966985 3601
5399 764258 4 3 0.5 1e-04 0.3 60 "LAT" 0.258011895683206 0.561855072665131 0.159352481683607 0.346762796501156 0.485718831093265 0.545275381111183 0.322424606651612 0.359512328030095 0.743730726776472 0.550561419640849 0.481777088335219 0.355544705751696 0.999883417734899 0.999877825675681 0.999879752397495 0.000116582265101055 0.000122174324319376 0.000120247602505166 3601
5400 1102676 5 3 0.5 1e-04 0.3 60 "LAT" 0.261834999582269 0.565937825034534 0.158619890687526 0.342674903687507 0.487397389347941 0.553312780303255 0.311288711804487 0.351262891009551 0.74923238893021 0.55738392635467 0.469908602492013 0.348590946895541 0.999889655429922 0.999879880681137 0.999883275273392 0.000110344570078064 0.000120119318862769 0.000116724726608352 3601
5401 1131887 1 0.05 0 1e-04 0.4 60 "LAT" 0.260820011553999 0.56561304775287 0.158309458183575 0.342984529374856 0.494737728962718 0.55848579197326 0.305139834338823 0.343999156109832 0.755557740516717 0.560889733540866 0.463449292522397 0.343687151746461 0.99898739969519 0.998712410492723 0.998806643210194 0.00101260030481048 0.00128758950727731 0.0011933567898056 3601
5402 808235 2 0.05 0 1e-04 0.4 60 "LAT" 0.259787269804813 0.564873715565954 0.158142106233404 0.343767363548479 0.496460761607807 0.557479108366192 0.307661996504175 0.34501615930603 0.756248031412619 0.559957049305703 0.465804102737578 0.344628920729024 0.999532605182481 0.999387590466323 0.999437035334378 0.000467394817519129 0.000612409533677155 0.000562964665622337 3601
5403 1111857 3 0.05 0 1e-04 0.4 60 "LAT" 0.258481292214955 0.566897987986931 0.155880862015807 0.341658446871548 0.496201002725056 0.557456884406181 0.307495420546751 0.34494349609955 0.754682294940011 0.560631713223849 0.463376282562558 0.343852497200077 0.99932110944161 0.999355036471888 0.99934350689431 0.000678890558389768 0.000644963528111744 0.000656493105690225 3601
5404 795683 4 0.05 0 1e-04 0.4 60 "LAT" 0.258414536513033 0.563766668973139 0.158168293842606 0.344867747720383 0.495338447475355 0.556862667212539 0.307740647784317 0.345417031536994 0.753752983988388 0.559157530122013 0.465908941626923 0.345280693863275 0.999023299309438 0.999010106824193 0.99901459536703 0.000976700690561971 0.000989893175806568 0.00098540463297053 3601
5405 150572 5 0.05 0 1e-04 0.4 60 "LAT" 0.257943126062649 0.564500517260569 0.157372632548165 0.344103013185374 0.4962616358489 0.557091414221313 0.30797191039645 0.345307850513157 0.754204761911549 0.559579009245986 0.465344542944615 0.344923362336942 0.997508627686441 0.998536525732231 0.998187613954854 0.00249137231355871 0.001463474267769 0.00181238604514615 1739
5406 934501 1 3 0 1e-04 0.4 60 "LAT" 0.260233042846644 0.561712534064845 0.160895976048933 0.34692969462969 0.483264892624687 0.546918651585945 0.317044539903893 0.356420517087374 0.743497935471331 0.551685756759627 0.477940515952826 0.353496125448934 0.998893913429914 0.998552997132511 0.998671375610987 0.00110608657008568 0.00144700286748924 0.00132862438901315 1006
5407 311162 2 3 0 1e-04 0.4 60 "LAT" 0.262269038243777 0.568700122102516 0.156785108650671 0.339849732696126 0.483440792216055 0.550004610600698 0.312492240054285 0.353022144796392 0.745709830459831 0.556116886427947 0.469277348704956 0.34882305496304 0.998883934249473 0.998266931809876 0.99848203310844 0.0011160657505267 0.00173306819012403 0.00151796689155972 1608
5408 1144679 3 3 0 1e-04 0.4 60 "LAT" 0.260542556306583 0.565683054381391 0.158040336054268 0.342956928913075 0.488489287210827 0.554894337839656 0.308355118328124 0.348106401171375 0.74903184351741 0.558303055260176 0.466395454382391 0.346642664278592 0.713994722097738 0.98984783443753 0.894622272870431 0.286005277902263 0.0101521655624705 0.105377727129569 1606
5409 1103146 4 3 0 1e-04 0.4 60 "LAT" 0.26215867569577 0.564179406292338 0.160189104379248 0.344411184472529 0.483393940611718 0.550061618828209 0.312472082690951 0.353159304931612 0.745552616307487 0.554650975305171 0.472661187070198 0.350439801411559 0.999717460050299 0.998817698416468 0.999131596966135 0.000282539949701451 0.00118230158353196 0.000868403033864653 1856
5410 158459 5 3 0 1e-04 0.4 60 "LAT" 0.261413293445806 0.563660296898599 0.160123033021412 0.344972106359658 0.488517794417344 0.554314209850156 0.308228659937822 0.348086187528613 0.74993108786315 0.557313437314963 0.468351692959234 0.347232654204847 0.999578978648503 0.994261470062803 0.996100330249195 0.000421021351497141 0.00573852993719686 0.00389966975080464 1604
5411 512996 1 0.05 0.25 1e-04 0.4 60 "LAT" 0.258158633877252 0.566685773188344 0.155865538279058 0.341876634550801 0.498516058189248 0.560604883251032 0.304409267393512 0.341955896160572 0.7566746920665 0.562640970395589 0.46027480567257 0.341952890206767 0.999793333733034 0.999814376974798 0.999807248106922 0.000206666266965703 0.000185623025201959 0.000192751893078437 3601
5412 935256 2 0.05 0.25 1e-04 0.4 60 "LAT" 0.260553169703673 0.565328856154158 0.158310121573673 0.343295130125427 0.495919875519079 0.560000197072465 0.303740213055358 0.342583618687662 0.756473045222752 0.561796931078973 0.462050334629031 0.342853755428711 0.999806205441543 0.999806898286522 0.999806661305012 0.000193794558456906 0.000193101713477796 0.000193338694988468 3601
5413 407042 3 0.05 0.25 1e-04 0.4 60 "LAT" 0.256766101514018 0.565073386251897 0.156185208038471 0.34349694125386 0.498692572304668 0.560497732472726 0.304783916486243 0.342043762489448 0.755458673818686 0.562026903974947 0.460969124524714 0.342551327381834 0.999527813393629 0.999644622586611 0.999605193794301 0.000472186606371342 0.000355377413389084 0.000394806205699058 3601
5414 825026 4 0.05 0.25 1e-04 0.4 60 "LAT" 0.257205938120899 0.564588304049471 0.156767607846387 0.344015523559889 0.499186386569841 0.559633222008446 0.306249227498981 0.342991491768824 0.75639232469074 0.561280409421862 0.463016835345368 0.343364573023547 0.99982473433255 0.999813795438591 0.999817489573733 0.000175265667450173 0.000186204561409013 0.000182510426266827 3601
5415 1147525 5 0.05 0.25 1e-04 0.4 60 "LAT" 0.254888689401881 0.566602719297809 0.153895196834828 0.341951337847182 0.50191471596543 0.561391133339108 0.305408715466973 0.341119187247383 0.756803405367311 0.563110909694915 0.459303912301801 0.34142067767369 0.999234391626013 0.999458504891076 0.999383553346922 0.000765608373986907 0.000541495108923987 0.000616446653077834 3601
5416 1015226 1 3 0.25 1e-04 0.4 60 "LAT" 0.261553195233682 0.564644383000237 0.159486062263181 0.343971797537853 0.483384262198179 0.548861010250552 0.314786332723247 0.354813241914002 0.744937457431862 0.553969433195384 0.474272394986428 0.351430293462804 0.999835809978585 0.999822407774685 0.999827077240908 0.000164190021415409 0.00017759222531533 0.000172922759091614 3601
5417 988194 2 3 0.25 1e-04 0.4 60 "LAT" 0.259453744610282 0.564939271287497 0.157910193187445 0.343641324123619 0.490813838299826 0.555079290664889 0.30917051741397 0.347882863515795 0.750267582910107 0.558221455375635 0.467080710601415 0.346666629170455 0.999836032464932 0.999803619623481 0.999814745510654 0.000163967535067565 0.000196380376519232 0.000185254489346183 3601
5418 369346 3 3 0.25 1e-04 0.4 60 "LAT" 0.258451057487722 0.559523918575822 0.161409047029255 0.349140510157124 0.485617838679366 0.550373282717922 0.313622796353952 0.352932985891662 0.744068896167088 0.553176268095096 0.475031843383206 0.351986547982508 0.999823935083448 0.999697782170445 0.999741290970192 0.000176064916551606 0.000302217829554482 0.000258709029807891 3601
5419 551291 4 3 0.25 1e-04 0.4 60 "LAT" 0.259308754753793 0.563588079286692 0.158850433788459 0.344975838552053 0.485300647280144 0.54942546433129 0.314639807089863 0.353978405140862 0.744609402033937 0.553996192995586 0.473490240878321 0.351190215712326 0.999592852257356 0.999782970360298 0.999717269996216 0.000407147742644144 0.000217029639701707 0.000282730003784241 3601
5420 1144921 5 3 0.25 1e-04 0.4 60 "LAT" 0.255857063148363 0.557941611842092 0.160993553615909 0.350740887914503 0.488053522535462 0.551164368843645 0.31395181051006 0.351967116253461 0.743910585683825 0.553113287066134 0.474945364125968 0.351926524894002 0.999820467187877 0.999803963121574 0.999809600140687 0.000179532812123482 0.000196036878425828 0.000190399859313248 3601
5421 1076222 1 0.05 0.5 1e-04 0.4 60 "LAT" 0.256595258596208 0.564173684695682 0.156729845691093 0.344421426225015 0.499520100716804 0.558156540294839 0.308569274560975 0.344391200358507 0.756115359313011 0.560163257940942 0.465299120252068 0.344421176170422 0.9998814501594 0.999879025671013 0.999879842570148 0.00011854984060034 0.000120974328986551 0.000120157429852379 3601
5422 481976 2 0.05 0.5 1e-04 0.4 60 "LAT" 0.259742949251091 0.56856633539941 0.155405690235533 0.340008822858294 0.49880230234424 0.561747693762141 0.302981239683989 0.340889655286647 0.758545251595331 0.564042403219571 0.458386929919522 0.340611468634909 0.999850327988082 0.999873120042125 0.99986537073256 0.00014967201191765 0.000126879957874659 0.000134629267439817 3601
5423 367003 3 0.05 0.5 1e-04 0.4 60 "LAT" 0.261127354597951 0.566539227412841 0.157717698292461 0.342022995351766 0.493788584130784 0.55698430183884 0.306518192259788 0.345334944069395 0.754915938728735 0.560228377935094 0.464235890552249 0.344224965506522 0.999869731609822 0.999831214940937 0.999844433311545 0.00013026839017756 0.000168785059062765 0.00015556668845532 3601
5424 1273511 4 0.05 0.5 1e-04 0.4 60 "LAT" 0.256402329238721 0.562083997139619 0.158194946476666 0.346542055504261 0.496772931659895 0.555130047028556 0.311119047380542 0.347180408799113 0.753175260898617 0.557451633888147 0.469313993857208 0.346990320469131 0.999880902197206 0.999857717118259 0.999865550024447 0.000119097802794214 0.000142282881740892 0.000134449975553379 3601
5425 319315 5 0.05 0.5 1e-04 0.4 60 "LAT" 0.263300138113201 0.562221509827082 0.162329676369488 0.346410325333353 0.491497138471807 0.558113823355907 0.303602393542416 0.344316295674413 0.754797276585008 0.559514638416896 0.465932069911904 0.345067251776563 0.999859455265369 0.999876001919596 0.99987026961515 0.000140544734631221 0.000123998080404439 0.000129730384850387 3601
5426 1275548 1 3 0.5 1e-04 0.4 60 "LAT" 0.25575208103125 0.561598129257925 0.158135606979603 0.347027848417268 0.490443859870278 0.553911424804827 0.311408720591671 0.34925296177268 0.746195940901528 0.556180974331397 0.469544327571273 0.348852497184048 0.999883475078073 0.999877971874108 0.999879844910193 0.000116524921926942 0.000122028125892294 0.000120155089806856 3601
5427 400555 2 3 0.5 1e-04 0.4 60 "LAT" 0.260842284205598 0.564918524199189 0.158795572803583 0.343637341314976 0.486553773615008 0.554361207002279 0.308211077592563 0.348746656917027 0.747396057820606 0.557687457165759 0.467006650396147 0.347308009741183 0.999856290980772 0.999823389950161 0.999834788062796 0.000143709019227828 0.000176610049839312 0.000165211937204275 3601
5428 964633 3 3 0.5 1e-04 0.4 60 "LAT" 0.25670933199072 0.559794514233359 0.160124625774712 0.348807233972028 0.486713536499853 0.548804434399964 0.316775038126395 0.354564580924378 0.743422868490573 0.552165696829869 0.476899663901107 0.353004965034106 0.999754605718649 0.999867552107931 0.999828835550911 0.000245394281351446 0.00013244789206901 0.000171164449088964 3601
5429 669436 4 3 0.5 1e-04 0.4 60 "LAT" 0.256289031967582 0.560479734637214 0.159311344399394 0.348169591130996 0.488063274557381 0.549231236768728 0.316014984965704 0.353489341864112 0.744352306524963 0.552736249295831 0.475326329365098 0.352006954256191 0.999876970667975 0.999873703763015 0.999874819522601 0.00012302933202533 0.000126296236985099 0.000125180477399016 3601
5430 18435 5 3 0.5 1e-04 0.4 60 "LAT" 0.260989076477099 0.563288503674017 0.160134659058034 0.345350256981328 0.485223813207739 0.550769637829405 0.311839400037762 0.351917578788521 0.746212889684838 0.554781792748769 0.471974059095795 0.349968722669859 0.999655467859379 0.999871388182971 0.999796486788118 0.000344532140621009 0.000128611817028789 0.000203513211882032 3601
5431 386617 1 0.05 0 1e-04 0.5 60 "LAT" 0.259192137704684 0.566780335759711 0.156365497252539 0.341833810116808 0.495956645166998 0.559161828753686 0.30331793610449 0.341494650512778 0.755148782871682 0.561719512397648 0.459683433357029 0.341641348064156 0.991152462748482 0.993863951092938 0.992941903330903 0.00884753725151791 0.00613604890706187 0.00705809666909666 408
5432 1138022 2 0.05 0 1e-04 0.5 60 "LAT" 0.257020598044306 0.567336585814891 0.154649800058481 0.341220952582304 0.495426294497838 0.555332301090311 0.308271211965075 0.34498937014416 0.752446892542144 0.559346232100884 0.462921012023555 0.343746839669634 0.999482770181791 0.997754055441422 0.998338440647198 0.000517229818208681 0.00224594455857819 0.00166155935280218 764
5433 74601 3 0.05 0 1e-04 0.5 60 "LAT" 0.260158991034679 0.567486591379875 0.156426281133981 0.341053985165695 0.494385641451961 0.558850759649609 0.302611882654034 0.341604459080033 0.75454463248664 0.561757456450061 0.459038163788015 0.341455074888989 0.999466262552886 0.999465145099596 0.999465526712258 0.000533737447113686 0.000534854900404 0.00053447328774165 3601
5434 680755 4 0.05 0 1e-04 0.5 60 "LAT" 0.257991468464685 0.566172227505057 0.156121966991144 0.342436648850425 0.497086045353165 0.558134181546348 0.305478324235878 0.342511466700534 0.75507751381785 0.560825096057312 0.461600291227022 0.342513831061591 0.999487251422127 0.999351434856717 0.999397405050361 0.000512748577872789 0.000648565143283198 0.000602594949639056 3601
5435 248746 5 0.05 0 1e-04 0.5 60 "LAT" 0.255718081819779 0.564976673892004 0.15562886379091 0.34363916487745 0.49653810781227 0.555560923633722 0.308528901265879 0.344710813964187 0.752256189632049 0.558691992493906 0.464157765056789 0.344382808663602 0.995854592109915 0.997769026779855 0.997124782405498 0.00414540789008465 0.00223097322014519 0.00287521759450179 3415
5436 107556 1 3 0 1e-04 0.5 60 "LAT" 0.260866757981283 0.560968344962181 0.16182473216816 0.347709600446374 0.483019232996189 0.549337527810707 0.311466397914472 0.351889230973889 0.743885990977472 0.553014960897741 0.473291130082633 0.350803077568502 0.998477631319671 0.998389096303155 0.998419847276842 0.00152236868032937 0.00161090369684525 0.00158015272315811 1486
5437 524081 2 3 0 1e-04 0.5 60 "LAT" 0.256659609587022 0.561752461281157 0.158588541353818 0.34689046426865 0.486996694221679 0.548487703124962 0.315294835216084 0.352772944052982 0.743656303808701 0.552702677876 0.473883376569901 0.351079465385488 0.97532205523093 0.996233877846705 0.98908762323231 0.0246779447690696 0.00376612215329469 0.0109123767676903 166
5438 959598 3 3 0 1e-04 0.5 60 "LAT" 0.260839649203045 0.567292999711781 0.157005512132759 0.341305459585235 0.484855961261428 0.549061180708568 0.312777243783257 0.352115810609421 0.745695610464473 0.55503798385998 0.469782755916015 0.348691089453211 0.982013597804642 0.997000736704566 0.991813840633994 0.0179864021953575 0.00299926329543385 0.00818615936600616 3293
5439 288535 4 3 0 1e-04 0.5 60 "LAT" 0.260259153817708 0.562428155810116 0.160377668720083 0.346201349868927 0.483458621363888 0.54973733381163 0.311583047227029 0.351654116248006 0.743717775181596 0.553788067843796 0.471960715947112 0.350113343788063 0.999485005211101 0.999488614798359 0.999487363674725 0.000514994788899504 0.000511385201640481 0.000512636325275194 3601
5440 1293291 5 3 0 1e-04 0.5 60 "LAT" 0.262667065193452 0.561303706184492 0.162708727107793 0.34736431346688 0.4812274038307 0.549607919323835 0.309342256399069 0.350982274010997 0.743894469024151 0.553280999895794 0.472050983506862 0.350123055456479 0.999210908767234 0.995861877471271 0.997032335334627 0.00078909123276636 0.00413812252872918 0.0029676646653727 766
5441 877459 1 0.05 0.25 1e-04 0.5 60 "LAT" 0.257346349208441 0.563609257923852 0.157644814875033 0.345028305200421 0.496060591070179 0.556185902945922 0.307475284870941 0.344272673253047 0.75340694027862 0.558672688231902 0.465120099745974 0.344553417758672 0.999784486187816 0.99978978887992 0.999787994844155 0.000215513812184048 0.000210211120080204 0.000212005155844724 3601
5442 936335 2 0.05 0.25 1e-04 0.5 60 "LAT" 0.259669718490233 0.567399415875734 0.156203447494186 0.341182645490727 0.495458541649281 0.558855010725674 0.303257764603101 0.341663228304077 0.755128260139514 0.56174128166177 0.459461212097287 0.341520991117111 0.999835171368345 0.99982143497119 0.999826113696093 0.00016482863165513 0.000178565028810068 0.000173886303907447 3601
5443 909349 3 0.05 0.25 1e-04 0.5 60 "LAT" 0.258359879555944 0.56787208696082 0.155026263054724 0.340605255152152 0.496400674563705 0.557340440542863 0.306009229050434 0.343168821867687 0.754760554119648 0.560877697203847 0.461035492105158 0.342324129450705 0.998379897717074 0.998924201879063 0.99873970382499 0.00162010228292573 0.00107579812093729 0.0012602961750103 181
5444 130425 4 0.05 0.25 1e-04 0.5 60 "LAT" 0.263039086647365 0.567767030386273 0.157932541801987 0.340786171655877 0.491377752359632 0.557715770340163 0.302200543371423 0.342679459449245 0.754416839006997 0.561158740732002 0.46013308517341 0.342046973530495 0.999825244596706 0.999823848821211 0.999824330724677 0.000174755403294042 0.000176151178789422 0.000175669275322824 3601
5445 138304 5 0.05 0.25 1e-04 0.5 60 "LAT" 0.258723206279722 0.564319829883148 0.157922249323571 0.344284332909601 0.49449178488074 0.55742968791197 0.304590691169142 0.342932528322341 0.753214991160462 0.559749403124525 0.462512940492713 0.343419111852354 0.999701654989269 0.999556341146724 0.999605783893625 0.000298345010730519 0.000443658853275779 0.000394216106374655 3601
5446 514306 1 3 0.25 1e-04 0.5 60 "LAT" 0.258602430318592 0.562085437678591 0.159517721061597 0.346502903524195 0.486400178806107 0.551850556577431 0.309705129570425 0.349106046424975 0.745002609124699 0.555101061284212 0.469222850632022 0.348479903159221 0.999682484410853 0.999804197277574 0.999762352264665 0.000317515589147105 0.000195802722426257 0.000237647735335214 3601
5447 616437 2 3 0.25 1e-04 0.5 60 "LAT" 0.26008659111187 0.562583556073005 0.160083359000291 0.346028015959152 0.483336180762051 0.549415625118892 0.311576702314395 0.351663506541751 0.743422771873921 0.553635766803843 0.471660061314686 0.350047573522364 0.99979977648369 0.999816479766137 0.999810694134976 0.00020022351631017 0.000183520233863234 0.000189305865024208 3601
5448 525340 3 3 0.25 1e-04 0.5 60 "LAT" 0.260038176570211 0.565621809655115 0.157809130460393 0.342954231837787 0.485367859054602 0.551423085330077 0.310207406690672 0.350064860467761 0.745406035624813 0.556027348053444 0.468016537151065 0.347905853554507 0.999590562632696 0.999793722053303 0.999723528073394 0.000409437367303795 0.000206277946697379 0.000276471926605825 3601
5449 8328 4 3 0.25 1e-04 0.5 60 "LAT" 0.256568344972531 0.563502311854083 0.157214908737566 0.345056811623224 0.485855336624088 0.550115908699159 0.31203557811726 0.350802558516893 0.742423681596619 0.554323817002831 0.469250486854826 0.349202621567299 0.9997673753565 0.999677265649632 0.999708090481924 0.00023262464349991 0.000322734350368211 0.00029190951807606 3601
5450 1005116 5 3 0.25 1e-04 0.5 60 "LAT" 0.256255500892144 0.560847779972199 0.159021804957576 0.347762965473615 0.485660308296118 0.550371459223586 0.312202065158176 0.351108388271664 0.741915809188262 0.55358587936334 0.471223870115753 0.350346508103052 0.999173243954162 0.999725866929735 0.99953673112196 0.000826756045838207 0.000274133070265416 0.000463268878040262 3601
5451 652191 1 0.05 0.5 1e-04 0.5 60 "LAT" 0.260167322612518 0.566168736368777 0.157421724814877 0.342438348121543 0.495686383749285 0.560010280263961 0.301785602747272 0.340536409029937 0.755853706361802 0.562081891854039 0.459207327562149 0.341217755388089 0.999882881907709 0.999880469022714 0.999881291992103 0.000117118092291159 0.000119530977285854 0.000118708007897191 3601
5452 695235 2 0.05 0.5 1e-04 0.5 60 "LAT" 0.261395375641042 0.565426636485544 0.15872397551488 0.343171075701245 0.492842276688105 0.556717765970728 0.304776865929125 0.343873479925464 0.754237652329148 0.559683872546841 0.463500841444005 0.343652549022179 0.999882111222944 0.99987636684503 0.999878338817233 0.000117888777055637 0.000123633154969898 0.000121661182767045 3601
5453 1142354 3 0.05 0.5 1e-04 0.5 60 "LAT" 0.262597738036092 0.566104717450399 0.158908665573182 0.342430054013968 0.492485928428775 0.560581466722114 0.299074024012124 0.340037760602872 0.755083666464867 0.562456551156801 0.457982689585306 0.34089600797008 0.999881145340869 0.999880334781421 0.99988061419419 0.000118854659130697 0.000119665218578692 0.00011938580580957 3601
5454 857436 4 0.05 0.5 1e-04 0.5 60 "LAT" 0.257721148652551 0.569366121441808 0.153596265087647 0.339142782261009 0.496668843831532 0.55706613768392 0.306500931133932 0.34334572208702 0.754389992484084 0.561179549104873 0.460097196221579 0.341957419173062 0.999876927447378 0.999856478685314 0.999863393305121 0.000123072552621788 0.000143521314685629 0.000136606694878556 3601
5455 283426 5 0.05 0.5 1e-04 0.5 60 "LAT" 0.258156633608895 0.565342204312716 0.15681502049845 0.343256934393942 0.49663143048011 0.558477666924125 0.304467897819645 0.342038118632199 0.754788064089005 0.560774864117482 0.461282918318095 0.342482027924471 0.999878813335444 0.999876898554378 0.999877547384119 0.000121186664556096 0.000123101445621841 0.000122452615881188 3601
5456 337269 1 3 0.5 1e-04 0.5 60 "LAT" 0.259226411223586 0.566968883303139 0.156293311953262 0.341577289260576 0.490078363029709 0.554069520622689 0.307353877312691 0.345988844011824 0.749304774253295 0.558280027179689 0.463647189265953 0.344662733765853 0.999857129133354 0.999875255194094 0.999869052182129 0.000142870866645691 0.000124744805905868 0.000130947817871156 3601
5457 117197 2 3 0.5 1e-04 0.5 60 "LAT" 0.260502678594651 0.562105937900032 0.160750283208803 0.346510266834382 0.484169404755347 0.549674954164753 0.312212793051961 0.351972393421256 0.744672083349999 0.553664236083352 0.472963076260764 0.350398548368457 0.99987384891824 0.999864713382485 0.999867879770584 0.000126151081760057 0.000135286617515148 0.000132120229416398 3601
5458 1032392 3 3 0.5 1e-04 0.5 60 "LAT" 0.257267276388748 0.56158853344037 0.159123497692121 0.347047027556187 0.487512298993348 0.551574409036945 0.310890704998365 0.349452104686833 0.744779575382096 0.554666129604158 0.470014202690486 0.348966601645792 0.999883494654065 0.99987869469201 0.999880336964537 0.000116505345934591 0.00012130530798991 0.000119663035463129 3601
5459 356653 4 3 0.5 1e-04 0.5 60 "LAT" 0.259496813747498 0.562224585200926 0.159982722402752 0.346390594962229 0.484341751273324 0.551592559814976 0.309435106157866 0.349738430271162 0.743838565020822 0.554890638100848 0.469417828560617 0.348965053260917 0.999884606304381 0.999864589361016 0.999871507968988 0.000115393695619191 0.000135410638983702 0.000128492031012307 3601
5460 637864 5 3 0.5 1e-04 0.5 60 "LAT" 0.262733699331205 0.567147984764296 0.158283281319694 0.341436255261789 0.485571425556907 0.555500584826429 0.303654005186688 0.345424604913141 0.748305124888113 0.559303589410045 0.461937286506382 0.344278675426635 0.999877903018082 0.999827820714011 0.999845234991897 0.000122096981917806 0.000172179285988866 0.000154765008102672 3601
5461 875833 1 0.05 0 1e-04 0.6 60 "LAT" 0.260748135768406 0.568655235497744 0.155948856348718 0.339939157247269 0.492734803695847 0.558126480565727 0.300577380216445 0.34002822250084 0.753482939464253 0.561698566285583 0.456526236565162 0.340022473296259 0.999609967015967 0.999517163652919 0.999548888625703 0.000390032984033414 0.000482836347080958 0.000451111374296994 3601
5462 1226969 2 0.05 0 1e-04 0.6 60 "LAT" 0.261241893633505 0.567955183688663 0.156729853791847 0.340611039305929 0.492498847466206 0.557569823264147 0.301203173993682 0.34062457558113 0.753740741099711 0.561098115881079 0.457933027785528 0.340644724320041 0.99717489435467 0.998469281514888 0.998026066483354 0.00282510564533034 0.0015307184851124 0.00197393351664644 3530
5463 877247 3 0.05 0 1e-04 0.6 60 "LAT" 0.262887033014595 0.564598584248836 0.160281325731238 0.344064731589068 0.487900962391098 0.553057189723384 0.30469794327755 0.3449173599592 0.750787995405692 0.557016426223788 0.464979269008788 0.344647488727083 0.99814303316322 0.999172650633067 0.998816677555334 0.00185696683678042 0.000827349366933444 0.00118332244466639 3601
5464 173596 4 0.05 0 1e-04 0.6 60 "LAT" 0.259071423407905 0.568070032618452 0.155339989702269 0.34046615580406 0.493437513028105 0.557239353752389 0.302333989041689 0.340982010930836 0.75250893643601 0.560895888241264 0.457673978743958 0.340829067965691 0.999604388517731 0.999563872398326 0.999577651915023 0.000395611482268853 0.000436127601674055 0.000422348084976539 3601
5465 945769 5 0.05 0 1e-04 0.6 60 "LAT" 0.260937957193725 0.56535450722759 0.158498534004072 0.343273673740667 0.492961554433608 0.560889540772287 0.297047168956222 0.337522025050432 0.753899511627333 0.562390663633503 0.455545702960294 0.33953611167607 0.999645950835397 0.99964599379102 0.999645979085601 0.000354049164602872 0.000354006208979821 0.000354020914398588 3601
5466 631063 1 3 0 1e-04 0.6 60 "LAT" 0.259590702162178 0.564871766742838 0.15809893686507 0.343714300176296 0.481973587718488 0.548606754417376 0.310414573613098 0.350701356921079 0.741564289880666 0.55383579883782 0.468513510478168 0.348677007630689 0.999581627855535 0.997329071398797 0.998108029004467 0.000418372144464807 0.00267092860120288 0.00189197099553309 291
5467 1072450 2 3 0 1e-04 0.6 60 "LAT" 0.257903072452231 0.560634411875899 0.160262797048421 0.348009570718312 0.485888620170312 0.554125597017554 0.304685183988475 0.345064417708974 0.743791692622543 0.555995202308528 0.464947981036896 0.346458427319303 0.999644507391644 0.99583168368129 0.997139585011884 0.000355492608356473 0.00416831631870968 0.00286041498811596 773
5468 1174639 3 3 0 1e-04 0.6 60 "LAT" 0.260300905641533 0.56513968834725 0.158314496724706 0.343465139888109 0.482767376748605 0.551293673681639 0.306843654119285 0.34788623793544 0.743068282390138 0.555715828166361 0.465158150843991 0.346725495030127 0.985059038845969 0.998395278548141 0.993778927232565 0.0149409611540311 0.00160472145185906 0.00622107276743471 3601
5469 760032 4 3 0 1e-04 0.6 60 "LAT" 0.260930111821142 0.55923733151525 0.163226770426097 0.349411544594227 0.480500185511017 0.548027466349467 0.310250349274046 0.351317551571535 0.741430297332159 0.551568535739252 0.473477119700143 0.3510212610021 0.987578451838547 0.994879552823082 0.992339257771224 0.0124215481614528 0.00512044717691806 0.00766074222877609 2449
5470 370748 5 3 0 1e-04 0.6 60 "LAT" 0.256177717314784 0.561769283690812 0.158350962262549 0.346849390780827 0.487531991650647 0.55109876631171 0.309393735265621 0.347712177554799 0.743709708965431 0.554433601595087 0.467744697528169 0.347720101080889 0.999618561911132 0.999457249140391 0.999512158387292 0.000381438088867631 0.000542750859608914 0.000487841612708055 3601
5471 1134313 1 0.05 0.25 1e-04 0.6 60 "LAT" 0.259365928214251 0.566075700519426 0.156969515393014 0.342467597652371 0.49286989693945 0.557115537917623 0.302026292587405 0.340971595890274 0.752235825153702 0.560142711669166 0.458995807980419 0.34150915453495 0.998858934607481 0.999699528747059 0.99941316606515 0.00114106539251862 0.000300471252941185 0.000586833934849988 3601
5472 925356 2 0.05 0.25 1e-04 0.6 60 "LAT" 0.259475667526041 0.566999942064364 0.156423866860065 0.341580695871911 0.492708278360317 0.55567463304205 0.303960575824017 0.3423792856692 0.752183945886358 0.559501856959313 0.460384442684082 0.342133555235202 0.999646881260613 0.999764105724862 0.999724170555586 0.000353118739387096 0.000235894275138342 0.000275829444413617 3601
5473 1152702 3 0.05 0.25 1e-04 0.6 60 "LAT" 0.256773369779111 0.565055690374365 0.156185862066357 0.343541269158027 0.494947422795069 0.553135779607134 0.308933906479606 0.344878951459591 0.75172079257418 0.557131860736897 0.465119768545963 0.344445017885304 0.999469401918888 0.999417291777399 0.9994348655191 0.000530598081111698 0.000582708222601196 0.000565134480899752 3601
5474 260430 4 0.05 0.25 1e-04 0.6 60 "LAT" 0.25574041671976 0.565924657828496 0.154915712556919 0.342649824647514 0.494604704136074 0.554237383602963 0.307249678984383 0.343818585204032 0.750345120855834 0.558132030399482 0.462165391541302 0.34345622258051 0.999828480577398 0.999815902957018 0.999820135717857 0.000171519422602225 0.000184097042982344 0.000179864282142835 3601
5475 867793 5 0.05 0.25 1e-04 0.6 60 "LAT" 0.261260531637091 0.567104710202058 0.157390079137817 0.341486679762212 0.49113677911428 0.555166835957212 0.303772777565707 0.343005871300352 0.752397310751371 0.559219767650823 0.461162856703524 0.342518096961865 0.999809456508254 0.999821385871017 0.999817294871338 0.000190543491745987 0.000178614128983171 0.000182705128661843 3601
5476 584173 1 3 0.25 1e-04 0.6 60 "LAT" 0.261864955512721 0.562685489799858 0.161113144376911 0.345929729410773 0.481709194977432 0.551437900265255 0.305902297235169 0.347847504888388 0.743574150490153 0.555024534061763 0.46701544161208 0.347517518683826 0.999786453194067 0.999499553068564 0.999599450164975 0.000213546805932579 0.000500446931435885 0.000400549835024715 3601
5477 709760 2 3 0.25 1e-04 0.6 60 "LAT" 0.257311991712802 0.566029229480904 0.155803773899615 0.342584186501243 0.488092117856903 0.551280132699554 0.309417492681527 0.347396549257975 0.745404109569705 0.556025880349444 0.465221266581142 0.346023910220127 0.999680816579916 0.999811802624633 0.99976715785774 0.000319183420084025 0.00018819737536726 0.000232842142260185 3601
5478 441300 3 3 0.25 1e-04 0.6 60 "LAT" 0.25940614209046 0.568404959855607 0.155297075113496 0.34013027451513 0.485581814853951 0.552413526368417 0.306786240776436 0.346669905626354 0.74498795694441 0.557608044283394 0.462083315889932 0.344713416905316 0.999567076280869 0.999686857607174 0.999645660408301 0.000432923719130592 0.000313142392826256 0.000354339591698607 3601
5479 711795 4 3 0.25 1e-04 0.6 60 "LAT" 0.258465556503789 0.5640277618678 0.158056812682249 0.344562088685646 0.483812360188685 0.55077119972028 0.3082646455366 0.348281324013468 0.742277916692474 0.554982120945316 0.466321458218849 0.347352521320297 0.999821249543849 0.99981605517102 0.999817842299177 0.000178750456150622 0.000183944828980476 0.000182157700823166 3601
5480 1309157 5 3 0.25 1e-04 0.6 60 "LAT" 0.257265569203868 0.558538665678055 0.161341197284508 0.350170158685792 0.483689572137346 0.548279663390052 0.311166293871494 0.350311771970755 0.740955141341214 0.551522935057236 0.472507491156002 0.350548998993236 0.999837205187073 0.999643137747829 0.999709704201145 0.000162794812927368 0.000356862252170695 0.000290295798855377 3601
5481 433857 1 0.05 0.5 1e-04 0.6 60 "LAT" 0.259096532073741 0.566795428626539 0.156312863815276 0.341757384275233 0.493819597072545 0.558344875773428 0.301101233896277 0.339974451936631 0.752916129146286 0.56120395019194 0.457414097711553 0.340599548403468 0.999873150517118 0.999764896387359 0.999801715161101 0.000126849482882273 0.000235103612641001 0.000198284838898623 3601
5482 321249 2 0.05 0.5 1e-04 0.6 60 "LAT" 0.258508889718827 0.567914680594079 0.155148368162849 0.34066061786175 0.495381017346934 0.558563314331464 0.301687288418092 0.339743564304014 0.753889907065761 0.561709144520913 0.45683565658094 0.340078553494094 0.999850200554293 0.999860618861573 0.999857088726418 0.00014979944570665 0.000139381138427338 0.000142911273582135 3601
5483 1060007 3 0.05 0.5 1e-04 0.6 60 "LAT" 0.260861868998394 0.566017492206213 0.157975673543551 0.3426062542337 0.492580199347177 0.555769534211325 0.304018623512183 0.342650411793463 0.753442068345571 0.559252597500913 0.461994297055734 0.342656925558918 0.999872949022178 0.999868184070934 0.99986981418152 0.000127050977822123 0.000131815929065559 0.000130185818480408 3601
5484 1278759 4 0.05 0.5 1e-04 0.6 60 "LAT" 0.259661712745399 0.566951701586959 0.156534106499804 0.341604557252616 0.491610138984194 0.55586261792604 0.302944913514333 0.342131745603147 0.751271851729593 0.559620460828452 0.459479020014137 0.34197523241788 0.99987279393246 0.999877298473766 0.999875760901416 0.000127206067539915 0.000122701526233618 0.000124239098583972 3601
5485 978624 5 0.05 0.5 1e-04 0.6 60 "LAT" 0.262551273577028 0.565355873527862 0.159486943505749 0.343228103627463 0.488703711906118 0.555361626236098 0.301746933097514 0.342512145689766 0.751254985483146 0.558779881124602 0.461233876603264 0.342790438386765 0.999881714060917 0.999879624531072 0.999880345784463 0.000118285939082919 0.000120375468927598 0.000119654215536958 3601
5486 78231 1 3 0.5 1e-04 0.6 60 "LAT" 0.257281935084559 0.565122710950216 0.15650989340663 0.343447589512699 0.486362815983701 0.550818464578555 0.309813972553686 0.348557591715351 0.74364475106826 0.555350261790913 0.466323865960316 0.347166791427065 0.999886385403792 0.999876982226976 0.999880197201611 0.000113614596207999 0.000123017773024115 0.000119802798389254 3601
5487 1301657 2 3 0.5 1e-04 0.6 60 "LAT" 0.256960825130112 0.564279961053715 0.156923673158826 0.344347775245675 0.486713492705621 0.54929979963933 0.312297320687352 0.350157104824902 0.743674317835733 0.55407100985502 0.469220993846177 0.34851564256105 0.999884727078462 0.999843767536444 0.999857752013456 0.000115272921538433 0.000156232463556503 0.000142247986544437 3601
5488 137295 3 3 0.5 1e-04 0.6 60 "LAT" 0.265628301038369 0.560923195967916 0.164801253494247 0.347699360279479 0.476851136809731 0.549914593438449 0.304269213484271 0.348772826739155 0.7424794378481 0.553516630094996 0.469070466978518 0.348687531815739 0.999880869049678 0.999847163127312 0.999859079506872 0.000119130950322437 0.000152836872688179 0.000140920493128436 3601
5489 626862 4 3 0.5 1e-04 0.6 60 "LAT" 0.258628276404862 0.566483187510279 0.156271180297442 0.342084582541421 0.484945109775117 0.549994311407655 0.309989603904622 0.349140692719585 0.743573386179979 0.555324982353573 0.466260784202064 0.347039391384144 0.999881303130608 0.99987684801523 0.999878378420768 0.000118696869392333 0.000123151984770091 0.000121621579232205 3601
5490 202905 5 3 0.5 1e-04 0.6 60 "LAT" 0.263276565901207 0.564820625736126 0.160317387103747 0.343800456278902 0.479801733268753 0.550120367691376 0.306249770935366 0.348813637372086 0.74307829916996 0.554941737612976 0.466567158039113 0.347378729505526 0.999884889055374 0.999876852622648 0.999879665270043 0.000115110944626334 0.000123147377352411 0.000120334729956595 3601
5491 443172 1 0.05 0 1e-04 0.7 60 "LAT" 0.258813680108835 0.569350905472144 0.154294780364028 0.33925498216958 0.493109911224476 0.555967014230246 0.301807819260293 0.339875079483138 0.751923591333311 0.560476361381625 0.456102599624321 0.339688061963129 0.999516175674407 0.999501077348659 0.999506196321703 0.000483824325592834 0.000498922651340765 0.000493803678296761 3601
5492 564196 2 0.05 0 1e-04 0.7 60 "LAT" 0.259853352996522 0.568103064347539 0.155794012302797 0.340468623660787 0.490883610102494 0.556431470488521 0.299570552255689 0.339063798165458 0.750736963099016 0.560378270381324 0.455364564558485 0.339576510462413 0.998440902880509 0.999444468399203 0.99910231377974 0.00155909711949062 0.00055553160079666 0.000897686220260287 3601
5493 319211 3 0.05 0 1e-04 0.7 60 "LAT" 0.258792754697132 0.568005083759129 0.155265397608246 0.340587164669245 0.492545714272017 0.555632415882911 0.302105884028505 0.340378872028207 0.751338468969149 0.559807574086625 0.457371281636751 0.340471937827425 0.966794982157252 0.960585784364273 0.962693156332952 0.0332050178427483 0.0394142156357275 0.0373068436670482 769
5494 438990 4 0.05 0 1e-04 0.7 60 "LAT" 0.260016077403416 0.563675780777092 0.159219954763174 0.344919308397002 0.486316316679455 0.551799523454886 0.303416471206673 0.343553303712778 0.746332394082872 0.555839345770589 0.462636425969847 0.344058109042593 0.979850193822923 0.981458352288919 0.980906651103057 0.0201498061770771 0.0185416477110807 0.0190933488969426 1359
5495 1006321 5 0.05 0 1e-04 0.7 60 "LAT" 0.258654329573497 0.564175813582582 0.157983503810881 0.344417953261683 0.490661574945475 0.554366772627796 0.30242317974853 0.34126991375397 0.749315904518972 0.557689703245371 0.460406683559411 0.342365385913063 0.997676187414632 0.996500290259543 0.996900256264126 0.00232381258536787 0.00349970974045655 0.00309974373587384 2805
5496 864399 1 3 0 1e-04 0.7 60 "LAT" 0.259483603969424 0.561274207180405 0.160719356860688 0.347347717038401 0.48249416931716 0.551292486163591 0.304529463494233 0.34566266894908 0.741977773286584 0.554420109465035 0.465248820354922 0.346577322114724 0.999269729654525 0.997939349402878 0.998398344243861 0.000730270345475277 0.00206065059712205 0.001601655756139 2690
5497 816540 2 3 0 1e-04 0.7 60 "LAT" 0.257333086989707 0.564083086497159 0.15733465911404 0.344564341663339 0.484912932710689 0.552927518353898 0.30371474708419 0.343809375898475 0.742246019700396 0.556432631694356 0.46104940619823 0.344386225344394 0.995135196510324 0.999476129705099 0.997992144602168 0.00486480348967554 0.000523870294900667 0.00200785539783215 3601
5498 237476 3 3 0 1e-04 0.7 60 "LAT" 0.261050776807481 0.561902061400996 0.161208054357054 0.346759881157877 0.478868484227414 0.548051991336203 0.3067935989721 0.348473418787346 0.739919261034895 0.552526063157464 0.468001653329154 0.348219707424551 0.999496830143742 0.997176713875247 0.997983304735337 0.000503169856258459 0.002823286124753 0.00201669526466329 2204
5499 463525 4 3 0 1e-04 0.7 60 "LAT" 0.257711450043198 0.556544510359346 0.163260575281083 0.352109431797564 0.478981525577839 0.545176940310927 0.311336167271759 0.351697252157556 0.736692975621036 0.548779462325615 0.474596742552842 0.352181234765795 0.999540946660536 0.999645015289088 0.999609116164768 0.000459053339463707 0.000354984710912058 0.000390883835232316 3601
5500 36083 5 3 0 1e-04 0.7 60 "LAT" 0.259643684838653 0.56613665364544 0.15714734028481 0.342481549982876 0.481891365903713 0.551216897504243 0.30467983453324 0.345861156617208 0.741535050742365 0.55606194012033 0.461827174818049 0.344999352899264 0.999493437108134 0.995349099944226 0.996779714116209 0.000506562891866184 0.00465090005577445 0.00322028588379142 644
5501 415762 1 0.05 0.25 1e-04 0.7 60 "LAT" 0.264542595609222 0.569834472354062 0.157310755791361 0.338718959815373 0.48768841204768 0.555434677818249 0.299098225851682 0.34030154802722 0.752231007656902 0.560392260624884 0.456408981643043 0.339775251766962 0.999824859435082 0.999814000639988 0.99981776201768 0.000175140564918262 0.000185999360011988 0.000182237982319694 3601
5502 815393 2 0.05 0.25 1e-04 0.7 60 "LAT" 0.258530720898479 0.567408068135273 0.155495815162359 0.341106245340553 0.492399483928652 0.558167418093204 0.298390377443416 0.337722821205041 0.750930204827131 0.561290587169081 0.453886192605776 0.338895678175501 0.999138257585926 0.999344215503821 0.9992743114516 0.000861742414074387 0.000655784496178895 0.000725688548399677 3601
5503 631052 3 0.05 0.25 1e-04 0.7 60 "LAT" 0.257915713232329 0.568385352409143 0.154417074620425 0.340128307816806 0.493416223027404 0.557348760660555 0.300227058439336 0.338702085685349 0.751331936259732 0.561058385221498 0.454644133059761 0.339212311911258 0.999462335681147 0.999130477275309 0.999242766674785 0.000537664318852844 0.000869522724691281 0.00075723332521461 3601
5504 1264348 4 0.05 0.25 1e-04 0.7 60 "LAT" 0.259378419463393 0.569557778560002 0.154477201039147 0.338963144440228 0.489991410666369 0.555093213410296 0.300994421992729 0.340469851591157 0.749369830129762 0.559996142574256 0.455471623031876 0.339973955980858 0.999809810658268 0.999807045759937 0.999807988084363 0.000190189341731842 0.000192954240063195 0.000192011915637283 3601
5505 112485 5 0.05 0.25 1e-04 0.7 60 "LAT" 0.261880486298643 0.566761884467482 0.157996933457831 0.341823005899478 0.487360197836301 0.553221954866988 0.301867948253338 0.3421447099607 0.749240684134944 0.557837199495692 0.45986488171117 0.342070890514012 0.999531504299397 0.999593306461874 0.99957203866955 0.000468495700602706 0.0004066935381263 0.000427961330450224 3601
5506 978387 1 3 0.25 1e-04 0.7 60 "LAT" 0.259624017348383 0.56821993159015 0.155584228327016 0.340318740750963 0.4819936602746 0.550680520869118 0.30481690385887 0.345686991130567 0.741617677622983 0.556396929568646 0.460401132185886 0.344149537080831 0.999819199413517 0.999756684756411 0.999778236604998 0.000180800586482499 0.000243315243588699 0.000221763395001547 3601
5507 897077 2 3 0.25 1e-04 0.7 60 "LAT" 0.258591566937628 0.564257790322345 0.157863360619939 0.344335334008182 0.484091935244664 0.550899748096985 0.306267074825789 0.34607919392028 0.742683502182292 0.555173408185842 0.464130435445728 0.345797872579873 0.998577573251977 0.999727817158561 0.999332927344408 0.00142242674802339 0.000272182841439505 0.000667072655592366 3601
5508 674435 3 3 0.25 1e-04 0.7 60 "LAT" 0.258669702107293 0.564329917151267 0.157912111658016 0.344279288695857 0.483492684368816 0.550554292659693 0.306236636171457 0.346305071294611 0.742162386476108 0.554943291127174 0.464148747829473 0.345952373719831 0.999815921835424 0.999558544795914 0.999646973397118 0.000184078164576388 0.000441455204086358 0.000353026602881481 3601
5509 327989 4 3 0.25 1e-04 0.7 60 "LAT" 0.25938711480904 0.56186376438518 0.160235888815216 0.346784278345345 0.480541509739641 0.54815129279887 0.307392906458433 0.348088513762391 0.739928624548681 0.552586582994293 0.467628795273648 0.347936068144053 0.999797526584748 0.999028491221013 0.999294060293492 0.000202473415251769 0.000971508778987149 0.000705939706507864 3601
5510 72380 5 3 0.25 1e-04 0.7 60 "LAT" 0.256682066818165 0.56551132256055 0.155893882912027 0.343062052748389 0.484978782202948 0.548997463077787 0.308857753623187 0.347488577609884 0.741660849021114 0.554296295482829 0.464751636535214 0.346296156567485 0.99956506905452 0.999779785122336 0.999706593416122 0.000434930945479807 0.000220214877664089 0.000293406583877725 3601
5511 45033 1 0.05 0.5 1e-04 0.7 60 "LAT" 0.260280378579092 0.56947608770335 0.155048006808177 0.339067696062294 0.491877728848452 0.558288400969607 0.297709080107692 0.337422709534841 0.752158107427545 0.56208010236205 0.452757086915868 0.338009899332627 0.999878040892168 0.999874627324795 0.999875791299146 0.000121959107831526 0.000125372675205218 0.000124208700853844 3601
5512 506640 2 0.05 0.5 1e-04 0.7 60 "LAT" 0.259269756145673 0.56769209135775 0.155767156609464 0.340844598815838 0.491550221533241 0.558417105464027 0.297340096306325 0.33719800101927 0.750819977678914 0.561554307366343 0.453107252915788 0.338469848792898 0.9998817537327 0.999876558556387 0.99987832662272 0.000118246267299624 0.000123441443612938 0.000121673377279657 3601
5513 634111 3 0.05 0.5 1e-04 0.7 60 "LAT" 0.256264693514249 0.570256591503759 0.152080117010882 0.338252586729762 0.495778986474557 0.557803148659101 0.301005100998842 0.338207686095486 0.752043679988806 0.561956302859883 0.453085218009724 0.3382487618846 0.999780116272195 0.999842649628533 0.999821652403948 0.000219883727804956 0.000157350371467347 0.000178347596051862 3601
5514 342603 4 0.05 0.5 1e-04 0.7 60 "LAT" 0.25694731288998 0.56618753181995 0.15544543947483 0.342382365797758 0.492488566394483 0.555195999148989 0.302349733969392 0.340249506526725 0.749435879284462 0.558878261691376 0.457795173444222 0.34100366432107 0.999881552088819 0.999877923808826 0.999879149044518 0.000118447911181473 0.00012207619117407 0.000120850955481991 3601
5515 716278 5 0.05 0.5 1e-04 0.7 60 "LAT" 0.262549046911328 0.565811759832027 0.1591194425541 0.342781206201658 0.487490912154583 0.55360500345556 0.301698012007631 0.342129554960553 0.75003995906591 0.557782013350388 0.46081745456173 0.342386302312659 0.999874268323318 0.999777524105367 0.999810886537584 0.000125731676682273 0.000222475894633197 0.000189113462415953 3601
5516 824655 1 3 0.5 1e-04 0.7 60 "LAT" 0.258749347373787 0.562090125472122 0.159596209551132 0.346510635850598 0.482803659875484 0.551435749485859 0.304716241772952 0.345520261449831 0.741553007249271 0.554826352327659 0.464312451324084 0.346153200328517 0.999883401979986 0.999878213376209 0.999879999251423 0.000116598020013962 0.000121786623790978 0.000120000748576594 3601
5517 457648 2 3 0.5 1e-04 0.7 60 "LAT" 0.26040951443184 0.565941299507196 0.157742263611061 0.342641257546047 0.482488160588811 0.551824461239713 0.303404183347042 0.344488873302109 0.742897675020651 0.556379859450722 0.461146446958103 0.344165418017192 0.999874715307528 0.999790941863748 0.99981987347145 0.000125284692472223 0.000209058136252422 0.000180126528549775 3601
5518 1036771 3 3 0.5 1e-04 0.7 60 "LAT" 0.260868882888446 0.565107147908624 0.158675985326285 0.343501507737182 0.481795225684706 0.551900843801692 0.302702417182928 0.344338386100504 0.742664108573151 0.556150472023918 0.461378402509213 0.344366755128289 0.999886232184234 0.999879853930812 0.999882061440637 0.000113767815765761 0.000120146069188269 0.000117938559363416 3601
5519 218047 4 3 0.5 1e-04 0.7 60 "LAT" 0.2583638168 0.560660516573417 0.160484746339571 0.347978614207747 0.48021177757716 0.548268505414984 0.307715609386076 0.348560921277979 0.73857559437716 0.55217031164734 0.468200355725647 0.348746091430787 0.999785591716279 0.99982601246211 0.999812071859929 0.000214408283720936 0.000173987537890191 0.000187928140070807 3601
5520 605537 5 3 0.5 1e-04 0.7 60 "LAT" 0.260749061442355 0.559679657430519 0.162741574454651 0.348991844871937 0.48076834277989 0.551054022708405 0.303401835851662 0.345501967857161 0.741517404222244 0.553777742710464 0.466143410306313 0.346998873585768 0.999883562658648 0.999844264475451 0.999857894405347 0.000116437341352113 0.000155735524549071 0.0001421055946527 3601
5521 703299 1 0.05 0 1e-04 0.8 60 "LAT" 0.26481112931975 0.569980131040301 0.157379340606918 0.338604193635888 0.486003990874812 0.556369341030932 0.294471660938554 0.336659138759007 0.750815120194562 0.561061014191776 0.451851001545472 0.337364535755785 0.999620149822534 0.998538881911633 0.998913551822421 0.000379850177465859 0.00146111808836666 0.00108644817757864 1485
5522 388521 2 0.05 0 1e-04 0.8 60 "LAT" 0.265288406243827 0.568783808841641 0.158589011284354 0.339771428847685 0.483452556451679 0.556516294853224 0.292736552260721 0.336360869051094 0.748740962695506 0.560768180453841 0.451325563545075 0.337581371823495 0.998665528254728 0.998065198508754 0.998274194251179 0.00133447174527153 0.00193480149124581 0.00172580574882087 1724
5523 1225301 3 0.05 0 1e-04 0.8 60 "LAT" 0.260889174558475 0.569266849759426 0.155564000782736 0.339266897214683 0.487957522122694 0.554511280882569 0.298209830882784 0.33845753933372 0.748846696681169 0.559537180425905 0.453773831665519 0.338758919833633 0.998618908495767 0.997681413464177 0.998002180964018 0.00138109150423306 0.00231858653582289 0.00199781903598189 2926
5524 258328 4 0.05 0 1e-04 0.8 60 "LAT" 0.259629794487293 0.570782852900719 0.153685790974204 0.337692002432958 0.488820558795174 0.555398323675934 0.297805525903836 0.337844618445254 0.748450353282467 0.560608410233241 0.45149131687804 0.337820192976442 0.998616085731393 0.998643486862489 0.998634149892825 0.00138391426860745 0.00135651313751068 0.00136585010717544 168
5525 614488 5 0.05 0 1e-04 0.8 60 "LAT" 0.259077960778569 0.570408688321345 0.153646957567541 0.338121320064753 0.490412127484268 0.557060984125294 0.296211285638362 0.335967082965892 0.749490088262837 0.561569370437118 0.449858243205903 0.336729439917041 0.999555896487835 0.999603410795177 0.999587275966255 0.00044410351216511 0.000396589204823109 0.000412724033745066 3601
5526 750166 1 3 0 1e-04 0.8 60 "LAT" 0.258068789561927 0.565735949375581 0.156467863781769 0.34286580980721 0.479254709316044 0.547163560711297 0.306878229642507 0.347425085183708 0.737323498877972 0.553155213530602 0.463346093424276 0.346249098239226 0.998034410453141 0.998009556320312 0.998018105047364 0.00196558954685932 0.0019904436796884 0.00198189495263588 524
5527 1083804 2 3 0 1e-04 0.8 60 "LAT" 0.260691902267376 0.563534276257135 0.159750403805736 0.345081753969344 0.478581850889354 0.54636702153832 0.306164723927247 0.347188315059149 0.73927375315673 0.551960488321173 0.465915127732984 0.346801959015103 0.996961918326282 0.991549791898053 0.993423767578314 0.00303808167371833 0.00845020810194658 0.0065762324216862 525
5528 181332 3 3 0 1e-04 0.8 60 "LAT" 0.262277683677492 0.565933336082596 0.158913748560136 0.342644122598985 0.476827265972441 0.546698086311058 0.304092935052277 0.346601278803385 0.739104949649933 0.553098663827604 0.463006683612413 0.345502802636817 0.991044976213967 0.982615699207937 0.985551460201253 0.00895502378603303 0.0173843007920631 0.0144485397987471 2207
5529 1002688 4 3 0 1e-04 0.8 60 "LAT" 0.256426014581652 0.559287454979166 0.160327886645769 0.349378984987251 0.479052597787184 0.544996735176944 0.309567687731066 0.349268278921646 0.735478612368836 0.54951259996592 0.469895574376836 0.349703975736477 0.995129089499504 0.999534984779187 0.998025114301451 0.00487091050049568 0.000465015220813256 0.00197488569854858 3601
5530 113075 5 3 0 1e-04 0.8 60 "LAT" 0.258822159014563 0.563023354192321 0.158976466921693 0.345595094116425 0.479019621594228 0.549682554467329 0.302773144666122 0.344641865489571 0.737841780608792 0.55396236314906 0.461749611587816 0.345309189632786 0.999626930290785 0.998963552535359 0.99919237895825 0.00037306970921502 0.00103644746464077 0.000807621041749722 3601
5531 333116 1 0.05 0.25 1e-04 0.8 60 "LAT" 0.261953089065294 0.56790129830338 0.15718789010908 0.340646619990418 0.487082991685913 0.554547142717167 0.297600256777195 0.338336384731004 0.749036080751207 0.559103000428983 0.454788146886275 0.339168164345497 0.999811594597722 0.999818355417177 0.999816033015902 0.000188405402277681 0.000181644582823297 0.000183966984098327 3601
5532 1273827 2 0.05 0.25 1e-04 0.8 60 "LAT" 0.260757372681334 0.57133439202384 0.153956849462157 0.337142663655497 0.489388132525492 0.55569878445823 0.297385645123884 0.337191227752746 0.750145505206826 0.561005810714211 0.451342494586041 0.337200394138121 0.998540564020996 0.998603359380875 0.998581925214436 0.00145943597900355 0.00139664061912493 0.00141807478556413 2107
5533 1155686 3 0.05 0.25 1e-04 0.8 60 "LAT" 0.259215402128291 0.569904121434519 0.154115270681516 0.338687566145357 0.489429862575049 0.552817313324381 0.301276187293771 0.339919213537965 0.74864526470334 0.558588554271508 0.455391457975287 0.339524995402732 0.99978866042102 0.999806858086673 0.999800674815158 0.000211339578980252 0.000193141913327153 0.000199325184841978 3601
5534 2736 4 0.05 0.25 1e-04 0.8 60 "LAT" 0.258021671098102 0.571832621553843 0.151967361841109 0.336657518055167 0.49137906965106 0.558514959378403 0.29460211995646 0.334329243570854 0.749400740749162 0.562992390086203 0.44656948179757 0.335149800238694 0.999652391187842 0.999478992223241 0.999537633152314 0.000347608812158122 0.00052100777675911 0.000462366847685865 3601
5535 544088 5 0.05 0.25 1e-04 0.8 60 "LAT" 0.259329561086064 0.569506952182384 0.1544594117289 0.339021625552881 0.489159862610968 0.55379113537374 0.300182280304207 0.339284584108648 0.748489423697033 0.55910517963759 0.454641692033107 0.339222783638464 0.999807757477606 0.999798112470842 0.999801393884937 0.000192242522393993 0.000201887529157788 0.000198606115062923 3601
5536 723936 1 3 0.25 1e-04 0.8 60 "LAT" 0.259800215217463 0.5667381421416 0.156794967800616 0.341859515279704 0.481092490664827 0.548950372952855 0.304674080481511 0.345180860904477 0.74089270588229 0.554757279926683 0.461469048282128 0.344345615839295 0.999838351702071 0.99978765499563 0.999805120006877 0.000161648297929357 0.000212345004369733 0.000194879993123416 3601
5537 119402 2 3 0.25 1e-04 0.8 60 "LAT" 0.259556258633817 0.562331363940416 0.159952040255725 0.346274907437042 0.479208251696765 0.548336283680819 0.303870440897191 0.345355677041136 0.738764510330582 0.552885439002701 0.463822481152917 0.345966396496818 0.999811040510684 0.998069414483197 0.998670686533527 0.000188959489316078 0.00193058551680282 0.00132931346647265 118
5538 882164 3 3 0.25 1e-04 0.8 60 "LAT" 0.257939177611218 0.564089653936117 0.157604538412595 0.344461649529061 0.481714831921382 0.549610301074105 0.303141481839031 0.343807229638296 0.739654009532599 0.554305065689254 0.460746020251626 0.344306243150378 0.997981844086474 0.99974962523025 0.999144048092656 0.00201815591352577 0.000250374769749567 0.000855951907343561 3601
5539 1170356 4 3 0.25 1e-04 0.8 60 "LAT" 0.255889939887113 0.564797544111073 0.155869269467484 0.343793190315962 0.483181492941876 0.54996863745556 0.304453861435382 0.343914290494127 0.739071432828989 0.554680080912894 0.460323130902866 0.344213384653179 0.999810634631985 0.999599510475774 0.999671335222074 0.000189365368014711 0.000400489524225581 0.000328664777926087 3601
5540 920372 5 3 0.25 1e-04 0.8 60 "LAT" 0.260136438444288 0.563788454902817 0.15921205022225 0.34475611765446 0.476544632459811 0.545655167489479 0.306608442863069 0.348383433672861 0.736681070904099 0.551577345027671 0.465820493085318 0.34749271957967 0.999819730480852 0.999569320643269 0.999656185689935 0.000180269519148003 0.000430679356730532 0.00034381431006467 3601
5541 623875 1 0.05 0.5 1e-04 0.8 60 "LAT" 0.258323910156364 0.567855560186685 0.155053828401532 0.34069097793144 0.490706996987168 0.55547186975284 0.298381666397068 0.33740140834575 0.749030907143532 0.559652733228187 0.453435494798601 0.33854613137323 0.999878219402221 0.999858107246205 0.999864920868344 0.000121780597779159 0.000141892753794991 0.000135079131655785 3601
5542 942529 2 0.05 0.5 1e-04 0.8 60 "LAT" 0.261349636615157 0.567776468269576 0.156952947810392 0.340801950217498 0.487643514889356 0.555249971990466 0.29728351950311 0.337992346895323 0.748993151504514 0.559521619366963 0.454236467313502 0.338990164366958 0.999850874393376 0.999828606069257 0.999836241791597 0.000149125606624154 0.000171393930743333 0.000163758208402915 3601
5543 1091614 3 0.05 0.5 1e-04 0.8 60 "LAT" 0.261159674117196 0.569447725077355 0.155600145094282 0.339093029804517 0.487025300579301 0.555459636970341 0.296070672403246 0.337131797840146 0.748184974696497 0.560217128448702 0.451670817497527 0.337845372389263 0.99987990004548 0.999874690418065 0.999876475894083 0.000120099954520196 0.000125309581934895 0.000123524105917404 3601
5544 742570 4 0.05 0.5 1e-04 0.8 60 "LAT" 0.260946602859821 0.565217286898381 0.158652253060477 0.343402234618045 0.486929332957276 0.553691040238787 0.29873955705405 0.339178277853137 0.747875935817097 0.55762695306164 0.457391810114527 0.340660393044752 0.999881112194299 0.999879069459619 0.999879769659301 0.000118887805701303 0.000120930540380558 0.000120230340698791 3601
5545 743883 5 0.05 0.5 1e-04 0.8 60 "LAT" 0.26293411528591 0.570709107641491 0.155682908628571 0.337804616640963 0.487615726892091 0.557828945809117 0.29332868320859 0.335210458329916 0.750549842178002 0.562250616748588 0.44901159183716 0.336127611776881 0.99985247567981 0.999869911442539 0.999863909287077 0.000147524320190407 0.000130088557461222 0.000136090712923138 3601
5546 506797 1 3 0.5 1e-04 0.8 60 "LAT" 0.258526183424791 0.559737753294172 0.161383778294377 0.348871202524685 0.480034479075896 0.550626348193421 0.301870066927281 0.343694905823116 0.738560662500687 0.55340642360266 0.463253845221658 0.345868344945994 0.999872535105605 0.999835457769415 0.999848229429131 0.000127464894395401 0.000164542230584965 0.000151770570868892 3601
5547 1217764 2 3 0.5 1e-04 0.8 60 "LAT" 0.257020886794294 0.565083336476155 0.156303284017833 0.34349997478738 0.483818209561547 0.550978526314478 0.303236627242865 0.342855293710047 0.740839096355841 0.555487881130403 0.459539911260697 0.343380176818621 0.999879336010672 0.999874256845608 0.999875988465764 0.000120663989328002 0.000125743154392428 0.000124011534236291 3601
5548 528143 3 3 0.5 1e-04 0.8 60 "LAT" 0.258827105327825 0.566537880486009 0.156393345017411 0.342058399197519 0.480027820252892 0.548368540614699 0.305275140664879 0.346010195864034 0.738854925580717 0.55429995814209 0.46166848568229 0.344966009306559 0.999885705621795 0.999866121452759 0.999872862769119 0.000114294378204538 0.000133878547240991 0.000127137230881125 3601
5549 298876 4 3 0.5 1e-04 0.8 60 "LAT" 0.259110288539752 0.568784236579567 0.154895446449479 0.339742539646685 0.480914684533139 0.550982923781543 0.302048930898892 0.343348807340157 0.740024973072891 0.556731021842188 0.456944377348371 0.342479477635569 0.999886172531645 0.999838981086293 0.999855219762411 0.000113827468354901 0.000161018913706545 0.000144780237588945 3601
5550 1269975 5 3 0.5 1e-04 0.8 60 "LAT" 0.258102996826613 0.560737393097682 0.160336651262055 0.34780764183871 0.478738959563232 0.548589083456982 0.304394034448917 0.34606393876334 0.736841956389845 0.552462461809247 0.464730685710972 0.347001545030701 0.999881377436744 0.999870911909489 0.999874519001841 0.00011862256325589 0.000129088090510896 0.0001254809981589 3601
5551 1246909 1 0.05 0 1e-04 0.9 60 "LAT" 0.265226650849314 0.571060111764056 0.15679204439978 0.337473435666473 0.482940901173217 0.555409586701715 0.291525891228479 0.334783871838697 0.748167552022531 0.560820395590802 0.448317935628259 0.335750342555349 0.99960424537453 0.999511257745155 0.999543544137175 0.000395754625470144 0.000488742254844949 0.000456455862824658 3601
5552 1164124 2 0.05 0 1e-04 0.9 60 "LAT" 0.258365515766427 0.570460624743358 0.153173900258447 0.338061517290712 0.489264738363932 0.555490275629365 0.295096235357515 0.334583395284993 0.747630254130359 0.560540117445178 0.448270135615962 0.33579285539424 0.998799460710275 0.998782375091426 0.998788156650553 0.00120053928972471 0.00121762490857362 0.00121184334944716 2331
5553 174586 3 0.05 0 1e-04 0.9 60 "LAT" 0.259974612184676 0.570378253062778 0.154224708338543 0.338178130211823 0.486293831152514 0.554347115454109 0.294689521202115 0.335285550719269 0.74626844333719 0.559786604969422 0.448914229540658 0.336309543826954 0.997294868836991 0.997569725203337 0.997476025734562 0.00270513116300891 0.0024302747966634 0.00252397426543819 642
5554 709293 4 0.05 0 1e-04 0.9 60 "LAT" 0.257107837999784 0.571063748315886 0.152018495581845 0.337459303638124 0.489078107359622 0.554014516103864 0.296875753433406 0.335675398792196 0.746185945359406 0.559739160627198 0.448894249015251 0.336304760839948 0.998403686561753 0.997850344669253 0.998036879356597 0.00159631343824667 0.00214965533074721 0.0019631206434025 3288
5555 1023809 5 0.05 0 1e-04 0.9 60 "LAT" 0.260895441309395 0.570403030517378 0.154745942854572 0.338113137064826 0.484573683212057 0.553257972706366 0.295042851492577 0.336269092989582 0.745469124521452 0.559108323505695 0.449788794347149 0.336927572907769 0.999374886587757 0.999592005450477 0.999517664078302 0.000625113412242715 0.000407994549523316 0.000482335921697986 3601
5556 805116 1 3 0 1e-04 0.9 60 "LAT" 0.262315862018783 0.568968963859903 0.156707307303285 0.33961667229252 0.478677548935508 0.55112122783312 0.29526739992391 0.338169168987252 0.740993410954291 0.557056818139524 0.451974707227195 0.338904805940577 0.999639602354541 0.99953884006871 0.999573719179352 0.000360397645458553 0.000461159931289925 0.000426280820647911 3601
5557 485653 2 3 0 1e-04 0.9 60 "LAT" 0.261232888425544 0.566575000922521 0.15782038034394 0.341984843457415 0.475080880548123 0.54799389473506 0.299922065435586 0.343158018651971 0.736313768973667 0.55408277205934 0.457742445779526 0.343125215608846 0.943745053961123 0.997618769291447 0.978896255170386 0.0562549460388767 0.00238123070855328 0.0211037448296135 2930
5558 701303 3 3 0 1e-04 0.9 60 "LAT" 0.265305916609938 0.566631243907929 0.160216720303864 0.341985834643351 0.472098410883139 0.545815212940807 0.300331784498359 0.344876632619345 0.737404327493077 0.552778532793767 0.460548504802223 0.344216144690064 0.996346503731966 0.997305671175449 0.996967904785923 0.00365349626803408 0.00269432882455139 0.00303209521407675 3523
5559 377001 4 3 0 1e-04 0.9 60 "LAT" 0.260525506061116 0.56769753781609 0.156565173230287 0.340865913655455 0.475013151991285 0.546880055154413 0.300105716181525 0.342862976233415 0.735538658052401 0.553754187492247 0.456670889411812 0.342494065222791 0.997435255022041 0.993699283186196 0.994993029076365 0.00256474497795943 0.00630071681380401 0.0050069709236349 2936
5560 1063348 5 3 0 1e-04 0.9 60 "LAT" 0.258256994607015 0.562324474259364 0.159204830294827 0.346283308801951 0.477589750756327 0.548457473052802 0.299863320095384 0.341862639006846 0.735846745363341 0.552867868286199 0.459068150390211 0.343766863567457 0.999538116843802 0.999155107971 0.999286746359276 0.000461883156197888 0.00084489202899969 0.000713253640724224 3601
5561 933458 1 0.05 0.25 1e-04 0.9 60 "LAT" 0.26276092088984 0.574293476892166 0.152955375420333 0.334210634099596 0.485141490197688 0.556559632248641 0.290677964708342 0.333063017105054 0.747902411087528 0.562629718318495 0.443633340128674 0.333486678667091 0.999825423810058 0.999816553219689 0.999819602924491 0.000174576189941583 0.000183446780311338 0.00018039707550853 3601
5562 240214 2 0.05 0.25 1e-04 0.9 60 "LAT" 0.259331044268137 0.571209492249958 0.153215472826171 0.337289155029385 0.486049743080311 0.553203147581968 0.296025441985729 0.336216754576107 0.745380787348448 0.559303223830805 0.449240914811899 0.33660919342262 0.999805062000801 0.999787895872598 0.999793737134602 0.000194937999198977 0.00021210412740169 0.000206262865398286 3601
5563 990995 3 0.05 0.25 1e-04 0.9 60 "LAT" 0.260587188258425 0.570593965872509 0.154373017460346 0.337934908072472 0.486374001721357 0.554017270028483 0.295172847948887 0.335806094193489 0.746961189979782 0.559655959770135 0.449545865409233 0.33656213293286 0.999804914258415 0.999816835613111 0.999812765121526 0.000195085741584879 0.000183164386888662 0.000187234878474033 3601
5564 644253 4 0.05 0.25 1e-04 0.9 60 "LAT" 0.258529347186675 0.570066489212638 0.153551868776246 0.338460648435725 0.486696631957771 0.553962684115164 0.295343822322077 0.335556352576889 0.745225979144446 0.559396232632113 0.448895691098323 0.336584836669322 0.999660125701663 0.999102610278068 0.999291844050508 0.000339874298337526 0.000897389721932292 0.000708155949492442 3601
5565 820399 5 0.05 0.25 1e-04 0.9 60 "LAT" 0.262749932726939 0.569978291311836 0.156132487183495 0.338530943919981 0.484705293363284 0.558262583687493 0.288535544941146 0.331775884530884 0.747455226090223 0.562296713267204 0.444668032124641 0.334141026819304 0.999439454277956 0.999570564257844 0.999525400452068 0.000560545722043988 0.000429435742156271 0.000474599547932392 3601
5566 1245364 1 3 0.25 1e-04 0.9 60 "LAT" 0.261778996333704 0.56374786187116 0.160207790672695 0.344875645195644 0.473425158257499 0.543887889812462 0.304541092097621 0.347109649850233 0.735204154591204 0.550485318362602 0.464748882770315 0.346657744427535 0.999814655010725 0.999819533408898 0.999817832818803 0.000185344989274817 0.000180466591101876 0.000182167181197033 3601
5567 1069622 2 3 0.25 1e-04 0.9 60 "LAT" 0.260110594235877 0.567441266461541 0.156471482483094 0.341140903926653 0.477080779840361 0.549290208231736 0.298047029749292 0.340694158636924 0.737191374076238 0.555239704619299 0.454518512232386 0.341164149961417 0.999783930451611 0.999333449353341 0.999488959091995 0.000216069548389476 0.000666550646658614 0.000511040908005509 3601
5568 1271339 3 3 0.25 1e-04 0.9 60 "LAT" 0.257091341915144 0.565914416962888 0.155844044856927 0.34268396635495 0.478914401318357 0.546909279214018 0.303450640223603 0.343918999518859 0.736005743233502 0.553003384680958 0.45929468508053 0.34391102296495 0.999807277009645 0.99976147813262 0.999777139119555 0.00019272299035542 0.000238521867379725 0.000222860880444837 3601
5569 1172937 4 3 0.25 1e-04 0.9 60 "LAT" 0.258383738324168 0.566472043635704 0.156102288453042 0.342115045485636 0.479077667852086 0.548226867229642 0.301691975269122 0.342667866287523 0.737461406176254 0.554162418056085 0.457794263722164 0.342801801944396 0.999788045216274 0.999787037553733 0.999787383240702 0.000211954783726175 0.000212962446266678 0.000212616759297586 3601
5570 559820 5 3 0.25 1e-04 0.9 60 "LAT" 0.257755442185753 0.562998517208494 0.158313884917526 0.345627480749565 0.476937652636499 0.545564325888046 0.304659143986662 0.345701552686322 0.734693094822252 0.551169354389526 0.462973028904188 0.346080584978338 0.999790209182634 0.999795982166702 0.99979399818287 0.000209790817365652 0.000204017833298306 0.000206001817130083 3601
5571 1040750 1 0.05 0.5 1e-04 0.9 60 "LAT" 0.262361056780431 0.570393523157452 0.155599506025202 0.338157418393283 0.485051269354836 0.554468298708581 0.293754242873399 0.335341619247968 0.747412326135267 0.55992318632418 0.449353748898601 0.336338608652114 0.999878085722141 0.999874873695447 0.999875977384606 0.000121914277859489 0.000125126304553342 0.000124022615394512 3601
5572 433768 2 0.05 0.5 1e-04 0.9 60 "LAT" 0.259694232030885 0.571939341119017 0.152892881867298 0.336566353938534 0.487826812173438 0.553830556255441 0.29620505642274 0.335864128937064 0.747521044204323 0.559964684050216 0.449097938290038 0.336125393807414 0.99986638765986 0.999859505261999 0.999861844505054 0.000133612340140377 0.00014049473800066 0.00013815549494576 3601
5573 84712 3 0.05 0.5 1e-04 0.9 60 "LAT" 0.260280422027027 0.572485462251805 0.152847595054749 0.335990392701229 0.485700524179181 0.555944144127457 0.292424525687833 0.33408532118022 0.745980946206208 0.561553009234838 0.445272120742581 0.334781422149216 0.99988143377435 0.999863787803259 0.999869815520106 0.000118566225649666 0.000136212196741283 0.000130184479894468 3601
5574 1210025 4 0.05 0.5 1e-04 0.9 60 "LAT" 0.259381265712878 0.571421090570051 0.153074958862654 0.337110393191241 0.486860664636384 0.553317601830824 0.296211781887039 0.336197719697962 0.746241930349262 0.559436573775191 0.449286740749693 0.336545128498215 0.999886484951053 0.999877240215126 0.999880383270657 0.000113515048947122 0.000122759784874382 0.000119616729343187 3601
5575 718131 5 0.05 0.5 1e-04 0.9 60 "LAT" 0.261009202648922 0.569004020944094 0.15582738384366 0.33953561738223 0.483794432230736 0.550373171155534 0.298417906625337 0.339000655756673 0.744803634879658 0.556723872081297 0.454245290468997 0.339215905344278 0.999881132629804 0.999876424109891 0.999878037653675 0.000118867370196392 0.000123575890109098 0.000121962346325244 3601
5576 200711 1 3 0.5 1e-04 0.9 60 "LAT" 0.260143527003323 0.566329834375303 0.15731427905291 0.34225167029444 0.475376314530978 0.545524683244472 0.303219182003416 0.345140210583961 0.735519841534301 0.552389537961891 0.460533461056326 0.34446567916089 0.999883188799715 0.999835240901175 0.999851835481439 0.000116811200285005 0.000164759098824468 0.000148164518560778 3601
5577 1101602 2 3 0.5 1e-04 0.9 60 "LAT" 0.261762895486945 0.565711215820317 0.158769685999099 0.342896501340571 0.477574573431038 0.549207935291793 0.297499433591397 0.340225446449961 0.739337468917982 0.554672732182207 0.456269119590497 0.341404585977206 0.999842554736909 0.999845739610694 0.999844636703329 0.000157445263091245 0.000154260389306371 0.00015536329667085 3601
5578 1173814 3 3 0.5 1e-04 0.9 60 "LAT" 0.257073491703853 0.560543555043948 0.159743655156015 0.348118238338886 0.479851811543165 0.550445705441017 0.297948145561635 0.33940924686579 0.736925303247018 0.55357792540427 0.45769180071765 0.342757825704718 0.999821449915698 0.999859685819807 0.999846622518307 0.000178550084301741 0.000140314180192552 0.000153377481692578 3601
5579 627861 4 3 0.5 1e-04 0.9 60 "LAT" 0.258947524263687 0.565487058231868 0.157239826719162 0.343134747788828 0.478363246245416 0.549284042036729 0.298893418901173 0.340862623958405 0.737310770509102 0.554550520945313 0.456133245620335 0.341959377560452 0.999882639734041 0.999840487239312 0.999854976988278 0.000117360265959305 0.000159512760687701 0.000145023011721717 3601
5580 1244925 5 3 0.5 1e-04 0.9 60 "LAT" 0.260590894219318 0.564793550612359 0.158714628076974 0.343788244919645 0.474924995870917 0.546200939292897 0.302283954739497 0.344904525218883 0.735515890090235 0.552280718335856 0.46099858281647 0.344894187849998 0.999887494245493 0.999852833876837 0.999864860663247 0.000112505754507406 0.00014716612316303 0.000135139336753354 3601
5581 546115 1 0.05 0 1e-04 1 60 "LAT" 0.259525594566534 0.571996294353013 0.152741383965245 0.336512996806851 0.482951963179758 0.550189210137389 0.294814737932903 0.33516261439503 0.742477557746292 0.55757948723902 0.447556121898147 0.335651948264824 0.998149226567901 0.99852898142464 0.998399772272962 0.00185077343209901 0.00147101857536019 0.00160022772703853 1129
5582 163525 2 0.05 0 1e-04 1 60 "LAT" 0.257893064397089 0.571315520372199 0.152297304114167 0.337224812577939 0.485493250325563 0.550379398263959 0.296438952315839 0.335559918812944 0.743386314722652 0.55743315053514 0.448736256430006 0.336150089654213 0.99739788983551 0.996816362982915 0.997012868535027 0.00260211016448973 0.00318363701708534 0.00298713146497306 1724
5583 1053990 3 0.05 0 1e-04 1 60 "LAT" 0.262333968478487 0.571202185400656 0.155019046386861 0.337336336189483 0.481718380394192 0.552555293968774 0.291172697841469 0.33341331479946 0.744052348872679 0.558954628893576 0.44619174422833 0.33479290550854 0.989680074410729 0.991981404914111 0.991190529302266 0.0103199255892706 0.00801859508588935 0.00880947069773353 2560
5584 823515 4 0.05 0 1e-04 1 60 "LAT" 0.260374835463415 0.574430160554686 0.151449865893204 0.33402180098745 0.482585829091467 0.551903245549863 0.292111646102136 0.333674002246991 0.742960664554883 0.559560718680577 0.44356151199534 0.333819410829848 0.999403023949815 0.999006186534706 0.999141610691768 0.000596976050185509 0.000993813465293856 0.000858389308232308 1370
5585 65864 5 0.05 0 1e-04 1 60 "LAT" 0.259760932218334 0.57063149339725 0.153907587662785 0.337877281552004 0.482255052134795 0.552151715845043 0.291820421085258 0.333539006894348 0.742015984353129 0.55844164325756 0.445728008748043 0.335058976302912 0.998996742072422 0.999084091602882 0.999054295756943 0.00100325792757816 0.000915908397118249 0.00094570424305682 3601
5586 963545 1 3 0 1e-04 1 60 "LAT" 0.257810086678203 0.56673566761818 0.155603091856154 0.341836874845246 0.475292510697752 0.545895722767528 0.300004634346865 0.341517670034751 0.733102597375955 0.552702071484521 0.455607726203018 0.341975240982008 0.991897743782105 0.996856885885651 0.995156028924192 0.00810225621789481 0.00314311411434859 0.00484397107580805 3601
5587 989284 2 3 0 1e-04 1 60 "LAT" 0.255552224702293 0.561914542505666 0.157810174024918 0.346755107332817 0.476704412286492 0.543478379647663 0.303776269234422 0.34370735254333 0.732256636988785 0.549453204132551 0.461586443259339 0.345079343808104 0.99955041337166 0.997819661061313 0.998408706589269 0.000449586628339986 0.00218033893868734 0.00159129341073098 2936
5588 1284487 3 3 0 1e-04 1 60 "LAT" 0.258755053579772 0.568071654112794 0.155206780445753 0.340531227141351 0.475267267450003 0.546318764687312 0.29889794724683 0.34088850954585 0.734022321029775 0.553464762664491 0.454104727692583 0.341100332703805 0.992677510188195 0.982002963474493 0.985671819564833 0.00732248981180471 0.0179970365255067 0.0143281804351668 120
5589 1095202 4 3 0 1e-04 1 60 "LAT" 0.258862175945817 0.563323981634067 0.158838368373978 0.345282687353475 0.472439305929844 0.543845955729077 0.301446980105178 0.34406635319539 0.731301481875661 0.550138742368608 0.460285348479156 0.344955360772238 0.999599924292334 0.98794310364637 0.991970392905841 0.000400075707666156 0.0120568963536299 0.00802960709415896 158
5590 1131882 5 3 0 1e-04 1 60 "LAT" 0.264711823403438 0.566408210856639 0.160050383539046 0.342190422593149 0.471078818720358 0.54926014427478 0.291068596133703 0.337067540862566 0.735790642123796 0.554969340290709 0.451118979672749 0.339198414519536 0.954846384398009 0.997623117320479 0.982615336165307 0.0451536156019911 0.00237688267952054 0.017384663834693 3601
5591 863323 1 0.05 0.25 1e-04 1 60 "LAT" 0.259593357438192 0.572110472661722 0.152735444246968 0.336402182841963 0.483068469630152 0.552834711326308 0.291462563006653 0.332803957188268 0.742661827068344 0.559381894724805 0.44419800725362 0.334063323820109 0.999782516558346 0.999789926713891 0.999787403428636 0.000217483441654121 0.000210073286109324 0.000212596571364032 3601
5592 823506 2 0.05 0.25 1e-04 1 60 "LAT" 0.261101433847651 0.570599141578888 0.154737346860413 0.337943016140066 0.481776928812688 0.551458351541446 0.29269314823474 0.334483013846015 0.742878362660339 0.558005448194345 0.447430495095153 0.335697675263927 0.999801664855001 0.999781373151289 0.999788323531239 0.000198335144999384 0.0002186268487113 0.000211676468761406 3601
5593 1182386 3 0.05 0.25 1e-04 1 60 "LAT" 0.261506162716289 0.570960870730837 0.15468234730328 0.337554040633467 0.481139403631567 0.550937103512197 0.293018581480734 0.335019237530464 0.742645566347856 0.557795405145999 0.447700928784014 0.335915513554706 0.999833112866709 0.999817928937146 0.99982313899121 0.000166887133290637 0.00018207106285389 0.000176861008789545 3601
5594 2380 4 0.05 0.25 1e-04 1 60 "LAT" 0.262973857631406 0.573464213785267 0.15369167083425 0.334979150661451 0.480395365877231 0.552765037712518 0.290200453740078 0.333386566952943 0.743369223508636 0.559880507271917 0.443892124574328 0.333964305596735 0.999794289483494 0.999799823648636 0.999797915334699 0.000205710516505668 0.000200176351363988 0.000202084665301384 3601
5595 815973 5 0.05 0.25 1e-04 1 60 "LAT" 0.257010760147765 0.573480500091365 0.15021457614021 0.334971014628425 0.485699303348642 0.552828130471534 0.293537077909832 0.333388448155135 0.742710063496407 0.559766947980756 0.443751654050043 0.333950358581873 0.999377626807466 0.99955132659657 0.999492753527175 0.000622373192534103 0.000448673403429528 0.000507246472825097 3601
5596 297892 1 3 0.25 1e-04 1 60 "LAT" 0.259409751657366 0.563545838709331 0.158990154259231 0.345069184281671 0.472870557723089 0.546268512253858 0.298309078042504 0.341526991203373 0.732280309380455 0.55192300207099 0.457299232301736 0.343114646040804 0.999824104464858 0.999810608736947 0.99981527654406 0.000175895535141823 0.000189391263052929 0.000184723455940079 3601
5597 1292520 2 3 0.25 1e-04 1 60 "LAT" 0.256464702928421 0.564132485819319 0.156746350596719 0.34445835066696 0.479214824404826 0.552386641533583 0.291492346895543 0.333727307575027 0.735679527333247 0.556089117775078 0.448238697492263 0.33772724092471 0.999062715390114 0.999747280394501 0.999514480903013 0.00093728460988606 0.000252719605498849 0.000485519096986952 3601
5598 1108670 3 3 0.25 1e-04 1 60 "LAT" 0.257667087566122 0.561556382044719 0.159419730518996 0.347062142828261 0.474370385843023 0.547894864231398 0.296409049473216 0.339412145134721 0.732037473409145 0.552229801976134 0.455828779992212 0.342466301005066 0.999448398468376 0.999680931804578 0.999601015795278 0.000551601531624439 0.000319068195422457 0.000398984204722217 3601
5599 886649 4 3 0.25 1e-04 1 60 "LAT" 0.258324296529382 0.564963585374746 0.157202996586946 0.343609736685986 0.472093836478548 0.542540265057893 0.301660630552579 0.343902639471791 0.730418133007931 0.549877315898194 0.458863627139525 0.344189478726108 0.999801886069303 0.999752028750863 0.999769203427161 0.000198113930696538 0.000247971249136787 0.000230796572839072 3601
5600 832729 5 3 0.25 1e-04 1 60 "LAT" 0.259987433717275 0.563069657334041 0.159605582829271 0.345524122955093 0.472240880299464 0.545751134803391 0.297853721731253 0.341445103112723 0.732228314016739 0.551399816916312 0.457459304560523 0.343245372919967 0.999821217266851 0.999796010413964 0.999804743245034 0.000178782733149376 0.000203989586036153 0.000195256754966096 3601
5601 84721 1 0.05 0.5 1e-04 1 60 "LAT" 0.263047867713137 0.571816562423097 0.154962583601026 0.336687501297711 0.480435850823192 0.551870134635966 0.291406729779848 0.334129117488603 0.74348371853633 0.558732828404844 0.446369313380875 0.335038613998338 0.999877414005072 0.999857217051517 0.999864181293858 0.000122585994928064 0.000142782948482557 0.000135818706141747 3601
5602 433581 2 0.05 0.5 1e-04 1 60 "LAT" 0.259506561344207 0.575055330919012 0.150505249396661 0.333390464301385 0.486055659468955 0.55521176204026 0.290335800762849 0.331193145676162 0.745562220813162 0.561926842153391 0.44084105015951 0.331966747971942 0.999860326975964 0.999841007933463 0.999847564185596 0.000139673024035883 0.000158992066536596 0.000152435814404517 3601
5603 1081928 3 0.05 0.5 1e-04 1 60 "LAT" 0.263083072769308 0.574296534205305 0.153152535174733 0.334177806812841 0.48028990078244 0.554033404610305 0.288099303582094 0.331707262832172 0.743372973551748 0.56099206571439 0.441251838756827 0.332597696321675 0.999866567406625 0.999850211532376 0.999855851805422 0.000133432593374793 0.000149788467623599 0.000144148194578026 3601
5604 281242 4 0.05 0.5 1e-04 1 60 "LAT" 0.259069034658338 0.571895325856293 0.152537340140617 0.336578057705597 0.483930398361743 0.553250919940401 0.291653981393391 0.332842044145853 0.742999433020081 0.559578283233307 0.444191321534007 0.334142152228391 0.99988474254248 0.999876937857044 0.999879590567631 0.000115257457520429 0.000123062142956424 0.000120409432368973 3601
5605 374918 5 0.05 0.5 1e-04 1 60 "LAT" 0.259182368649932 0.572918089038661 0.151854202650986 0.335549843481377 0.483629016955288 0.552769789037072 0.291925462011902 0.333017574084778 0.742811385605221 0.559589491308003 0.443779664662889 0.333915305952611 0.999831669472378 0.999862119960157 0.999851769138899 0.000168330527621624 0.000137880039842772 0.000148230861100823 3601
5606 40958 1 3 0.5 1e-04 1 60 "LAT" 0.258891162626815 0.566481699045166 0.156460523508866 0.342030860622261 0.475066703625512 0.548998776372172 0.295878435768057 0.33899543264059 0.733957866252327 0.554691276691726 0.452338959276924 0.34040297742165 0.99988438957458 0.99986167669847 0.999869501080914 0.000115610425420187 0.000138323301530234 0.000130498919085796 3601
5607 728182 2 3 0.5 1e-04 1 60 "LAT" 0.259145495734149 0.568848570055071 0.154880743243368 0.339634150230749 0.475893031556181 0.546974185086708 0.298188492729549 0.340229462531945 0.735038527290329 0.5541653843118 0.453069235972917 0.340346037921951 0.999882968188146 0.999868106688247 0.999873215761064 0.000117031811854201 0.000131893311753025 0.000126784238936047 3601
5608 844550 3 3 0.5 1e-04 1 60 "LAT" 0.25722517964566 0.56201710095109 0.158752547213974 0.346604500390038 0.476057922650488 0.547022634455418 0.298529416838529 0.340424071623993 0.733283102296148 0.551846014825016 0.457281964052503 0.342904241251275 0.99988613667104 0.999868292577657 0.99987440339769 0.000113863328960017 0.00013170742234342 0.00012559660231007 3601
5609 342466 4 3 0.5 1e-04 1 60 "LAT" 0.258265917442738 0.57051131482228 0.1531325933661 0.338031695626547 0.475678927356769 0.547547452860652 0.297896626373441 0.339948547412053 0.733944844799506 0.555041146541855 0.451029219739541 0.339672925361131 0.999876529566015 0.999833102865703 0.999848004650446 0.000123470433985453 0.00016689713429685 0.000151995349554179 3601
5610 296747 5 3 0.5 1e-04 1 60 "LAT" 0.259500173095368 0.559761802748538 0.161895846279953 0.348858940114879 0.473851760017158 0.54998566449143 0.291601507708024 0.336026609634843 0.733351933112526 0.553059909511569 0.453497353987977 0.340848353332057 0.999867339643535 0.999863019571804 0.999864511309474 0.000132660356465273 0.000136980428195997 0.000135488690526084 3601
5611 1127520 1 0.05 0 1e-04 0 70 "LAT" 0.260670774153123 0.56258647184944 0.160415899562246 0.346038290614131 0.499493218165215 0.561517959964653 0.309130514882641 0.347127984347625 0.760163992318338 0.561862544605048 0.469546414444887 0.346776456108374 0.999445323590685 0.998817068982376 0.999032468681492 0.000554676409315401 0.00118293101762436 0.000967531318508102 651
5612 774127 2 0.05 0 1e-04 0 70 "LAT" 0.260360176794993 0.5650946036811 0.158320355253805 0.343479093757804 0.500519275467631 0.560722453681211 0.310873729912931 0.347959003177072 0.760879452262624 0.5621894802146 0.469194085166735 0.34645561457165 0.998709866035541 0.998049528355891 0.99827534442825 0.00129013396445892 0.00195047164410873 0.00172465557174966 286
5613 867690 3 0.05 0 1e-04 0 70 "LAT" 0.259817144936356 0.560026904048743 0.161841868073212 0.348617136197647 0.497722982838416 0.55639687985771 0.31554050000512 0.352325436093936 0.757540127774772 0.557615256529715 0.477382368078331 0.351080754831609 0.999525852516162 0.999614778137953 0.999584295360756 0.000474147483838117 0.000385221862047096 0.000415704639244469 3601
5614 967470 4 0.05 0 1e-04 0 70 "LAT" 0.255713586794065 0.558420257002695 0.160465378634747 0.350251529929762 0.502685074060938 0.561036354093116 0.311776504830866 0.347573221066762 0.758398660855004 0.560117730828589 0.472241883465613 0.348513301172799 0.999514089001008 0.999351032603329 0.999406030444783 0.000485910998991558 0.000648967396671093 0.000593969555217232 3601
5615 1241530 5 0.05 0 1e-04 0 70 "LAT" 0.25556484674738 0.560519767393072 0.158840206911373 0.348127228139865 0.501477629835641 0.558441178591213 0.31491893890986 0.350178456410373 0.757042476583021 0.559118372510383 0.473759145821233 0.349510734630406 0.992650427668971 0.991594711813696 0.991950961716762 0.00734957233102855 0.00840528818630424 0.00804903828323777 2450
5616 863727 1 3 0 1e-04 0 70 "LAT" 0.258021399107293 0.565613654852764 0.156591669741203 0.343029460084834 0.495057814791782 0.554296824430131 0.318338614391586 0.354508189739654 0.753079213899075 0.557859313411515 0.474930284132789 0.350899871450037 0.689517210726401 0.606318876579677 0.634772323160081 0.310482789273599 0.393681123420323 0.365227676839919 405
5617 945187 2 3 0 1e-04 0 70 "LAT" 0.259800280707052 0.563065027908357 0.159580158673893 0.345563055097854 0.493664314848532 0.556279206277299 0.31456476844074 0.352669562918853 0.753464595555584 0.558321202289488 0.474144927114633 0.35052912188081 0.999530578302281 0.998599964203492 0.998920560962256 0.000469421697719118 0.00140003579650838 0.00107943903774445 2566
5618 1306798 3 3 0 1e-04 0 70 "LAT" 0.255224447508508 0.56333359198358 0.156519963927285 0.345281878076389 0.495824353912631 0.553798669289441 0.319966828099838 0.355195864862114 0.75104880142114 0.556715684795033 0.476486792027123 0.352164706364705 0.962975952779693 0.979727731614621 0.97404265457837 0.0370240472203068 0.0202722683853786 0.0259573454216298 2810
5619 357045 4 3 0 1e-04 0 70 "LAT" 0.259656109065859 0.564267942374805 0.158540147039122 0.344315929954487 0.490507247725686 0.555606319210485 0.314110077255285 0.353459715586429 0.750163356791544 0.558289217304633 0.472650224294407 0.350626286649412 0.999556330078194 0.995195217753486 0.996703133635638 0.000443669921805766 0.00480478224651399 0.00329686636436168 2684
5620 1120326 5 3 0 1e-04 0 70 "LAT" 0.25821405247287 0.563163082766497 0.158506226847956 0.345431882568863 0.494206302018503 0.557300878299195 0.313473986550724 0.351567868741475 0.752420354491372 0.559034648711433 0.471980213398681 0.349751084107216 0.99851356536788 0.999056967324757 0.998870634101441 0.00148643463211973 0.000943032675242893 0.00112936589855856 3601
5621 629247 1 0.05 0.25 1e-04 0 70 "LAT" 0.257652977199222 0.561871913246559 0.15906446240432 0.346740461131832 0.502454340990092 0.561705724196019 0.310695809884633 0.346931502593843 0.760107318189314 0.56173515587217 0.469760272288953 0.346894099877086 0.999822226798232 0.999791745733249 0.999802077585062 0.00017777320176783 0.000208254266750708 0.000197922414937608 3601
5622 1173403 2 0.05 0.25 1e-04 0 70 "LAT" 0.256256135853719 0.560179482531023 0.159477550830917 0.348483580909592 0.502318868309826 0.558989613394303 0.314504677818227 0.34964974146094 0.758575004163545 0.559370355600257 0.473982228649144 0.349277293226323 0.999612634321409 0.999365878132385 0.999449215352099 0.000387365678590827 0.000634121867614676 0.000550784647901028 3601
5623 544926 3 0.05 0.25 1e-04 0 70 "LAT" 0.261179445023251 0.564542001613523 0.159249262087965 0.344093711897849 0.499297808307756 0.561174334049438 0.309429641422879 0.347434871100843 0.760477253331007 0.562308556632635 0.468678903510844 0.346309950515533 0.999558958067388 0.999670319959786 0.999632096453524 0.000441041932612029 0.000329680040214501 0.000367903546475892 3601
5624 479798 4 0.05 0.25 1e-04 0 70 "LAT" 0.257036182179433 0.561907917337697 0.158667407849398 0.34671085001644 0.501986534604168 0.560080882897654 0.31277234923377 0.348562780796497 0.759022716783602 0.560674897168579 0.471439757083167 0.347960786386914 0.999819053045209 0.999818212058443 0.999818496765304 0.00018094695479127 0.000181787941556764 0.000181503234696148 3601
5625 191746 5 0.05 0.25 1e-04 0 70 "LAT" 0.260287072753926 0.562756905855732 0.160011886541861 0.345825980997868 0.499399646640071 0.561536671543034 0.308924481024789 0.347093523344858 0.759686719393997 0.561924807101683 0.46893636756665 0.346689658381174 0.999816550501091 0.999803917655854 0.999808245257902 0.000183449498909115 0.000196082344146123 0.000191754742097669 3601
5626 107985 1 3 0.25 1e-04 0 70 "LAT" 0.256526882252735 0.55918719972938 0.160512455470335 0.349471616761537 0.492494449549935 0.551444435710172 0.321758333786862 0.358053662927092 0.74902133180267 0.55371583619539 0.482270789257197 0.355517695209866 0.9998240792881 0.999827512539619 0.999826337315773 0.000175920711900101 0.000172487460381326 0.000173662684226698 3601
5627 468730 2 3 0.25 1e-04 0 70 "LAT" 0.259719242585406 0.563422478457946 0.15927322799215 0.345148736158693 0.495544290881844 0.558932111476767 0.311297313853735 0.349660728104964 0.75526353346725 0.560292202928028 0.470570541845885 0.34829645014669 0.999833558701596 0.999187348734412 0.999409386276998 0.000166441298404324 0.000812651265588163 0.000590613723002355 3601
5628 941040 3 3 0.25 1e-04 0 70 "LAT" 0.261471974030067 0.567554825034019 0.157206967791147 0.341042011996266 0.488905704363176 0.54897664206971 0.322810555237816 0.360358596012794 0.750377678393243 0.555060932837649 0.480017523028963 0.354036681393532 0.999805057835705 0.999594196588599 0.999667494863718 0.000194942164295183 0.000405803411400712 0.000332505136282225 3601
5629 736676 4 3 0.25 1e-04 0 70 "LAT" 0.257760593437071 0.56143141334634 0.159550444008851 0.34722647811925 0.492467669939935 0.552346674371193 0.319845834827175 0.356673411723606 0.750228263377007 0.555142737988573 0.479396278836026 0.353767390898414 0.999804600681638 0.998739004703392 0.999104658899868 0.000195399318361754 0.00126099529660793 0.000895341100131775 3601
5630 762942 5 3 0.25 1e-04 0 70 "LAT" 0.25884785268397 0.557099699093179 0.163434007695866 0.351545198735007 0.494764857192808 0.560292266413684 0.309126665381504 0.348403039104699 0.753612709876778 0.5589505823932 0.47256067307737 0.349733769062459 0.999814024675084 0.999807246180127 0.999809575502774 0.000185975324916054 0.000192753819872886 0.000190424497225733 3601
5631 908071 1 0.05 0.5 1e-04 0 70 "LAT" 0.260713472944207 0.564167648532279 0.159259627691357 0.344451180209907 0.499661231525842 0.562612011727014 0.307579740079339 0.345970909772227 0.760374704470049 0.563127344851013 0.466839367770696 0.345468194834516 0.999882798775465 0.999877582433206 0.999879370437343 0.000117201224534572 0.000122417566793514 0.000120629562656976 3601
5632 784571 2 0.05 0.5 1e-04 0 70 "LAT" 0.265343118811007 0.56421394608295 0.162032527183518 0.344373348626202 0.495731286429661 0.564574110965517 0.302362552348481 0.343992176555853 0.761074405240668 0.564431550413409 0.464395079531999 0.344142420470471 0.999867541700047 0.999865859763809 0.99986644616982 0.000132458299953102 0.000134140236190514 0.000133553830180046 3601
5633 360863 3 0.05 0.5 1e-04 0 70 "LAT" 0.262512010174662 0.567393575741641 0.157887580056728 0.341144283079464 0.501032350261901 0.566719790821273 0.302502589302587 0.341856656172777 0.763544360436563 0.566929032528837 0.460390169359315 0.341634516067773 0.999807989364948 0.999877394037824 0.99985353431467 0.000192010635052016 0.000122605962176048 0.000146465685330497 3601
5634 1075162 4 0.05 0.5 1e-04 0 70 "LAT" 0.260923288419601 0.563292283673808 0.16005060954323 0.345327319444711 0.497418169667989 0.561118743211902 0.308333921010159 0.347445384315867 0.75834145808759 0.561841386126404 0.468384530553389 0.346742065833379 0.999883069463022 0.99988263105854 0.999882781836338 0.000116930536978379 0.000117368941460355 0.000117218163661671 3601
5635 984677 5 0.05 0.5 1e-04 0 70 "LAT" 0.262159744024693 0.561595329747189 0.162065195512026 0.347040865799865 0.496522068930341 0.558794189054901 0.31116454838614 0.349856865581306 0.758681812955034 0.559737586112789 0.473229743898167 0.348908813750176 0.999885632377836 0.999880214339716 0.999882085656716 0.000114367622164425 0.000119785660284159 0.000117914343284383 3601
5636 624837 1 3 0.5 1e-04 0 70 "LAT" 0.259481846053925 0.564665654693235 0.158189171944025 0.343957415495521 0.496097074448724 0.559670512332777 0.310889092534032 0.349069392485005 0.755578920502649 0.561144516311528 0.469078264478057 0.347562620199834 0.999878488762431 0.999880381876471 0.999879732263655 0.000121511237568516 0.000119618123528548 0.000120267736344695 3601
5637 1020010 2 3 0.5 1e-04 0 70 "LAT" 0.258757420194653 0.55931736509549 0.161720861710304 0.349340975611661 0.490941258711219 0.552698091586393 0.318706769102666 0.356516124774219 0.749698678905872 0.554656095541513 0.48042763081297 0.354383903767569 0.999881484772248 0.999848985290457 0.999860195050568 0.000118515227752357 0.000151014709542642 0.000139804949432082 3601
5638 684431 3 3 0.5 1e-04 0 70 "LAT" 0.262777164663052 0.561334406801248 0.162693800783853 0.347268468819462 0.491058874025592 0.55671657301002 0.311641408456118 0.351906624011135 0.753836038688644 0.558107793106677 0.47433520923997 0.350512057824546 0.999883028189551 0.999884279843012 0.999883843898688 0.00011697181044887 0.000115720156987992 0.000116156101312017 3601
5639 492179 4 3 0.5 1e-04 0 70 "LAT" 0.262398310027352 0.55974667834869 0.163669835831932 0.348914013167186 0.486260149814632 0.550761459844627 0.318310474480356 0.358285792472974 0.748658459841984 0.553631367845577 0.481980310312288 0.355294161675095 0.999881763805969 0.99988074526687 0.999881101817987 0.000118236194030486 0.000119254733129809 0.000118898182013182 3601
5640 204967 5 3 0.5 1e-04 0 70 "LAT" 0.259630850538666 0.563004105603414 0.159509271621061 0.345565259623368 0.490011733838557 0.553396324757221 0.31726950254271 0.355896195037008 0.749642584377223 0.556404426552044 0.476778774163771 0.3526579196126 0.999882068733741 0.999881352052685 0.999881600029423 0.000117931266258693 0.000118647947315333 0.00011839997057703 3601
5641 353155 1 0.05 0 1e-04 0.1 70 "LAT" 0.260579029144616 0.558916327621025 0.163147884275429 0.349754949708078 0.496264064476698 0.556958465143338 0.313043805130641 0.35095481365417 0.756843093621314 0.557613022556458 0.47619168940607 0.350560760351799 0.999642016430927 0.999599628984133 0.999614206672034 0.000357983569072986 0.000400371015866815 0.000385793327966187 3601
5642 549177 2 0.05 0 1e-04 0.1 70 "LAT" 0.261320515921918 0.562296397750092 0.161049978265845 0.346370424463683 0.498786333942123 0.561641427037555 0.30784922795476 0.346228158709748 0.760106849864041 0.561835440229155 0.468899206220605 0.346308181900277 0.994133293478702 0.990618249151841 0.991825574638362 0.00586670652129816 0.00938175084815892 0.00817442536163786 1967
5643 553468 3 0.05 0 1e-04 0.1 70 "LAT" 0.259060429116495 0.563341761838338 0.158837282853018 0.345257398915696 0.500049970168529 0.560690382761448 0.30991375518367 0.347179195333863 0.759110399285024 0.561575012332175 0.468751038036688 0.346543026370192 0.999059824178142 0.999125504695702 0.999103116653527 0.000940175821857863 0.000874495304298287 0.000896883346473465 3601
5644 219440 4 0.05 0 1e-04 0.1 70 "LAT" 0.256138462758752 0.562665045862966 0.157554163051099 0.34596334826721 0.503773456294298 0.561550410817839 0.311002340596132 0.346339752383621 0.759911919053049 0.561895547293419 0.46855650364723 0.34624351175978 0.99925836549805 0.99924484907095 0.999249400626778 0.000741634501950172 0.000755150929049583 0.000750599373222465 3601
5645 611404 5 0.05 0 1e-04 0.1 70 "LAT" 0.261283538779885 0.564594369172911 0.15926848957276 0.344008030848838 0.498974402102366 0.563097725936123 0.305810368834359 0.344733113767477 0.760257940882251 0.563586944972571 0.465078858407119 0.344509114349275 0.999048770052726 0.999312483215125 0.999221945093979 0.000951229947274353 0.00068751678487466 0.000778054906021001 3601
5646 69100 1 3 0 1e-04 0.1 70 "LAT" 0.262348621719246 0.562339863517352 0.161651549574856 0.346301351263759 0.488202269900818 0.556092508899914 0.31163991717422 0.352544529956233 0.750550891620063 0.557936935548547 0.473291466749076 0.350722948784374 0.999595314339478 0.998603243956014 0.998949619708409 0.000404685660521633 0.00139675604398646 0.00105038029159114 290
5647 1311264 2 3 0 1e-04 0.1 70 "LAT" 0.25726295074261 0.566709165207054 0.155328140585965 0.341848351999009 0.494452649190908 0.558412397664849 0.311580203980917 0.349549792431657 0.751715599933518 0.560912266320081 0.466908344566882 0.347263949191372 0.999645720790307 0.996241733436497 0.997404241461414 0.000354279209693209 0.00375826656350249 0.00259575853858563 2085
5648 1285764 3 3 0 1e-04 0.1 70 "LAT" 0.261034309443641 0.564846650798621 0.158987580169594 0.343731853111985 0.487498020796537 0.551192340348612 0.318280130806401 0.357346019474082 0.748532330240178 0.555606793708992 0.477267710975995 0.352959566437813 0.997501886350971 0.916807479723514 0.944879864525686 0.00249811364902891 0.0831925202764862 0.0551201354743138 284
5649 9308 4 3 0 1e-04 0.1 70 "LAT" 0.257444597452658 0.561167710441101 0.159574403796177 0.347465319772167 0.489615816428865 0.55155449068158 0.318787894324411 0.356777401835369 0.747060413881522 0.554497023904047 0.478362298120588 0.353953190927421 0.94756641555126 0.982875620752913 0.970732366785873 0.0524335844487405 0.0171243792470872 0.0292676332141273 1250
5650 610997 5 3 0 1e-04 0.1 70 "LAT" 0.257048104437117 0.562457411326683 0.158304403185529 0.346166959951288 0.495029064925388 0.556696963520567 0.314560768162495 0.351678302402588 0.752077169362505 0.55837020264839 0.472865171348024 0.350103612211715 0.945962575177892 0.973637991340462 0.964191440086374 0.0540374248221085 0.0263620086595377 0.0358085599136258 520
5651 700206 1 0.05 0.25 1e-04 0.1 70 "LAT" 0.260642633338481 0.565947302093721 0.157885905756566 0.342650142437441 0.499784012833179 0.561293573470047 0.309002843578552 0.346579478344026 0.76042664617166 0.562856640438021 0.466888749335119 0.345263527361429 0.999662410113425 0.999649078515123 0.999653641112642 0.000337589886575146 0.000350921484877377 0.000346358887358436 3601
5652 311642 2 0.05 0.25 1e-04 0.1 70 "LAT" 0.259839186885998 0.562493539193329 0.159977137268576 0.346103618652502 0.499780641609309 0.561220230474798 0.309023206933955 0.34667191198738 0.759619828495307 0.561630494214111 0.469000344202531 0.346502879567002 0.999803515411872 0.999796007097165 0.999798573030705 0.000196484588128289 0.000203992902834673 0.000201426969294962 3601
5653 505963 3 0.05 0.25 1e-04 0.1 70 "LAT" 0.258435626026831 0.5614021072615 0.159894764069949 0.347236755458591 0.501214570153213 0.560525621109126 0.310925115629068 0.347396353808521 0.759650196180044 0.560794356758922 0.470819879699016 0.347371531051146 0.999774935058377 0.999748004149679 0.999757157972253 0.000225064941622736 0.000251995850321274 0.000242842027747072 3601
5654 257256 4 0.05 0.25 1e-04 0.1 70 "LAT" 0.258002632907107 0.559489116482334 0.16109600824271 0.349169310386241 0.499847209366778 0.559529740548314 0.311507048699132 0.34834491852546 0.757849842273885 0.559482442273156 0.472603056941842 0.348659454804818 0.999768336049278 0.999613581321591 0.999666223614739 0.000231663950722245 0.000386418678409214 0.00033377638526135 3601
5655 1159735 5 0.05 0.25 1e-04 0.1 70 "LAT" 0.263856091969191 0.562820676792706 0.162159598040509 0.345773849225664 0.494409612346951 0.559901816110189 0.307516846843905 0.347944182772029 0.758265704316142 0.56088890778242 0.469676444884414 0.3472170979915 0.999462364580929 0.999435875506868 0.999445081548766 0.000537635419070565 0.00056412449313203 0.000554918451234438 3601
5656 286253 1 3 0.25 1e-04 0.1 70 "LAT" 0.258377698315082 0.564023491124245 0.157941719886161 0.344590832406268 0.493994841956146 0.555397451438409 0.315538369237631 0.352765351760691 0.752372540271229 0.558091937710293 0.473480089123792 0.350234100180855 0.999774660848581 0.999018041500958 0.999277356092005 0.00022533915141887 0.000981958499042254 0.00072264390799489 3601
5657 932884 2 3 0.25 1e-04 0.1 70 "LAT" 0.258404129862051 0.554833768835157 0.165022727059775 0.353866763595634 0.492556072949949 0.557133943217496 0.311457090583234 0.35065892142592 0.750960202812 0.556046050762309 0.476479817643009 0.352064278068658 0.999824717049512 0.999811893869094 0.999816303479617 0.000175282950488057 0.00018810613090598 0.000183696520383259 3601
5658 370325 3 3 0.25 1e-04 0.1 70 "LAT" 0.256616962183744 0.565527702860256 0.155788674708861 0.343051287105441 0.493409668304095 0.553960309417725 0.317793218086812 0.354352347075409 0.750026630487839 0.557579452126648 0.473581892795674 0.350837976476515 0.999833560008717 0.999818017602474 0.999823323017165 0.000166439991283245 0.00018198239752556 0.000176676982834782 3601
5659 1279016 4 3 0.25 1e-04 0.1 70 "LAT" 0.258541512253916 0.564318349867682 0.157818793142041 0.344279562722541 0.493515641069505 0.553262300071295 0.317774279369172 0.35464433220873 0.752057153323421 0.55680834302934 0.475593072511213 0.351336335838616 0.999840537970666 0.999812688525244 0.999822237179067 0.000159462029334351 0.000187311474755887 0.000177762820933404 3601
5660 1227616 5 3 0.25 1e-04 0.1 70 "LAT" 0.259365767667576 0.564521394179295 0.158209173504628 0.344004334664709 0.490493385296232 0.557139141465273 0.311468602906987 0.351368909596196 0.749859152963808 0.559360181838679 0.469677776411614 0.349172349982661 0.999775656787461 0.999587507423178 0.999652498986201 0.000224343212539328 0.000412492576821515 0.0003475010137991 3601
5661 189151 1 0.05 0.5 1e-04 0.1 70 "LAT" 0.256916896299241 0.564519424333919 0.156658990807599 0.344079167828535 0.502828226297311 0.56127554778396 0.310826743061556 0.346565415568643 0.759745122596553 0.562337384144357 0.467485733869155 0.345759002078843 0.999883752094522 0.999885153953695 0.999884680526867 0.000116247905477947 0.000114846046305332 0.00011531947313267 3601
5662 678529 2 0.05 0.5 1e-04 0.1 70 "LAT" 0.261456548763511 0.564824173270876 0.159196596050877 0.343736988592475 0.498819721718519 0.563000945591764 0.30579792852576 0.344813159463974 0.76027627048203 0.563607680351426 0.464994524576636 0.344463037961457 0.999871803590338 0.999867617568142 0.999869055600891 0.000128196409662416 0.000132382431858153 0.000130944399108944 3601
5663 1046319 3 0.05 0.5 1e-04 0.1 70 "LAT" 0.256606515862568 0.559762321450896 0.160114886884209 0.348891143930302 0.500832728214927 0.559748494991945 0.312003164210518 0.348109052183459 0.757439244077496 0.559728830167411 0.472118051094727 0.348398586063476 0.999883826515115 0.999864753312951 0.999871209578615 0.000116173484885011 0.000135246687049178 0.000128790421385482 3601
5664 811984 4 0.05 0.5 1e-04 0.1 70 "LAT" 0.256260453014427 0.562787900055863 0.15754204298385 0.345819413897578 0.501307618616065 0.557833516236833 0.314930563078849 0.350032476071127 0.757568071630492 0.559474928395013 0.472472606062699 0.348640572777961 0.999821109357646 0.999872749910369 0.999855309555173 0.000178890642353757 0.000127250089630698 0.000144690444827316 3601
5665 1040790 5 0.05 0.5 1e-04 0.1 70 "LAT" 0.259365468431595 0.566751753672824 0.156491371819439 0.341785461068725 0.500121917298895 0.561826718249495 0.308282793594889 0.345982735322601 0.75948738573049 0.563479024547665 0.464774165414328 0.344577764302944 0.999874504017059 0.999876294796809 0.99987568419269 0.000125495982941281 0.000123705203191435 0.000124315807309637 3601
5666 654228 1 3 0.5 1e-04 0.1 70 "LAT" 0.257889863430771 0.55579672125118 0.163874547334443 0.352858268197176 0.491819855900781 0.555198841187068 0.314680198140965 0.353144582429021 0.749709719331551 0.55513063319049 0.478554745475408 0.353333309711761 0.999614692913802 0.999845280721986 0.999766003265765 0.000385307086198329 0.000154719278013595 0.000233996734235041 3601
5667 1159546 2 3 0.5 1e-04 0.1 70 "LAT" 0.256471832303126 0.557711728874027 0.161558883730896 0.350978098158748 0.496760195623193 0.556203808140335 0.315203609803192 0.351593609801093 0.753232027926319 0.556492316285336 0.476762493534089 0.351610141041462 0.999846355379378 0.99981690087967 0.99982691735289 0.000153644620622087 0.00018309912033025 0.000173082647109537 3601
5668 918352 3 3 0.5 1e-04 0.1 70 "LAT" 0.256691544071105 0.563097056913985 0.157663546894597 0.345523490304796 0.49322499674571 0.555496687773689 0.315531748823114 0.353003363698042 0.749916540816815 0.557791712081224 0.473195295717711 0.350767180329522 0.999879036675499 0.99981873146447 0.999839342926823 0.000120963324500823 0.00018126853553036 0.000160657073176822 3601
5669 652064 4 3 0.5 1e-04 0.1 70 "LAT" 0.259523163117724 0.561290198569787 0.16074292795946 0.347346166316051 0.491225582803869 0.556237082903319 0.312932338788116 0.352026595124129 0.750748745921593 0.557620801255301 0.473675266747576 0.350786279595204 0.999884064747514 0.999833569215084 0.999851001403278 0.000115935252486469 0.00016643078491614 0.000148998596721605 3601
5670 1060578 5 3 0.5 1e-04 0.1 70 "LAT" 0.263182592955872 0.565195682013168 0.160027825076612 0.343433183454607 0.491466959248791 0.555454299050471 0.312944141641739 0.352465877510556 0.754649552204662 0.558631808225695 0.472971966718351 0.349536700931241 0.999880680778196 0.999878512125282 0.999879266635179 0.000119319221804151 0.000121487874718373 0.000120733364821323 3601
5671 931397 1 0.05 0 1e-04 0.2 70 "LAT" 0.25944178934442 0.564214969772466 0.158430414283791 0.344391954578738 0.499984620824934 0.561546620748414 0.307913757704705 0.345491553017143 0.759426410169354 0.56243451124419 0.466344171988496 0.345138097767471 0.996389326346473 0.997229841696404 0.996943281767384 0.00361067365352656 0.00277015830359574 0.00305671823261561 2928
5672 951008 2 0.05 0 1e-04 0.2 70 "LAT" 0.260642234908321 0.565060607136932 0.158545219619499 0.343536259005326 0.499816528343935 0.562382779668501 0.306672984045103 0.344769518358971 0.760458763252256 0.563281169298387 0.465218203664602 0.344364956473832 0.96240134700144 0.95487185745826 0.957447641968681 0.0375986529985597 0.0451281425417402 0.0425523580313191 1006
5673 464540 3 0.05 0 1e-04 0.2 70 "LAT" 0.2595666103115 0.567198360103942 0.156286492708035 0.341358851692846 0.50180190608389 0.564484783917701 0.304848426010823 0.342571809978033 0.761368516395389 0.565384107209199 0.461134918718858 0.342182780938308 0.997601285882007 0.998430214509588 0.998148170714411 0.00239871411799304 0.00156978549041176 0.00185182928558872 3601
5674 982488 4 0.05 0 1e-04 0.2 70 "LAT" 0.258505162052168 0.559437011935767 0.161461989981956 0.349211366081081 0.497055080705997 0.556874656207827 0.312891132892804 0.35011635534459 0.755560242758165 0.557714133221011 0.47435312287476 0.349842220307863 0.99949720338991 0.999538515779245 0.999524411384422 0.000502796610090136 0.00046148422075508 0.000475588615578211 3601
5675 521680 5 0.05 0 1e-04 0.2 70 "LAT" 0.256475516907789 0.563976410056617 0.156787280579931 0.344578890550174 0.501457513316592 0.560921332501792 0.309716006028563 0.346082728353609 0.757933030224381 0.561927455899705 0.466503286608494 0.34559984383281 0.991197853478388 0.993629137791041 0.992808140729061 0.00880214652161155 0.00637086220895902 0.00719185927093869 890
5676 1070234 1 3 0 1e-04 0.2 70 "LAT" 0.264631786661092 0.562479080157679 0.162976488903159 0.346169184434064 0.486010990175719 0.556166332731387 0.308881005048367 0.351201521363586 0.750642776836811 0.558113027743739 0.471857493951526 0.349714187147652 0.999606508558918 0.9989828331019 0.999202166607688 0.000393491441082403 0.00101716689809991 0.000797833392312337 656
5677 944929 2 3 0 1e-04 0.2 70 "LAT" 0.259254790451848 0.563805571396652 0.158668498642175 0.344851208113612 0.49362558915569 0.554553357779762 0.315607721175358 0.352785013426815 0.752880379607538 0.557499844057195 0.474276219817533 0.350294114185706 0.998762003391429 0.971082800703305 0.980585748258591 0.00123799660857146 0.0289171992966946 0.0194142517414088 169
5678 1289885 3 3 0 1e-04 0.2 70 "LAT" 0.261882458125877 0.565791295604099 0.158759066242832 0.342888661558357 0.491275437811485 0.554984183037261 0.312910441305332 0.352049574842225 0.753157895937362 0.55849747346113 0.471669507548165 0.349106234821547 0.99942456017096 0.999485286671994 0.999464245909945 0.000575439829040197 0.000514713328005552 0.000535754090055185 3601
5679 1143784 4 3 0 1e-04 0.2 70 "LAT" 0.259643726359769 0.566227921271544 0.157046632587499 0.342353468940282 0.490316068524213 0.550518655699563 0.31995925425107 0.357062486166076 0.749959794883982 0.555573730982619 0.477005886838569 0.352359998750812 0.999603418607215 0.991577092926014 0.994345483080915 0.000396581392785051 0.00842290707398614 0.00565451691908484 1724
5680 613744 5 3 0 1e-04 0.2 70 "LAT" 0.257447338777775 0.56295571451743 0.158225170094909 0.345659278965488 0.49141997697751 0.552350872152928 0.318143311121892 0.355253702058405 0.748867315755285 0.555622783059277 0.4763684812168 0.352340857305843 0.998238432165581 0.999281992525274 0.998924278545374 0.00176156783441898 0.00071800747472561 0.00107572145462582 3601
5681 428857 1 0.05 0.25 1e-04 0.2 70 "LAT" 0.25679756130906 0.561720284603261 0.158682793421715 0.34692322802908 0.502144670362443 0.56088033341519 0.310225841585677 0.346165965170709 0.758942231671503 0.561146170217911 0.468908635007392 0.346440272340546 0.999602138085928 0.999664759526397 0.999643608361112 0.000397861914072437 0.000335240473602723 0.000356391638888401 3601
5682 339646 2 0.05 0.25 1e-04 0.2 70 "LAT" 0.258665542559566 0.565417924952754 0.157066709333462 0.343183211118165 0.50142550529124 0.561052283691521 0.30955369843978 0.346039224890703 0.760091047850807 0.562508558346816 0.466620407773242 0.345094175613319 0.999832143489397 0.999810846075744 0.999818077417832 0.000167856510603398 0.000189153924255696 0.000181922582167995 3601
5683 320965 3 0.05 0.25 1e-04 0.2 70 "LAT" 0.256020624376576 0.561087384228893 0.158681163452143 0.347505867674084 0.501085238604 0.559333912925644 0.311881053634725 0.347667287091189 0.757105862980576 0.559898207416176 0.470562217086868 0.347640559656825 0.99972133734389 0.999723523122681 0.999722785413047 0.000278662656109651 0.000276476877319311 0.000277214586952479 3601
5684 381163 4 0.05 0.25 1e-04 0.2 70 "LAT" 0.260427145662271 0.5659126070521 0.15773521919885 0.342642608434788 0.499717661681916 0.564112832719834 0.304020596999993 0.342862526450273 0.760144807344187 0.564714903235062 0.461755816198843 0.342800735440401 0.999818348343249 0.999814378808013 0.999815736201577 0.000181651656751152 0.00018562119198702 0.000184263798423177 3601
5685 1250702 5 0.05 0.25 1e-04 0.2 70 "LAT" 0.262823435264491 0.56619957577129 0.15898442032102 0.342343800034976 0.496288730559366 0.561609105951673 0.305599604203589 0.345398611667631 0.759112165823856 0.563161260220317 0.464584024524609 0.344375596052485 0.999822426413854 0.99980878984996 0.999813500285898 0.000177573586145765 0.000191210150039612 0.000186499714102157 3601
5686 970598 1 3 0.25 1e-04 0.2 70 "LAT" 0.257171328977468 0.565367472450703 0.156286702443764 0.343250827221007 0.492801294346128 0.552572515901362 0.318465597154466 0.355006379989797 0.749972623323596 0.556582939743877 0.474752299598229 0.351362334225829 0.999803535523713 0.999310012411884 0.999478691341268 0.000196464476286658 0.00068998758811607 0.000521308658731858 3061
5687 1138751 2 3 0.25 1e-04 0.2 70 "LAT" 0.260382858738499 0.567452358572009 0.15663338865695 0.341082950908125 0.492711690096287 0.556615266389971 0.311913608758786 0.350517887298699 0.753094548834786 0.560079736708894 0.468546997415736 0.347538889553365 0.999315312275166 0.999819102013553 0.999645492531938 0.000684687724833795 0.000180897986447414 0.000354507468062124 3601
5688 1209013 3 3 0.25 1e-04 0.2 70 "LAT" 0.255806086910463 0.564754197586848 0.155843529370731 0.343827575400835 0.493502011236066 0.553386648290667 0.317894630742509 0.354041020127148 0.74930809814653 0.556901723149555 0.473738160113239 0.350928228665042 0.999137581152936 0.999810785022353 0.999581698272796 0.00086241884706352 0.000189214977646974 0.000418301727203934 3601
5689 729383 4 3 0.25 1e-04 0.2 70 "LAT" 0.256909152827449 0.563207162846222 0.157718313299135 0.345388851556704 0.49232328739665 0.554033631758536 0.315689355649702 0.35315085466267 0.7492324402241 0.556878763315898 0.473407668948838 0.350794302704872 0.999693191697784 0.999575832586878 0.999615950627909 0.000306808302215989 0.000424167413122478 0.00038404937209065 3601
5690 799154 5 3 0.25 1e-04 0.2 70 "LAT" 0.26033764613476 0.560290741568655 0.161982156242502 0.348360159077328 0.48849438706639 0.552978056120295 0.315357699900034 0.354807669053271 0.74883203320115 0.555207015551584 0.477339856142536 0.352895185971647 0.99928331508078 0.999703079890757 0.999557462890807 0.000716684919219531 0.000296920109242578 0.000442537109192918 3601
5691 328340 1 0.05 0.5 1e-04 0.2 70 "LAT" 0.261764603009931 0.564306165799319 0.159765555549762 0.344304584758634 0.498442383932627 0.562440692539813 0.305701031743851 0.344603267897667 0.760206986942559 0.563057988335907 0.465466587293613 0.344524477181372 0.999881181821473 0.999884558015266 0.999883397682346 0.000118818178527058 0.000115441984734388 0.000116602317653654 3601
5692 59309 2 0.05 0.5 1e-04 0.2 70 "LAT" 0.257563855591268 0.565418782821886 0.156374706167655 0.34313527206924 0.502308592685251 0.562367172316954 0.308151351067257 0.344655883498769 0.759872448276519 0.563372485092634 0.464526057234912 0.34416793792502 0.999880221250705 0.99984145318709 0.999854566760955 0.000119778749295248 0.000158546812910053 0.000145433239044974 3601
5693 290251 3 0.05 0.5 1e-04 0.2 70 "LAT" 0.256443562988339 0.561480389355751 0.158644852404458 0.347151012488166 0.500306195419328 0.557474001445779 0.314059437467986 0.349551585322666 0.756749758407667 0.558805955975512 0.472704289872444 0.348761515442178 0.999882855395276 0.999882475813502 0.999882604146092 0.000117144604724397 0.00011752418649784 0.000117395853908137 3601
5694 654763 4 0.05 0.5 1e-04 0.2 70 "LAT" 0.259182819221055 0.561466131869696 0.160319716994472 0.347167603392276 0.498613294798675 0.559775827731611 0.309591373490664 0.347214705946549 0.75779611401973 0.560331344693852 0.469911090485136 0.347220095232972 0.99984844517447 0.999876482590269 0.999866911969208 0.000151554825529668 0.0001235174097306 0.000133088030792145 3601
5695 568973 5 0.05 0.5 1e-04 0.2 70 "LAT" 0.256293901639371 0.56126650956857 0.158703224748588 0.347360100647253 0.501153763865058 0.559367582019083 0.311836338094646 0.347632542151112 0.757447665504429 0.559978263162943 0.470539562843234 0.347570919334109 0.999825708774809 0.999875907836009 0.999858956062082 0.00017429122519122 0.000124092163990898 0.000141043937918004 3601
5696 470462 1 3 0.5 1e-04 0.2 70 "LAT" 0.255496207451202 0.556845655458053 0.161598599818358 0.351829440992372 0.498050479679043 0.559864550434485 0.310203625975432 0.347093233007875 0.753546687130245 0.558596968286225 0.471802225793791 0.348948016120151 0.999858613286244 0.999884537884384 0.999875759872432 0.00014138671375574 0.000115462115615535 0.000124240127567613 3601
5697 337807 2 3 0.5 1e-04 0.2 70 "LAT" 0.257686396002864 0.563910570888842 0.157620155005003 0.344728529228745 0.493489651452982 0.555164059159729 0.314855826484251 0.352106459423472 0.751176047455846 0.557847035841944 0.472475981489255 0.349899287385779 0.999883558142406 0.99987993492763 0.999881174160215 0.000116441857594056 0.000120065072370199 0.000118825839785124 3601
5698 15224 3 3 0.5 1e-04 0.2 70 "LAT" 0.258717930934731 0.55646531843808 0.163891619385154 0.352208944414915 0.490835763502503 0.554425857219904 0.314293390215094 0.35310925717761 0.749553694437234 0.554888828694584 0.478185009600248 0.353049954189718 0.99979779426863 0.999877307715608 0.999849906375684 0.000202205731370153 0.00012269228439168 0.000150093624316169 3601
5699 1252042 4 3 0.5 1e-04 0.2 70 "LAT" 0.257609883881044 0.564499511917499 0.157146491874962 0.344094100749806 0.492900272986555 0.553946161197518 0.315662453918465 0.352948462110532 0.750510156867599 0.557280333465497 0.472808945793427 0.350195096926697 0.999887649087667 0.999832104584302 0.999851101260041 0.000112350912332998 0.000167895415698002 0.000148898739958945 3601
5700 394032 5 3 0.5 1e-04 0.2 70 "LAT" 0.262106252242348 0.562449369674648 0.161467054729897 0.346163317762777 0.485770518178853 0.552051880681012 0.31529449714968 0.355755517307284 0.747876770421201 0.555285677670357 0.476761551879577 0.352821471545495 0.999882275690494 0.999882430783723 0.999882376572026 0.000117724309505847 0.00011756921627662 0.000117623427973853 3601
5701 712512 1 0.05 0 1e-04 0.3 70 "LAT" 0.256996594926861 0.563480009645011 0.15749585650175 0.345151237272318 0.50191435947375 0.562064870998085 0.307592672640193 0.344004507940708 0.758910954400611 0.562518807158451 0.465088529141943 0.344416732017501 0.999084869963449 0.998822701940134 0.998911229206099 0.000915130036551283 0.00117729805986622 0.00108877079390143 3601
5702 271215 2 0.05 0 1e-04 0.3 70 "LAT" 0.255880881772026 0.565496847474967 0.155315832739252 0.343131335481634 0.50307157348701 0.562202665026853 0.308035965933143 0.343898580209945 0.758952455259036 0.563281710320367 0.463351798672395 0.343668214592405 0.979550800374369 0.983023797865435 0.98185652974944 0.0204491996256308 0.0169762021345652 0.0181434702505602 2445
5703 345593 3 0.05 0 1e-04 0.3 70 "LAT" 0.257815070785093 0.566782373695665 0.155549245363624 0.341782481099868 0.50149521915806 0.561914603086735 0.307610153204655 0.344198206814759 0.759310289943153 0.563509615854377 0.463159398568279 0.343431488764061 0.999361198583626 0.999442382079944 0.999414908077312 0.00063880141637367 0.000557617920055723 0.000585091922687512 3601
5704 247305 4 0.05 0 1e-04 0.3 70 "LAT" 0.261597618575201 0.565618873765111 0.158673495834406 0.342973028393616 0.497650949486925 0.56336207677281 0.302953697054408 0.342690616028334 0.759248568062126 0.564112618804722 0.461627192888814 0.342812950993897 0.997618625999073 0.998262095190813 0.998041035820997 0.0023813740009267 0.00173790480918695 0.00195896417900344 1009
5705 383022 5 0.05 0 1e-04 0.3 70 "LAT" 0.258901139049738 0.561533570554586 0.160108800944254 0.347127213258397 0.4987881351693 0.559048688751481 0.310050448730668 0.347175173866211 0.757689274219037 0.559873585388726 0.470159249674922 0.34718053783872 0.940234587823018 0.946872770660167 0.944611074573891 0.0597654121769815 0.0531272293398327 0.0553889254261087 408
5706 887650 1 3 0 1e-04 0.3 70 "LAT" 0.259091362841063 0.560665034900017 0.160947821708941 0.347985794206005 0.488404998099498 0.549859104252541 0.318894019369906 0.356883127202647 0.747496360940561 0.553281841646387 0.479841841078847 0.354127100148864 0.999571758885742 0.999622763634435 0.999605152847363 0.000428241114257885 0.000377236365565465 0.000394847152636712 3601
5707 778041 2 3 0 1e-04 0.3 70 "LAT" 0.258049961751708 0.564932447645447 0.157083965374415 0.343651137492147 0.490915347948403 0.553757539460864 0.314781351626222 0.35275084453425 0.74896530970011 0.557238536245054 0.471865317000637 0.349988735374542 0.999330171483398 0.997004450378516 0.997802485007406 0.000669828516602243 0.00299554962148426 0.00219751499259426 1488
5708 1230336 3 3 0 1e-04 0.3 70 "LAT" 0.258566566395755 0.562343432877604 0.159352815369016 0.346306144621886 0.490100504144532 0.55382931186583 0.314144274009824 0.352695190554269 0.748667070540287 0.556420738054613 0.473497089378841 0.350844231621225 0.999588120491473 0.999673775146971 0.999644301853495 0.00041187950852738 0.000326224853029332 0.000355698146504995 3601
5709 980891 4 3 0 1e-04 0.3 70 "LAT" 0.259682071075044 0.561802524536205 0.1604683967592 0.346841060305368 0.486880979632704 0.551435426664574 0.315667667042521 0.355064127110486 0.746563050707747 0.554708418084825 0.476136063801721 0.352541569610314 0.99965214343794 0.998830465538394 0.999115125492433 0.000347856562060243 0.00116953446160562 0.000884874507566551 3411
5710 746630 5 3 0 1e-04 0.3 70 "LAT" 0.256063894794728 0.562732531941377 0.15755510121899 0.345909043015523 0.49219987497244 0.554082096206845 0.314879326496492 0.352030247776103 0.748263769767168 0.556656921952866 0.472434427715482 0.350323787112518 0.999603270332323 0.987571830586273 0.991671940650447 0.000396729667676566 0.0124281694137272 0.00832805934955277 1725
5711 1105309 1 0.05 0.25 1e-04 0.3 70 "LAT" 0.258466809575338 0.565050554896219 0.157204533361914 0.343501987595549 0.500627229564778 0.563906947571002 0.304185858166902 0.342119721722536 0.759094039140116 0.564268883781247 0.461390391528816 0.342616512508184 0.999688197242967 0.999738510654797 0.999721426577667 0.000311802757032537 0.000261489345203475 0.000278573422332861 3601
5712 752252 2 0.05 0.25 1e-04 0.3 70 "LAT" 0.258812496303485 0.560110446592019 0.1611498659006 0.348544691960967 0.497968008628766 0.558444567927314 0.310394248682773 0.347638428793462 0.756780504932251 0.558988449890094 0.471544114583373 0.347972592168737 0.9998055182197 0.999818731916534 0.999814226045662 0.000194481780299602 0.000181268083466344 0.000185773954338079 3601
5713 55888 3 0.05 0.25 1e-04 0.3 70 "LAT" 0.258698960445475 0.562283962345526 0.159444587953671 0.346360093507164 0.497874808696912 0.558064846403456 0.310709335801638 0.347942382283875 0.756573769142388 0.559484698598584 0.470153923755309 0.347419948385424 0.999798039981152 0.999820511579914 0.999812853690878 0.000201960018848278 0.000179488420086196 0.000187146309121641 3601
5714 433252 4 0.05 0.25 1e-04 0.3 70 "LAT" 0.261556615735408 0.564085476014646 0.159804262851752 0.344489092952 0.496559724059636 0.560215281863958 0.306924305710002 0.345900628340788 0.758116339795044 0.561520936557691 0.466728568561754 0.34543951647029 0.999829062069975 0.999810431822188 0.99981683936857 0.00017093793002513 0.000189568177811744 0.000183160631429876 3601
5715 541620 5 0.05 0.25 1e-04 0.3 70 "LAT" 0.25592366777224 0.561532615824834 0.158242932378868 0.34708255924827 0.50219992952223 0.560143203018541 0.310433363217296 0.345985139617608 0.75812359729447 0.560590061147038 0.468676295596164 0.346376474134022 0.999076249659004 0.998930232026728 0.998979387516168 0.000923750340996065 0.00106976797327159 0.00102061248383181 3601
5716 247307 1 3 0.25 1e-04 0.3 70 "LAT" 0.259757559273573 0.567906065308879 0.155918774910365 0.340652777700993 0.488691891172832 0.549909849886435 0.319284720915956 0.356952569636297 0.748449450446405 0.555719679271659 0.475203495826321 0.351738112729925 0.999828999173355 0.999824179862563 0.999825844443273 0.000171000826645106 0.000175820137436575 0.000174155556727325 3601
5717 187115 2 3 0.25 1e-04 0.3 70 "LAT" 0.261946525062679 0.567274054352006 0.157679143822007 0.341287355033681 0.489514380020268 0.556355516876839 0.309645260380435 0.349820127253975 0.751460905082947 0.559778476882524 0.467324404202442 0.347228845267166 0.999809843028707 0.999811284452063 0.999810784164753 0.0001901569712927 0.000188715547936632 0.00018921583524709 3601
5718 451539 3 3 0.25 1e-04 0.3 70 "LAT" 0.259295932836083 0.563669757875066 0.158778795412769 0.344951333293739 0.489454253551314 0.552927136293353 0.315147508551098 0.353604837981493 0.748750186387396 0.556243862656845 0.473926303963866 0.351018275007309 0.999645988003098 0.999799980014236 0.999746866967467 0.000354011996902412 0.000200019985764133 0.000253133032533319 3601
5719 877576 4 3 0.25 1e-04 0.3 70 "LAT" 0.261615222738678 0.566412441605174 0.158123978086747 0.342092559837769 0.486227944751022 0.550931688883189 0.316185452365374 0.355891966205261 0.747843167489701 0.555925395389419 0.47430943045212 0.351494859911896 0.998146860394136 0.999310122873581 0.998904953087879 0.00185313960586428 0.000689877126418534 0.00109504691212103 3601
5720 1000342 5 3 0.25 1e-04 0.3 70 "LAT" 0.257605807528459 0.56094630627191 0.159761950122533 0.347685101097942 0.489443808112762 0.550997757566937 0.317584878100311 0.355341659388086 0.747049615641221 0.554078723894155 0.477346828222844 0.353053317548944 0.999823983912993 0.999257638547926 0.999452124189482 0.000176016087007413 0.000742361452074144 0.000547875810518253 3601
5721 678882 1 0.05 0.5 1e-04 0.3 70 "LAT" 0.257122805676364 0.566450419530549 0.155371782495901 0.342150925823648 0.502914510962223 0.563454739087145 0.306164281783381 0.342623458735537 0.760037316638588 0.564426367778938 0.461536064279282 0.342502608716145 0.999884060172369 0.999883233273125 0.999883512159282 0.000115939827631081 0.000116766726874751 0.000116487840718116 3601
5722 873048 2 0.05 0.5 1e-04 0.3 70 "LAT" 0.258683058044953 0.564226414672965 0.157965000754622 0.344358370007055 0.498851029495002 0.560077767063969 0.308481372650822 0.345957181617208 0.757534087539954 0.561468880167703 0.466446373405444 0.345432556027679 0.999841664316877 0.999816753294105 0.999825232082324 0.000158335683123338 0.000183246705894632 0.000174767917675904 3601
5723 705627 3 0.05 0.5 1e-04 0.3 70 "LAT" 0.25583383344284 0.562510693619496 0.157471200890496 0.346134834146679 0.501619404525864 0.559045909116698 0.31171051610646 0.347025639306604 0.757453237968704 0.560185398711907 0.469181716996956 0.346751851360843 0.99988754066959 0.9998788768195 0.999881793669489 0.000112459330410531 0.000121123180499623 0.000118206330510855 3601
5724 93241 4 0.05 0.5 1e-04 0.3 70 "LAT" 0.257199215552672 0.562289999394813 0.158510205586213 0.346357368962842 0.499928060254907 0.558520044748336 0.311399928510207 0.347547735024665 0.757127275807579 0.559769921527869 0.46991013409642 0.347170538170257 0.999882033910225 0.999881134976299 0.999881439353718 0.000117966089775097 0.000118865023700633 0.000118560646282442 3601
5725 404822 5 0.05 0.5 1e-04 0.3 70 "LAT" 0.262537501221893 0.562659895372623 0.161481916876226 0.345961085521095 0.494644152661849 0.558665957345401 0.307834093859027 0.347362882552436 0.757181653883742 0.560019295238977 0.469316010735254 0.346904589542391 0.999768216356779 0.999859526621634 0.999827970160542 0.000231783643220575 0.000140473378366034 0.000172029839457525 3601
5726 703059 1 3 0.5 1e-04 0.3 70 "LAT" 0.26332626669489 0.559056298002096 0.164865586120636 0.349640626494892 0.48391970455087 0.55108920872244 0.314377813550143 0.35579690516539 0.74724597124576 0.553557353922081 0.479243399670779 0.353979940812755 0.999883303067165 0.999862633383995 0.999869893799414 0.000116696932835137 0.000137366616004562 0.000130106200586135 3601
5727 683636 2 3 0.5 1e-04 0.3 70 "LAT" 0.257276781853148 0.566205227867743 0.155688788001596 0.342350664225813 0.493396835831823 0.554565393410141 0.31492759162017 0.351908959958839 0.750673617684971 0.558196022883375 0.470616379621766 0.348993747402941 0.999884672893645 0.999853497874445 0.999864138057114 0.000115327106355422 0.000146502125555284 0.000135861942885912 3601
5728 157026 3 3 0.5 1e-04 0.3 70 "LAT" 0.260508332898133 0.564330006756498 0.159046218026535 0.344232849180276 0.487685455897047 0.5536996560422 0.312848327475593 0.352865900986249 0.74819378879518 0.55703078968909 0.471894545502128 0.350236550983803 0.999887154965681 0.999877978575413 0.999881161225811 0.000112845034318526 0.000122021424587356 0.000118838774188989 3601
5729 159283 4 3 0.5 1e-04 0.3 70 "LAT" 0.261803965690592 0.564724480667014 0.159526507138188 0.34388896674505 0.487746881975817 0.552808117837859 0.313319358856883 0.353270185819851 0.74955084766641 0.556678369908007 0.472845865995071 0.350277193756698 0.999868565827877 0.999849881422355 0.999856377208553 0.000131434172123414 0.000150118577645055 0.000143622791447374 3601
5730 305926 5 3 0.5 1e-04 0.3 70 "LAT" 0.260070589931193 0.560624038103656 0.161570581004421 0.348015736339885 0.489016480520405 0.555181243471485 0.311680621426101 0.351495020955898 0.749087070451598 0.556742424918786 0.473251202430522 0.35062697507333 0.999887036922407 0.999880815581791 0.99988296903156 0.000112963077592602 0.000119184418209435 0.000117030968440117 3601
5731 789433 1 0.05 0 1e-04 0.4 70 "LAT" 0.259911547851849 0.563706757103656 0.159115447509345 0.344911820403363 0.497591296928478 0.559724626823638 0.307364501055635 0.345380851575282 0.757502844780327 0.561057975721607 0.466479948564979 0.34524724082473 0.998158120084458 0.997941371300326 0.998015428735457 0.00184187991554221 0.00205862869967429 0.00198457126454342 1126
5732 727524 2 0.05 0 1e-04 0.4 70 "LAT" 0.257179977343266 0.568688653347013 0.153748568359665 0.339851054618426 0.502074932278254 0.564936695948827 0.302710158236874 0.340092349948682 0.759254909621519 0.566169199150808 0.456458726596539 0.340043547949316 0.999335474034503 0.999413902102549 0.999387447329215 0.000664525965497183 0.000586097897451343 0.000612552670784951 3601
5733 1131078 3 0.05 0 1e-04 0.4 70 "LAT" 0.258654737174257 0.564586240801042 0.157683279536757 0.344031899267941 0.499348986510683 0.560107321881657 0.307849777480481 0.344951046075738 0.75800372368494 0.561601541988688 0.465533057017238 0.344665507910025 0.999510649986257 0.999522557654758 0.999518512025176 0.000489350013742922 0.000477442345242291 0.000481487974824002 3601
5734 239620 4 0.05 0 1e-04 0.4 70 "LAT" 0.260582955703485 0.563474686919233 0.159743275154469 0.345141063573211 0.494514873944017 0.55872296705521 0.307040911383319 0.346224816722246 0.755097829647502 0.560323735155769 0.466784186537788 0.345882407752357 0.99893215452068 0.999066592361402 0.999020407133609 0.0010678454793196 0.000933407638597894 0.000979592866390811 3601
5735 808249 5 0.05 0 1e-04 0.4 70 "LAT" 0.256938346081964 0.566381686576902 0.155305549000643 0.3421860623345 0.501831829334729 0.562868968773162 0.305461933291103 0.342206446403156 0.758770175416693 0.564029578197346 0.460767482291747 0.342223253960309 0.998383502475424 0.997887692399849 0.998054894253248 0.00161649752457575 0.00211230760015064 0.00194510574675248 531
5736 957567 1 3 0 1e-04 0.4 70 "LAT" 0.258585482204849 0.563614737917457 0.158380812719514 0.345010163786799 0.489434331096367 0.553188259310029 0.313948779043443 0.352517044001319 0.748019813301216 0.556461102149648 0.472329591762957 0.350256869856946 0.999603525285066 0.999354820640232 0.999440383331171 0.000396474714934242 0.00064517935976821 0.000559616668828601 3601
5737 604943 2 3 0 1e-04 0.4 70 "LAT" 0.259761007514233 0.561493901413022 0.160694328280563 0.347148116755738 0.493304503960644 0.559912347662095 0.305121516262085 0.344907094085204 0.753065511474877 0.560263292175406 0.465815844542648 0.345868587847941 0.837373419510724 0.969746701139055 0.924279500197808 0.162626580489276 0.0302532988609452 0.0757204998021921 1369
5738 299047 3 3 0 1e-04 0.4 70 "LAT" 0.258685378776558 0.562949138967963 0.15892733890961 0.345696703301681 0.4906427993733 0.556811157611333 0.30923203687624 0.348600185098438 0.749328178149858 0.558585475286157 0.46815937578585 0.347948523784834 0.998933681685821 0.997378251733043 0.99791285114224 0.00106631831417884 0.00262174826695704 0.00208714885775989 1122
5739 187045 4 3 0 1e-04 0.4 70 "LAT" 0.256470368115283 0.564188409363454 0.15669927570599 0.344384366540758 0.49194262010451 0.554417242404716 0.313441582306961 0.351007591940624 0.748412988219792 0.557437773903708 0.47014085801295 0.34906463645236 0.999466417035119 0.999610628759149 0.999561454010378 0.00053358296488132 0.000389371240851288 0.000438545989622331 3601
5740 741431 5 3 0 1e-04 0.4 70 "LAT" 0.256646427319741 0.565158596846961 0.156066460823256 0.343437298297591 0.491070161573742 0.552503552248587 0.316142997406509 0.353241158068469 0.747716588893483 0.556474710229404 0.472209458229765 0.350249328814586 0.999415948764592 0.999636900147416 0.999561449505095 0.000584051235407967 0.00036309985258386 0.000438550494905266 3601
5741 1200726 1 0.05 0.25 1e-04 0.4 70 "LAT" 0.25686600834693 0.565541344127507 0.155910045888385 0.343003775358943 0.49976875166276 0.560529827878575 0.307519388313869 0.344446582489584 0.75663476000969 0.562201829461546 0.463429434202254 0.343979111282571 0.999811047012666 0.999796306946432 0.999801288719792 0.000188952987333663 0.000203693053567688 0.000198711280207924 3601
5742 1178548 2 0.05 0.25 1e-04 0.4 70 "LAT" 0.259965571255767 0.565696205929173 0.157650672850963 0.342927578392894 0.499418222040974 0.563265224780286 0.303408149249656 0.341792821658075 0.759383793296741 0.564065969545444 0.461058822100618 0.342209048373673 0.999813193668591 0.999819069451518 0.999817065987588 0.000186806331408841 0.000180930548481894 0.000182934012412184 3601
5743 1242146 3 0.05 0.25 1e-04 0.4 70 "LAT" 0.259347477497403 0.565559776047827 0.157418513173431 0.343040052094357 0.498569630339848 0.560641307540586 0.306706075207594 0.344428077372958 0.757917107837251 0.562288460659185 0.464124588381024 0.34398231139859 0.999817213025611 0.999810628705426 0.999812871901919 0.000182786974389196 0.000189371294573652 0.000187128098081061 3601
5744 59129 4 0.05 0.25 1e-04 0.4 70 "LAT" 0.262358376145698 0.565419690482922 0.159271530726052 0.34316283528704 0.494732956751726 0.558099407085512 0.307894132062064 0.346996628815398 0.757091332897425 0.560591202653239 0.467165662788116 0.345702439399858 0.999725439148655 0.999687357506126 0.999700491914021 0.000274560851344771 0.00031264249387375 0.000299508085978826 3601
5745 210387 5 0.05 0.25 1e-04 0.4 70 "LAT" 0.263668087120212 0.564926989840318 0.160448940310554 0.343608428596757 0.493525788633227 0.558273464770472 0.306926281336267 0.346840519473316 0.757193875753439 0.560550935247101 0.467375221646821 0.345745554322671 0.999780343904702 0.999814099791444 0.999802398559791 0.000219656095298075 0.000185900208556288 0.000197601440209432 3601
5746 45569 1 3 0.25 1e-04 0.4 70 "LAT" 0.261169892224385 0.562843578368317 0.160578627370828 0.34578132043778 0.48782297015275 0.554196760826742 0.311052253883993 0.351097797284848 0.748992862377135 0.556884528807336 0.471630881254821 0.34957049295273 0.999687647701755 0.999675516987454 0.999679726116439 0.00031235229824535 0.00032448301254598 0.000320273883560552 3601
5747 1037110 2 3 0.25 1e-04 0.4 70 "LAT" 0.258494737983301 0.567277436237911 0.155601121963557 0.341270387251943 0.490402246580748 0.554115282498654 0.313000801699906 0.351367325684602 0.748896984564049 0.558290580144239 0.468601923663463 0.348245587762821 0.999380337902289 0.999802145343959 0.999657337551161 0.000619662097711331 0.000197854656041076 0.000342662448838912 3601
5748 1089219 3 3 0.25 1e-04 0.4 70 "LAT" 0.260234238616595 0.563374537656055 0.159614405273483 0.345239729176822 0.488807027055155 0.553589580149038 0.312643215497154 0.351962898113761 0.74904126567175 0.556654445488879 0.472257620770637 0.349961961146248 0.999823375975476 0.999814981374392 0.999817883804059 0.000176624024524111 0.000185018625608273 0.000182116195941041 3601
5749 806386 4 3 0.25 1e-04 0.4 70 "LAT" 0.260471117807082 0.566527507695331 0.157399105162526 0.342115869725378 0.492008908286944 0.555357486113948 0.310875841105162 0.349392673144201 0.752480026094026 0.558953187723049 0.468274946267688 0.347126185484512 0.999816950877976 0.99983080050897 0.999826034671536 0.00018304912202434 0.000169199491029742 0.000173965328463599 3601
5750 531074 5 3 0.25 1e-04 0.4 70 "LAT" 0.259381828980052 0.56156831408231 0.160425864140011 0.347042362939922 0.49037728694383 0.557400885716907 0.307633805751489 0.347703461660866 0.749759115923881 0.55857225784982 0.468059669891501 0.347745676238176 0.999829017956418 0.99982402264005 0.999825743281523 0.000170982043582036 0.000175977359949562 0.000174256718476656 3601
5751 724995 1 0.05 0.5 1e-04 0.4 70 "LAT" 0.257200074097265 0.563261129546271 0.157781202701111 0.345355398326683 0.499932755720494 0.5599028933019 0.308584076426143 0.345132606405117 0.757132829817759 0.561012566782109 0.466365279127254 0.345234160190468 0.999858768871606 0.999851309743427 0.99985383296972 0.000141231128393693 0.000148690256573248 0.000146167030280425 3601
5752 825932 2 0.05 0.5 1e-04 0.4 70 "LAT" 0.257848739051701 0.563373079814247 0.1580753376945 0.345238526955335 0.498710798389694 0.559851722783212 0.307837540455243 0.345125343168195 0.756559537441395 0.561009866034738 0.465912878149743 0.345200251954156 0.999884647917673 0.999882207659625 0.999883035782645 0.000115352082326872 0.000117792340374995 0.00011696421735495 3601
5753 883129 3 0.05 0.5 1e-04 0.4 70 "LAT" 0.258138666185947 0.563759263266296 0.157977822988351 0.344839255428398 0.499344813454436 0.561039304320141 0.306468976418298 0.343959834406492 0.757483479640383 0.561939371701673 0.464446799406649 0.344282113084899 0.999876885061043 0.999878667113523 0.999878062303333 0.000123114938956722 0.000121332886476724 0.000121937696667514 3601
5754 1293191 4 0.05 0.5 1e-04 0.4 70 "LAT" 0.26253681958559 0.563213540209236 0.161052948389401 0.345384015781187 0.493956825781237 0.557430225056562 0.308353964964861 0.347644472749546 0.756493645366827 0.559403395256882 0.469406913354262 0.346885411442937 0.999884307733269 0.999880247955328 0.999881650532971 0.00011569226673138 0.00011975204467195 0.000118349467028613 3601
5755 843567 5 0.05 0.5 1e-04 0.4 70 "LAT" 0.256967305027732 0.56525060309323 0.156159134255266 0.343347941296351 0.500370670732625 0.560026569209293 0.308622528864142 0.345028346655338 0.757337975760357 0.561764402470821 0.464781663119408 0.344485192730618 0.999884874915876 0.999881487769279 0.999882631907772 0.000115125084124107 0.000118512230721102 0.000117368092227871 3601
5756 667253 1 3 0.5 1e-04 0.4 70 "LAT" 0.260343345690047 0.564619184713569 0.158749298724764 0.343970625240422 0.487513812858093 0.553864881895993 0.311231338348377 0.35127582722835 0.74785715854814 0.557221030815656 0.469980637073142 0.349116812349865 0.999879511039873 0.999879496157054 0.999879501310134 0.000120488960126916 0.000120503842945705 0.000120498689865984 3601
5757 67633 2 3 0.5 1e-04 0.4 70 "LAT" 0.257142321858713 0.564657997094575 0.156713941778616 0.343921568972635 0.492507571007512 0.554283317865293 0.313685325977134 0.350933517175458 0.749649892866225 0.557511702351612 0.47039926775575 0.34885185406936 0.999733062112548 0.999868512354306 0.999822295858511 0.000266937887451763 0.000131487645693666 0.000177704141488923 3601
5758 1273877 3 3 0.5 1e-04 0.4 70 "LAT" 0.256117136614794 0.565869470296572 0.155281751638734 0.342688411779756 0.493440132406366 0.555139224855409 0.312755471487981 0.349879786963911 0.74955726902116 0.558473262569209 0.468037223126716 0.347745187892544 0.999754687780264 0.99984016573111 0.999811119240772 0.000245312219736485 0.000159834268890196 0.000188880759227536 3601
5759 915370 4 3 0.5 1e-04 0.4 70 "LAT" 0.255691025548153 0.560209117558104 0.159187193102444 0.348439840793118 0.489680870861522 0.549346847120494 0.319707842143843 0.356227479644736 0.745371896409675 0.552704857971397 0.478895035246287 0.353926749395061 0.999888763459843 0.999831899661753 0.999851306827269 0.000111236540157336 0.00016810033824722 0.000148693172730631 3601
5760 428209 5 3 0.5 1e-04 0.4 70 "LAT" 0.259050723915387 0.56661456676947 0.156489315778665 0.341944275072013 0.488902169806116 0.553357829812025 0.313418978310704 0.352313976493072 0.747952893721504 0.557567655613371 0.469908294089369 0.349105647054597 0.999878758883271 0.999883583183768 0.999881921007826 0.000121241116728898 0.000116416816231555 0.000118078992173503 3601
5761 604866 1 0.05 0 1e-04 0.5 70 "LAT" 0.260302264675666 0.563290920484607 0.159653772776787 0.345357695262954 0.495210537468121 0.558126361250927 0.307066154448242 0.345721506932409 0.755512802143788 0.559851300667685 0.466719927225029 0.345641070158739 0.998969245417945 0.999149153966247 0.999087521511476 0.00103075458205465 0.000850846033753338 0.000912478488524315 3601
5762 1018841 2 0.05 0 1e-04 0.5 70 "LAT" 0.262431371084281 0.564089323389156 0.160363370724815 0.344575781141637 0.496001483154591 0.562604395665308 0.301208803437893 0.341230482395744 0.758432854238872 0.563083013555182 0.461572174162708 0.342420221873683 0.998565928681281 0.998467673289546 0.998501498652467 0.00143407131871881 0.00153232671045382 0.00149850134753295 3532
5763 1301466 3 0.05 0 1e-04 0.5 70 "LAT" 0.258230385715037 0.567763872090196 0.155067917297738 0.34080596790548 0.501215405986685 0.564741762417347 0.301386164603665 0.339254408379585 0.759445791701722 0.565745667169367 0.456454081901403 0.339800499774001 0.999572269673472 0.999513750266913 0.999533547081386 0.000427730326528359 0.00048624973308699 0.00046645291861354 3601
5764 315423 4 0.05 0 1e-04 0.5 70 "LAT" 0.258924508990079 0.564113918428341 0.158209801543419 0.344515868945452 0.49725064435112 0.559933950255468 0.30581959424349 0.343930666152615 0.756175153341198 0.561323638186682 0.464029395786909 0.344164389077817 0.999478030231083 0.999334082458978 0.999383100800675 0.000521969768916687 0.00066591754102165 0.000616899199325396 3601
5765 873539 5 0.05 0 1e-04 0.5 70 "LAT" 0.26115451383587 0.56901094942543 0.155912288112375 0.339532446364855 0.497479505667679 0.56178028085557 0.303333115117591 0.342175315291341 0.75863401950355 0.564220845816696 0.459245403229966 0.34130074637711 0.987771525267536 0.987470529162784 0.987573546549367 0.0122284747324641 0.0125294708372161 0.0124264534506327 2566
5766 82854 1 3 0 1e-04 0.5 70 "LAT" 0.259314931928679 0.561448042393941 0.160570446820706 0.347211879226094 0.487563651505546 0.551429843141897 0.313971297986819 0.352847591081219 0.746878583434225 0.554533169917578 0.474541744807525 0.351262472471044 0.999285035713149 0.998248904592917 0.998606413281873 0.000714964286850968 0.00175109540708273 0.00139358671812735 286
5767 1183018 2 3 0 1e-04 0.5 70 "LAT" 0.256940474089288 0.562091150158433 0.158515559342949 0.34658428811116 0.493671809570444 0.557993097815997 0.307969788783104 0.346054210429296 0.750612283659732 0.559152011799264 0.466485348126053 0.346477578824826 0.997231885485489 0.98683109265913 0.990371786503638 0.00276811451451135 0.0131689073408696 0.00962821349636179 2088
5768 458783 3 3 0 1e-04 0.5 70 "LAT" 0.26000690441225 0.564561712126401 0.158544643151739 0.34403187390622 0.48761735463576 0.552686917886152 0.312525566935989 0.351960810686925 0.74762425904801 0.556456207111205 0.471070210087728 0.349560906604577 0.999489157130332 0.999438299076883 0.999455879384495 0.00051084286966803 0.000561700923116561 0.000544120615505392 3601
5769 462363 4 3 0 1e-04 0.5 70 "LAT" 0.258388780337144 0.562366175250775 0.159259445589353 0.346266397594309 0.486319864317702 0.548767616374838 0.31710024581074 0.355421166696747 0.744708644654845 0.553093657531007 0.476359691400093 0.352624236094386 0.998475117341168 0.992625408307664 0.994641013875742 0.00152488265883175 0.00737459169233612 0.00535898612425776 2688
5770 370327 5 3 0 1e-04 0.5 70 "LAT" 0.259922484648235 0.561374492084612 0.160860404159794 0.347271473753844 0.488530567536802 0.556820439647854 0.306843913872007 0.347513789986562 0.748453052185037 0.558065180081866 0.467704318031802 0.34777153983567 0.994783354055339 0.998550219967645 0.997248886327511 0.00521664594466145 0.00144978003235483 0.00275111367248873 3524
5771 174241 1 0.05 0.25 1e-04 0.5 70 "LAT" 0.256504875739574 0.565208007721646 0.155912743872704 0.343376093946034 0.500218816780492 0.559420261128647 0.308416627717919 0.344575399239982 0.756723692520065 0.561343406479392 0.464329371590623 0.344196999387035 0.999812498746776 0.999818671753587 0.999816591039655 0.000187501253224058 0.000181328246413115 0.000183408960345055 3601
5772 234444 2 0.05 0.25 1e-04 0.5 70 "LAT" 0.261663660282718 0.565743828036292 0.158646223643097 0.342834543136905 0.497017025751453 0.562081270404869 0.302616978171285 0.341852658742041 0.758680686034171 0.563308858212799 0.461263201814383 0.342220115090437 0.999028074392535 0.999114392450765 0.999084778313258 0.000971925607465037 0.00088560754923488 0.00091522168674238 3601
5773 768792 3 0.05 0.25 1e-04 0.5 70 "LAT" 0.261489613546879 0.563336947378253 0.160327892891734 0.345261252243617 0.494715661576102 0.558612477657509 0.306148655254098 0.345306850818561 0.756205275122981 0.560220734440603 0.466476548145832 0.345307542186966 0.999394788842648 0.99959690913991 0.999527401072516 0.00060521115735214 0.00040309086009022 0.000472598927484179 3601
5774 1181081 4 0.05 0.25 1e-04 0.5 70 "LAT" 0.261273452592268 0.562553545755164 0.160856606966641 0.346100574864416 0.493443479277024 0.558571542405325 0.305430133272387 0.345107628314425 0.754716931869292 0.559905955015988 0.466286740239028 0.345486362547276 0.999813996173151 0.999808572897433 0.999810439698932 0.00018600382684886 0.000191427102567068 0.000189560301068153 3601
5775 112295 5 0.05 0.25 1e-04 0.5 70 "LAT" 0.25930063616806 0.563094537721639 0.15920277154572 0.345550868990804 0.49640939884034 0.558681506331449 0.307047046353311 0.34510014911772 0.7557100350084 0.560152419591375 0.466249817899031 0.345288538573304 0.99981560929087 0.999814441506351 0.999814839932651 0.000184390709129747 0.000185558493648867 0.000185160067349438 3601
5776 294212 1 3 0.25 1e-04 0.5 70 "LAT" 0.260548541734311 0.561716225125011 0.161036688455471 0.346892447238041 0.486144677170257 0.554498375161737 0.30915984139094 0.350265303141457 0.746693218904567 0.556700704840707 0.470196529846411 0.349412969611929 0.999818381496026 0.99961992829994 0.999688819574815 0.000181618503973674 0.000380071700060042 0.000311180425184782 3601
5777 629343 2 3 0.25 1e-04 0.5 70 "LAT" 0.258901924910895 0.569431208245901 0.154270856532496 0.339117724565336 0.490425388524234 0.556362676165783 0.308814224025937 0.34785054932544 0.74932731343513 0.560511169891788 0.463085080558433 0.345190843811225 0.999801309159337 0.999664783988336 0.999711641541132 0.000198690840662943 0.000335216011663723 0.000288358458867985 3601
5778 248905 3 3 0.25 1e-04 0.5 70 "LAT" 0.255489915330284 0.560242728077044 0.159004826353008 0.348388414451372 0.490344042726562 0.551297293107251 0.316273659709965 0.353255654065144 0.745833958056846 0.553980383410105 0.475278486062973 0.351971389109739 0.99982142845638 0.999821891821539 0.99982173401029 0.000178571543620454 0.000178108178461365 0.00017826598970993 3601
5779 1071514 4 3 0.25 1e-04 0.5 70 "LAT" 0.257210848258898 0.564239711049088 0.157138459168084 0.34434698880361 0.489087354719057 0.554157540839259 0.311461114540787 0.350407149605446 0.746298202977955 0.557228518476009 0.468599573708871 0.348724850333231 0.999820652618897 0.999798673540411 0.999806204334756 0.000179347381103433 0.000201326459589518 0.000193795665244087 3601
5780 1064855 5 3 0.25 1e-04 0.5 70 "LAT" 0.258998424215858 0.564678349957705 0.157820681798197 0.343940595778872 0.490396373879992 0.556674634072427 0.307956019292234 0.347434550786204 0.749394798095851 0.559142973506306 0.465776701090431 0.346520108496589 0.999804534965618 0.999802725787797 0.999803347311067 0.000195465034382118 0.000197274212202516 0.000196652688932667 3601
5781 875795 1 0.05 0.5 1e-04 0.5 70 "LAT" 0.260802315385197 0.569028168975422 0.155675130836083 0.33951033927984 0.498163399187375 0.563250877855629 0.301622229036341 0.340657065881308 0.758965714572572 0.565200821584893 0.457297359872424 0.340287675281528 0.999878652677211 0.999880256882957 0.999879708704349 0.000121347322788567 0.000119743117043318 0.000120291295650871 3601
5782 143030 2 0.05 0.5 1e-04 0.5 70 "LAT" 0.257996583351139 0.566274507613061 0.156022034237805 0.342311291812331 0.500780950942914 0.562525218361239 0.30425963720053 0.341438182481466 0.758777534294052 0.56377118623161 0.460281671438334 0.341756900034557 0.999803030687351 0.999873446095909 0.999849630040569 0.000196969312648902 0.000126553904091315 0.000150369959430802 3601
5783 1102638 3 0.05 0.5 1e-04 0.5 70 "LAT" 0.25788894538067 0.564276559610378 0.157447557969911 0.344330967637321 0.498018784831886 0.558577712130935 0.308243761643001 0.345256971748546 0.755907730212556 0.56048884870825 0.465691319612912 0.344962269191315 0.999883250099054 0.99988091993547 0.999881710302976 0.000116749900945914 0.000119080064529689 0.000118289697024055 3601
5784 666626 4 0.05 0.5 1e-04 0.5 70 "LAT" 0.25963377163935 0.565534523120703 0.157566372284998 0.342993494438298 0.496321150908417 0.55926539756122 0.306287221172653 0.344681443678427 0.755954922547767 0.561384808851323 0.463853593457651 0.34412365411456 0.999869861227716 0.999876846652021 0.999874461055227 0.000130138772283701 0.000123153347979391 0.000125538944773001 3601
5785 883711 5 0.05 0.5 1e-04 0.5 70 "LAT" 0.259886325358369 0.564783982221192 0.158237725367239 0.343800728074768 0.496924830838912 0.55965006345315 0.305995461115157 0.344258567112883 0.756811156197281 0.56137214958145 0.464233186482396 0.34413230561392 0.999882313248221 0.999883267985166 0.999882941956044 0.00011768675177916 0.000116732014833958 0.000117058043956085 3601
5786 839481 1 3 0.5 1e-04 0.5 70 "LAT" 0.260360970053341 0.562056792017619 0.160675978903389 0.346579950778602 0.487930897789397 0.554739370240693 0.309735197814342 0.349953626896751 0.748291867842738 0.556997210364213 0.470411176717731 0.349073128719061 0.999880947088633 0.99986094285269 0.999867866495354 0.000119052911367129 0.000139057147309611 0.000132133504646124 3601
5787 237179 2 3 0.5 1e-04 0.5 70 "LAT" 0.262207334982441 0.566066064869058 0.158735506486625 0.342505855630469 0.487245621364156 0.556850758336834 0.306012193725226 0.347479308337157 0.749452956346597 0.559731959584578 0.464747700211851 0.346080681458734 0.99985990997994 0.999844123572058 0.999849614289644 0.000140090020060464 0.000155876427942078 0.000150385710356153 3601
5788 1099860 3 3 0.5 1e-04 0.5 70 "LAT" 0.258264524470695 0.565702854190974 0.156636939155006 0.342882512893152 0.491305747677619 0.553302744721622 0.312467086717963 0.350155404728744 0.749570272148315 0.557304756614411 0.469104025872969 0.347891977007314 0.99988392456361 0.999878522201657 0.999880369812702 0.000116075436390441 0.000121477798342617 0.000119630187298396 3601
5789 682666 4 3 0.5 1e-04 0.5 70 "LAT" 0.257410199056112 0.56339449129774 0.157892235142623 0.345151434576422 0.4868693503987 0.550446731299514 0.315243471702711 0.35391053231333 0.744279549454812 0.554543487960323 0.473135706845335 0.351256261774368 0.999882996144866 0.999876496045877 0.999878729459969 0.000117003855133943 0.000123503954122836 0.0001212705400308 3601
5790 1000929 5 3 0.5 1e-04 0.5 70 "LAT" 0.260302980455357 0.563230996773493 0.159769480258154 0.34538110667278 0.488428177997896 0.553756160806984 0.310870238374955 0.350345208677037 0.748731158453253 0.556721157737529 0.470639718633109 0.348939436301316 0.999887473721141 0.99988002322829 0.999882597289906 0.000112526278858913 0.000119976771710145 0.000117402710093679 3601
5791 1259240 1 0.05 0 1e-04 0.6 70 "LAT" 0.259061664944122 0.563750620533992 0.158557233088446 0.344878118478358 0.498586100226059 0.560876530792981 0.306174312193385 0.34397052945877 0.757647765170181 0.561824985171551 0.464731545281831 0.344310430868307 0.638634441929019 0.61560148770525 0.623443164088849 0.361365558070981 0.38439851229475 0.376556835911151 293
5792 287812 2 0.05 0 1e-04 0.6 70 "LAT" 0.261432487306173 0.567988710265058 0.156868859480539 0.340578586494491 0.496613586740371 0.562055127348474 0.301436163845151 0.340697339230524 0.758046074046544 0.564055306420685 0.458305023325689 0.340687727313295 0.969461760221897 0.981977025627691 0.977690099127509 0.0305382397781028 0.0180229743723089 0.0223099008724908 1253
5793 423247 3 0.05 0 1e-04 0.6 70 "LAT" 0.259728859991168 0.565937486800134 0.157315986836994 0.342653818911391 0.496434140124807 0.561491498798528 0.301839300928766 0.340985961713919 0.756163000115975 0.562987921589244 0.45915528776576 0.341578109276139 0.998834701991697 0.99856949762441 0.998659965375638 0.00116529800830277 0.00143050237559039 0.00134003462436214 3601
5794 149843 4 0.05 0 1e-04 0.6 70 "LAT" 0.258952769679403 0.563509264768721 0.158678016250253 0.345096361713262 0.495939638477541 0.558434582596207 0.30605177149309 0.34415738398757 0.754892408156943 0.560144459083205 0.464729787743344 0.344497744870928 0.995576010588365 0.996559385933174 0.996224385815837 0.00442398941163453 0.00344061406682649 0.0037756141841633 1733
5795 596038 5 0.05 0 1e-04 0.6 70 "LAT" 0.258199286715388 0.563552325871435 0.158172161159576 0.34508651326405 0.49769027911789 0.558703441378457 0.306587737524831 0.343812168571479 0.755889565833278 0.56032589236774 0.464759898684407 0.344269129361945 0.999639080661599 0.99960428410215 0.99961608697594 0.000360919338401121 0.000395715897850064 0.000383913024060334 3601
5796 933988 1 3 0 1e-04 0.6 70 "LAT" 0.262087585642627 0.564875167958657 0.159638417092542 0.343708833358657 0.484918854373342 0.552323843126586 0.310121958738009 0.351001261546634 0.747006440015969 0.556371960188932 0.469760375830551 0.348784519865421 0.999608505402841 0.999222955322255 0.99935721902149 0.000391494597159259 0.000777044677744676 0.00064278097851008 3601
5797 579882 2 3 0 1e-04 0.6 70 "LAT" 0.25424088225656 0.557179874690113 0.160612562728391 0.351490588197268 0.490347196583026 0.553625158112978 0.311609049118612 0.349389258029147 0.744588078839586 0.554472969532331 0.472221611847003 0.350479484185864 0.999670001310216 0.999385938686078 0.999482305506019 0.000329998689783553 0.000614061313921637 0.000517694493980742 3601
5798 1204938 3 3 0 1e-04 0.6 70 "LAT" 0.257564630326919 0.566052775014029 0.155923762439584 0.342542400723926 0.490396270651885 0.553932667452846 0.310429784505306 0.348602579017684 0.747960900978804 0.557804480493169 0.46635354694489 0.346795090391961 0.999511184113545 0.999608865302448 0.999575506276785 0.000488815886454656 0.000391134697552482 0.000424493723215044 3601
5799 1156662 4 3 0 1e-04 0.6 70 "LAT" 0.260781887472998 0.565193047966455 0.158605387513412 0.343420025884117 0.48619352760448 0.553921292813774 0.308245143040133 0.348801736545088 0.746975415077478 0.557497218480331 0.466850530553546 0.347263538343324 0.999624459300115 0.99870351013995 0.999022486550262 0.000375540699884961 0.00129648986004998 0.000977513449737487 1849
5800 98714 5 3 0 1e-04 0.6 70 "LAT" 0.260799480864922 0.564175794437463 0.159385422369244 0.344420200512686 0.484965323667121 0.553199550568802 0.309069982836655 0.350116984376759 0.745764804532043 0.556683361465283 0.468455405205899 0.348473525134395 0.999585334895503 0.988933870744177 0.992631952511585 0.000414665104496571 0.0110661292558232 0.00736804748841476 170
5801 739091 1 0.05 0.25 1e-04 0.6 70 "LAT" 0.257915492997081 0.565418610558143 0.156621073541117 0.343206512243665 0.498956765952084 0.562287357407684 0.302337275228071 0.340264198316768 0.756872258949165 0.563321808245745 0.458958348769188 0.34129075128495 0.999831169576686 0.999814771367866 0.99982032220952 0.000168830423313672 0.000185228632134108 0.000179677790480161 3601
5802 420879 2 0.05 0.25 1e-04 0.6 70 "LAT" 0.257824684608252 0.566125629961192 0.15601998673789 0.342443440846209 0.498837893592767 0.561652385895916 0.303158039051672 0.34092923294935 0.75666257820102 0.563136311321552 0.459178025789562 0.341474162350792 0.999820998684758 0.999817621086452 0.999818764176947 0.000179001315241648 0.000182378913548113 0.000181235823052812 3601
5803 959185 3 0.05 0.25 1e-04 0.6 70 "LAT" 0.258416743732035 0.567481679052007 0.155399737838845 0.341081282400606 0.49717352212235 0.56016144227918 0.304119676862265 0.342191711941478 0.755590265854385 0.562624356697289 0.459519414701109 0.341833606408511 0.999680553308237 0.99970880348497 0.999699213825742 0.000319446691763117 0.000291196515029999 0.000300786174257615 3601
5804 765816 4 0.05 0.25 1e-04 0.6 70 "LAT" 0.261769646599588 0.566346432005526 0.158237584524497 0.342245564067386 0.495072378079118 0.560964684660575 0.301816432607684 0.341603725781908 0.756842024678706 0.562783227693562 0.46005401713218 0.341855149097731 0.999827910927008 0.999795748818771 0.999806795929081 0.000172089072991705 0.000204251181228833 0.00019320407091934 3601
5805 1176377 5 0.05 0.25 1e-04 0.6 70 "LAT" 0.260047230149662 0.56628712389847 0.157252533086388 0.342321531288928 0.496960925267695 0.561117673653721 0.302636190628326 0.34143186970195 0.757008155417358 0.562861564885525 0.459888723714713 0.341757352234472 0.999790764272372 0.99981440078181 0.999806337309822 0.000209235727628314 0.000185599218190437 0.000193662690177479 3601
5806 1128905 1 3 0.25 1e-04 0.6 70 "LAT" 0.25788742072406 0.559926265488521 0.160781866541391 0.348708139634973 0.486150606194096 0.549761029870391 0.314493595070463 0.353264039248619 0.744038026918156 0.552851281359791 0.475275461611854 0.35211060384917 0.999797558549955 0.999805995658153 0.999803093281223 0.000202441450045285 0.000194004341847177 0.000196906718776763 3601
5807 864662 2 3 0.25 1e-04 0.6 70 "LAT" 0.256603788408777 0.562743917372574 0.157872144577909 0.345849765588147 0.487848451547542 0.551504202320621 0.313303151270727 0.351750570381775 0.744452239956319 0.555038135260605 0.471175295848636 0.350047901279517 0.999827049479717 0.999808366576217 0.999814758770569 0.000172950520283008 0.000191633423783117 0.000185241229431313 3601
5808 1099162 3 3 0.25 1e-04 0.6 70 "LAT" 0.260396889685219 0.564622581998524 0.158725592903951 0.34392185257546 0.484736044019331 0.550235682607295 0.312833807750965 0.352685048692876 0.74513293370455 0.554839059050935 0.471559400654916 0.350026141968808 0.998446201881445 0.999091570541575 0.99886788610967 0.0015537981185555 0.000908429458425175 0.00113211389032989 2698
5809 665874 4 3 0.25 1e-04 0.6 70 "LAT" 0.257901613897632 0.564163465037754 0.157675698098523 0.344433705012192 0.486138229072833 0.550875554655612 0.312927446983446 0.352027302419052 0.744039842970465 0.555037184073447 0.470603145081969 0.349828013302899 0.999820234025724 0.999791197956687 0.99980118123764 0.000179765974275844 0.000208802043312562 0.000198818762360231 3601
5810 97660 5 3 0.25 1e-04 0.6 70 "LAT" 0.261324964595244 0.565288053986857 0.158797457624367 0.343339272689283 0.485321757818018 0.551850607352439 0.311349021083874 0.351541165834711 0.746646722413261 0.556196812559399 0.470146478708241 0.349014090526774 0.99980282372907 0.999813187961578 0.999809588069274 0.000197176270930079 0.000186812038421592 0.000190411930726302 3601
5811 688151 1 0.05 0.5 1e-04 0.6 70 "LAT" 0.257486873490105 0.566413459462942 0.15566384507969 0.34218338833435 0.498557773647652 0.559103202648066 0.306707506908679 0.343463408108631 0.756044647137756 0.561550700648916 0.462371351988369 0.343051597164624 0.999829847884788 0.999857251698769 0.999847986942755 0.000170152115211674 0.000142748301231356 0.000152013057245246 3601
5812 636401 2 0.05 0.5 1e-04 0.6 70 "LAT" 0.256411797236166 0.568230642591614 0.153629576350701 0.340301800767415 0.500419044013446 0.562136399953318 0.303415899041002 0.340379100153256 0.756830841249612 0.564156670465523 0.457045475391702 0.340381962073714 0.99983723676348 0.999822897069189 0.999827720901678 0.000162763236520094 0.000177102930811227 0.000172279098322359 3601
5813 192370 3 0.05 0.5 1e-04 0.6 70 "LAT" 0.265328158905291 0.566586326079813 0.160264582256241 0.342020052867216 0.492408295429797 0.562384007138698 0.298212842341616 0.340140696829967 0.757736454335088 0.563821005893851 0.458477424597857 0.340822478189644 0.999852923188239 0.999879212292592 0.999870068719526 0.000147076811760617 0.000120787707408268 0.000129931280474155 3601
5814 767226 4 0.05 0.5 1e-04 0.6 70 "LAT" 0.259792580152243 0.566525831842729 0.156916135111143 0.342035929343449 0.495979457428659 0.558976577400489 0.30525301191559 0.343599356560865 0.755772037580903 0.56152937058698 0.462169147026732 0.343085548402385 0.999863997012598 0.999871950399363 0.999869236330547 0.000136002987401869 0.000128049600636709 0.000130763669453059 3601
5815 500643 5 0.05 0.5 1e-04 0.6 70 "LAT" 0.262746776756087 0.563395330510816 0.161049184911214 0.345197150144853 0.491634084106829 0.557934460738815 0.303966074842945 0.344567766838002 0.754380860862916 0.559789025639306 0.46501525975416 0.344820011271316 0.999886244707549 0.999881124705132 0.999882895491261 0.000113755292450951 0.000118875294867801 0.000117104508738895 3601
5816 917252 1 3 0.5 1e-04 0.6 70 "LAT" 0.260731659112683 0.568155025365558 0.156309983400522 0.340431804740623 0.487912889606914 0.556324400843862 0.305937820961574 0.346395260172805 0.748644548719597 0.560074325392444 0.462247804362097 0.344670321259961 0.99988619284444 0.999879696933576 0.999881941259615 0.000113807155560059 0.000120303066423731 0.000118058740385355 3601
5817 476008 2 3 0.5 1e-04 0.6 70 "LAT" 0.265998023992238 0.563676890623847 0.162884194648273 0.344931975796152 0.481750086452688 0.554357563961019 0.304654135795315 0.348360717628586 0.747748110444926 0.557325809499761 0.467538330443589 0.347469854617576 0.999886541208798 0.999876239310313 0.999879876436445 0.000113458791201479 0.000123760689687013 0.000120123563554718 3601
5818 715874 3 3 0.5 1e-04 0.6 70 "LAT" 0.257855449194563 0.566294517054964 0.1559909671035 0.342288311961762 0.489206204274091 0.553785811105501 0.310418372072859 0.349175680291842 0.747061653468655 0.557780927600539 0.466409339176359 0.34710238554382 0.999884585286888 0.999866075943194 0.999872414415803 0.000115414713112305 0.00013392405680554 0.000127585584196567 3601
5819 248683 4 3 0.5 1e-04 0.6 70 "LAT" 0.258046248385316 0.564212188698786 0.157654609144011 0.344402226210305 0.489388705150569 0.554769795414612 0.308508299798009 0.347532291855349 0.747434953535885 0.557707347111922 0.46616290894202 0.346749615026349 0.999881372203369 0.999876744525707 0.999878329254342 0.000118627796631332 0.000123255474292834 0.00012167074565829 3601
5820 426272 5 3 0.5 1e-04 0.6 70 "LAT" 0.256603070324665 0.563009951544365 0.157629954172622 0.345629377781093 0.489769578596408 0.554606886380047 0.309695538259666 0.348213446685247 0.746372648921073 0.557152441220938 0.467325492432288 0.347659605188343 0.999885942685152 0.999877655943952 0.999880483738682 0.000114057314848019 0.000122344056048183 0.000119516261317677 3601
5821 427566 1 0.05 0 1e-04 0.7 70 "LAT" 0.260249843529929 0.564029628295156 0.159090209609441 0.344581999247483 0.4943008423779 0.560381600795611 0.300996173271614 0.340672504619544 0.754550685907829 0.561611424862641 0.460086382881055 0.342036655454195 0.99961520958512 0.999567422965496 0.999583770016849 0.000384790414880129 0.00043257703450377 0.000416229983151347 3601
5822 1166340 2 0.05 0 1e-04 0.7 70 "LAT" 0.259773461819273 0.567745921871919 0.156015551876962 0.340858880244348 0.496379359319509 0.560172914240284 0.302521640119675 0.341014883400404 0.756152821138782 0.562736900771729 0.458537191996637 0.340976444546818 0.999070059057496 0.999007429620788 0.999028759168538 0.000929940942504223 0.000992570379211708 0.000971240831462153 3601
5823 836012 3 0.05 0 1e-04 0.7 70 "LAT" 0.261431546870589 0.566674649137293 0.157796777125012 0.341919801555843 0.494559591550235 0.561657451177768 0.299390746634061 0.339648870054014 0.755991138420824 0.563354995471563 0.457187523759073 0.340457337731416 0.990495817215802 0.989523586967199 0.989857079319643 0.00950418278419785 0.0104764130328008 0.010142920680357 2571
5824 1053537 4 0.05 0 1e-04 0.7 70 "LAT" 0.261828654505564 0.568969686769759 0.156326050426389 0.339561859410618 0.493548961271802 0.560441586877811 0.300305508159215 0.340580604565822 0.755377615777365 0.563347570211284 0.456631558585604 0.34025119497093 0.999244420506763 0.999308063711233 0.999286199533198 0.000755579493236526 0.00069193628876731 0.00071380046680246 3601
5825 113273 5 0.05 0 1e-04 0.7 70 "LAT" 0.260361714943761 0.56685620643818 0.157050930882198 0.341719025834882 0.494194806398491 0.559128172852641 0.302551945178769 0.341908164342108 0.754556521342251 0.561751817433397 0.459602876060967 0.341861639548226 0.99954781370279 0.999627554849108 0.999600282474657 0.000452186297210139 0.000372445150892255 0.000399717525342955 3601
5826 228480 1 3 0 1e-04 0.7 70 "LAT" 0.256463278267203 0.565069033974639 0.156058020095655 0.343547919986939 0.489731214301953 0.554574925839242 0.307799085141982 0.346322783647215 0.746194492569156 0.557862517084649 0.463857105237637 0.34565920363033 0.998656995012966 0.999161623346843 0.998989866666014 0.00134300498703399 0.000838376653157076 0.00101013333398599 3601
5827 820261 2 3 0 1e-04 0.7 70 "LAT" 0.260230085828154 0.563270631384891 0.159641929851892 0.345359539971968 0.488502967423234 0.557362524983054 0.302609013866059 0.343329536584727 0.748733053251388 0.559141928102968 0.462250943717952 0.344287084217742 0.999436215774602 0.999574270483887 0.999526724293949 0.000563784225398415 0.00042572951611336 0.000473275706051061 3601
5828 866774 3 3 0 1e-04 0.7 70 "LAT" 0.260510020884524 0.563827165931704 0.15941702135188 0.344769620707551 0.483739567187511 0.552065352887317 0.308606484272562 0.349545275031135 0.744249588072035 0.555814173090327 0.468023505624442 0.348220962810964 0.997277121953041 0.999418678944245 0.998675892569498 0.00272287804695874 0.0005813210557552 0.00132410743050191 3601
5829 900026 4 3 0 1e-04 0.7 70 "LAT" 0.262749638158142 0.563694255311522 0.160870255228057 0.344895962612707 0.481414146387089 0.553438235739733 0.305456759448118 0.348434546935915 0.744163784545231 0.556656574105279 0.466327014676176 0.347579437105799 0.999438895107006 0.995023271519393 0.996569079765735 0.000561104892993601 0.00497672848060658 0.00343092023426515 3170
5830 432501 5 3 0 1e-04 0.7 70 "LAT" 0.259587522501911 0.562546324752713 0.159875502087151 0.346073797630228 0.486434933307224 0.555149055634258 0.304663853567952 0.345637046340342 0.746022455809135 0.557381276875571 0.464539355655103 0.346110717667831 0.999492937686219 0.985654893500938 0.990425644609799 0.00050706231378094 0.0143451064990623 0.00957435539020116 1003
5831 747683 1 0.05 0.25 1e-04 0.7 70 "LAT" 0.259904737925816 0.569896117036181 0.154472060315723 0.338588923343726 0.49645150261609 0.563280571482638 0.29814200558403 0.33779915117842 0.756356240541906 0.565498806888589 0.452614065899752 0.338104907230282 0.999817930011234 0.999807662052264 0.999811160486598 0.000182069988766187 0.000192337947735716 0.000188839513402302 3601
5832 114384 2 0.05 0.25 1e-04 0.7 70 "LAT" 0.2621664579008 0.565510920561824 0.159125513831596 0.343069286305735 0.492161549216276 0.556558217364908 0.305051117445554 0.34460013270496 0.754328007117075 0.559610960019913 0.46417663127715 0.344099800647293 0.999131971873857 0.999520530910398 0.999386689195324 0.000868028126142574 0.000479469089602212 0.000613310804676204 3601
5833 1178147 3 0.05 0.25 1e-04 0.7 70 "LAT" 0.260051059211235 0.567113513446205 0.156635153738043 0.341468265233556 0.495956456295637 0.561336942621475 0.30046434313144 0.339685253509445 0.756007515506872 0.563282483822857 0.457099496869484 0.340322640868076 0.999480369938154 0.999697575189375 0.999623496642912 0.000519630061846454 0.00030242481062478 0.000376503357088248 3601
5834 42776 4 0.05 0.25 1e-04 0.7 70 "LAT" 0.258509012537582 0.564193646052533 0.157897505280558 0.344410882985011 0.496339430280105 0.559898832330487 0.302918792616288 0.34131223876286 0.754848442817687 0.56132547528488 0.460816297896846 0.342405112091524 0.999414807477816 0.999696868826255 0.99960105844633 0.000585192522184216 0.000303131173745502 0.000398941553669996 3601
5835 312501 5 0.05 0.25 1e-04 0.7 70 "LAT" 0.263165440671647 0.567396985831499 0.158308634503137 0.341185523064071 0.492657793107079 0.561372158603276 0.298366226022762 0.339595763724963 0.755823233778726 0.563427152422426 0.456674860525899 0.34017219392643 0.999672242244977 0.999564703799161 0.999601826897704 0.000327757755023199 0.000435296200838873 0.000398173102295656 3601
5836 1149153 1 3 0.25 1e-04 0.7 70 "LAT" 0.258806740252333 0.562175313872426 0.159628636057372 0.346503781938501 0.486906293956054 0.551588606240914 0.310801415161712 0.349883064913538 0.745713034208387 0.554963701055054 0.470430051219083 0.348987112592328 0.99981160344906 0.998237659494717 0.998778910017452 0.000188396550939978 0.00176234050528318 0.00122108998254846 3414
5837 1166229 2 3 0.25 1e-04 0.7 70 "LAT" 0.259186372538013 0.564187431151668 0.158315793587327 0.344406664737893 0.487311611430869 0.555133403791456 0.305987553240135 0.346257482709588 0.746497983968882 0.557957090136554 0.464303346827462 0.345915677095842 0.99981255572131 0.999807397754875 0.999809172739113 0.000187444278690304 0.000192602245124485 0.000190827260887458 3601
5838 593493 3 3 0.25 1e-04 0.7 70 "LAT" 0.258881923878577 0.565083572026061 0.157490278879769 0.343484483856088 0.488127215831374 0.555095065372552 0.30596539452928 0.345803226164169 0.747009139709951 0.558264994793343 0.463455673409049 0.345263486151769 0.999641833281319 0.999767181470158 0.999724153955979 0.00035816671868142 0.000232818529842191 0.000275846044020781 3601
5839 314879 4 3 0.25 1e-04 0.7 70 "LAT" 0.256937586780631 0.565692638770251 0.155868117106581 0.34288077625859 0.487501210075884 0.550111002284879 0.31324718136996 0.351055471189839 0.744438796856515 0.555144927147316 0.469115298476542 0.348539533108624 0.998703893035944 0.999816863463054 0.999436663250603 0.00129610696405626 0.000183136536945798 0.00056333674939748 3601
5840 231865 5 3 0.25 1e-04 0.7 70 "LAT" 0.260689955287446 0.564342512369349 0.15917095947619 0.344220415390689 0.483890515800155 0.552070425663628 0.30883298307838 0.349848915856729 0.744580471087601 0.555962788711676 0.46800394255457 0.348268396090131 0.999516019173811 0.999790359920651 0.999695152920538 0.00048398082618896 0.0002096400793492 0.000304847079462189 3601
5841 871268 1 0.05 0.5 1e-04 0.7 70 "LAT" 0.260293238639995 0.568774067383902 0.155570786252611 0.339791448857145 0.497145862641004 0.562316406149599 0.299994876436679 0.338948192915752 0.757439101280999 0.564493992336498 0.45556566268929 0.339260713005438 0.999882610695852 0.999880529884898 0.999881238987383 0.000117389304147808 0.000119470115102538 0.000118761012616818 3601
5842 350032 2 0.05 0.5 1e-04 0.7 70 "LAT" 0.258459570276423 0.566797236868911 0.15594060354673 0.34180833165808 0.496169378286532 0.557163928276016 0.306456514540172 0.343772761802876 0.754628948562955 0.560394905734663 0.462397118086902 0.343138807618747 0.999836573690306 0.999846429230449 0.999843085146935 0.000163426309694373 0.000153570769551285 0.000156914853064706 3601
5843 1042384 3 0.05 0.5 1e-04 0.7 70 "LAT" 0.258680642664662 0.568070680482574 0.155141996962794 0.340505706340209 0.497093372664622 0.561095774034856 0.301483135939181 0.339855525493476 0.755774015329283 0.563447766831338 0.456625132901975 0.340091323785887 0.999876209651836 0.999866350794766 0.999869695531046 0.000123790348163737 0.000133649205233487 0.00013030446895435 3601
5844 306500 4 0.05 0.5 1e-04 0.7 70 "LAT" 0.259510910272722 0.571941694992717 0.152740941492617 0.336514997713512 0.496588793082147 0.561578446672149 0.300539933047297 0.339546986513176 0.756099703354869 0.565066532576679 0.453280874539913 0.33854506085302 0.999867794812494 0.999862755086615 0.9998644692588 0.000132205187505508 0.000137244913384564 0.000135530741200008 3601
5845 1311941 5 0.05 0.5 1e-04 0.7 70 "LAT" 0.261357608331079 0.564473886900201 0.159436924916342 0.344158293669329 0.492998060737212 0.558143600845624 0.303295595758871 0.342895763261947 0.754355669068291 0.560292883476401 0.462732520675213 0.343356522555918 0.999820071372751 0.999872019291871 0.999854176976044 0.000179928627248573 0.000127980708128775 0.00014582302395623 3601
5846 1023937 1 3 0.5 1e-04 0.7 70 "LAT" 0.25936995008658 0.56545935012811 0.157462286107381 0.34316824338925 0.48631507143208 0.552676081612556 0.30916529833176 0.348713284085864 0.74568502151866 0.55673599617463 0.466627584439141 0.347144842445815 0.999884263889769 0.999875942469192 0.999878809214979 0.000115736110230685 0.000124057530808511 0.000121190785021275 3601
5847 1278091 2 3 0.5 1e-04 0.7 70 "LAT" 0.260933118854616 0.567889256668678 0.156605916158087 0.340685231205574 0.484832057019591 0.550010032630629 0.312275035966052 0.351872488635208 0.745765175874208 0.555883251733828 0.468880952124138 0.348306755078383 0.999875896185668 0.999876362684426 0.999876201059907 0.000124103814332172 0.0001236373155736 0.000123798940093179 3601
5848 655808 3 3 0.5 1e-04 0.7 70 "LAT" 0.258653138354548 0.563239694795271 0.158765715063379 0.345389966465345 0.485021820802806 0.549692900705115 0.312479564289476 0.351810376900481 0.743674959157353 0.554016157775501 0.471245279352854 0.349939697053655 0.999887830255119 0.999880080857277 0.999882750342241 0.000112169744880918 0.000119919142723333 0.000117249657759258 3601
5849 1119009 4 3 0.5 1e-04 0.7 70 "LAT" 0.25581541684506 0.560041598848951 0.159342266963236 0.348567906810535 0.492988728595528 0.557943224850958 0.303919308198901 0.34252891930976 0.748804145440588 0.558444005315322 0.463261575162136 0.344795347439147 0.999883546242492 0.999877271775155 0.999879396676339 0.000116453757507937 0.000122728224844643 0.00012060332366109 3601
5850 1179433 5 3 0.5 1e-04 0.7 70 "LAT" 0.258547604550361 0.561033780047881 0.160323227656768 0.347563295226842 0.484555415581095 0.551338724389576 0.310440092033821 0.350604225555942 0.743103020131456 0.554311830263607 0.470763319690589 0.349942592802145 0.99988527370714 0.999858880997247 0.999867986419345 0.000114726292860071 0.000141119002753464 0.000132013580655224 3601
5851 1224581 1 0.05 0 1e-04 0.8 70 "LAT" 0.260429623966074 0.567970171620659 0.156227175608302 0.340592411068841 0.494549450476662 0.56086356888335 0.298935608737471 0.338646259217789 0.754979074442736 0.563263760907362 0.455162784345773 0.339341969236177 0.999214264482815 0.999061709575007 0.999113797064391 0.000785735517185272 0.000938290424993174 0.000886202935608734 3601
5852 1183728 2 0.05 0 1e-04 0.8 70 "LAT" 0.25725604143734 0.56936864432855 0.153318528933017 0.339175905998666 0.497813300024057 0.562124427842093 0.299060099846257 0.337169443847696 0.755069341461397 0.564543500019731 0.452378628779274 0.337873601526535 0.998166866500313 0.999039940060267 0.99874559417657 0.00183313349968693 0.000960059939732951 0.00125440582343015 3601
5853 1016543 3 0.05 0 1e-04 0.8 70 "LAT" 0.258631664600989 0.567862176104831 0.155223777809681 0.340685075036701 0.494344256028435 0.559301137478346 0.300755017137949 0.339866273221698 0.752975920629424 0.562179720687157 0.45597879494763 0.340176147698225 0.999557518667905 0.999520156732449 0.999532851132811 0.000442481332094962 0.000479843267551287 0.000467148867188795 3601
5854 833375 4 0.05 0 1e-04 0.8 70 "LAT" 0.259456199865968 0.570140177115251 0.154063134378058 0.338372297294051 0.494871056935038 0.561141111733154 0.298669551163956 0.338209813244037 0.754327256801006 0.564171639681199 0.452732685542014 0.338296740973424 0.998322965154881 0.999176727080616 0.998886186056416 0.00167703484511869 0.00082327291938406 0.00111381394358428 3601
5855 1018970 5 0.05 0 1e-04 0.8 70 "LAT" 0.25931167901049 0.567947417755556 0.155624829764883 0.340657023646592 0.495026181246084 0.561063785395344 0.298884761144988 0.338259063592312 0.754337860256574 0.563370955552217 0.454509590909871 0.339114579545393 0.999593980307651 0.999595438731673 0.999594942604297 0.000406019692349418 0.000404561268327093 0.000405057395703182 3601
5856 1210176 1 3 0 1e-04 0.8 70 "LAT" 0.262173312182909 0.565972662144158 0.15885688781997 0.342657962149708 0.485467643939389 0.554813964963479 0.305077258060941 0.346502472487537 0.747640956122299 0.558362362122398 0.463934145880911 0.345499170362058 0.896874420511402 0.846917064179642 0.864273723676878 0.103125579488598 0.153082935820358 0.135726276323122 518
5857 396939 2 3 0 1e-04 0.8 70 "LAT" 0.262919891480731 0.563429492489821 0.161234118327669 0.345194838646672 0.484551827239521 0.554601374946713 0.304522994550742 0.346501216506542 0.747471718720253 0.557371761206559 0.465757112878412 0.346355867021018 0.880418372900692 0.842086142774456 0.855446973571626 0.119581627099308 0.157913857225544 0.144553026428374 885
5858 1309212 3 3 0 1e-04 0.8 70 "LAT" 0.262564778794519 0.561549033186107 0.162421336016473 0.347081780172399 0.481845746109746 0.554471665509514 0.303414751120432 0.346717443374389 0.744410524904264 0.556664692736088 0.465836087136906 0.347141075009129 0.932509997533425 0.852306652400952 0.88034977775633 0.0674900024665745 0.147693347599048 0.11965022224367 113
5859 425712 4 3 0 1e-04 0.8 70 "LAT" 0.25730942844937 0.565850074004391 0.155942618690305 0.342738007371875 0.487239407623318 0.554776118874209 0.304705331528709 0.34450851966813 0.744548836072689 0.558215893553363 0.460647950219014 0.344249140218137 0.980961419173636 0.999302115712009 0.993035629843542 0.019038580826364 0.000697884287990946 0.00696437015645837 3601
5860 79192 5 3 0 1e-04 0.8 70 "LAT" 0.254585744880553 0.560285109230544 0.158439952779491 0.348389106961698 0.48907229869063 0.552262810335081 0.309391837905333 0.347112697390538 0.743658043571183 0.554656154249593 0.467831790684824 0.34787935333797 0.999524310533884 0.989932073861937 0.993180012294143 0.000475689466115567 0.0100679261380627 0.00681998770585703 1366
5861 677343 1 0.05 0.25 1e-04 0.8 70 "LAT" 0.263360062505776 0.569540382177644 0.156831453123605 0.338967607044009 0.490116112935191 0.559306596002518 0.298300146728992 0.339851870671074 0.753476175440968 0.562809219430819 0.455131599852597 0.339576549596784 0.999793910904843 0.999806188579856 0.999801944212462 0.000206089095157045 0.000193811420143964 0.000198055787538246 3601
5862 148715 2 0.05 0.25 1e-04 0.8 70 "LAT" 0.258726085543172 0.567531873099619 0.155551708632268 0.34103745364393 0.495413389498372 0.559201648160709 0.301743353832438 0.340137343024026 0.754139475041544 0.562005532427187 0.457295062464707 0.340468524458733 0.999799187812487 0.999804575714237 0.999802746906562 0.00020081218751343 0.000195424285762973 0.000197253093437875 3601
5863 852140 3 0.05 0.25 1e-04 0.8 70 "LAT" 0.25878274886214 0.570345665175232 0.153501675302043 0.338214979864947 0.496198463696858 0.558868408247879 0.302705613294569 0.340558792894707 0.754981212558998 0.562722524870363 0.456207288596612 0.3397924924925 0.999794813419636 0.999799689118382 0.99979803634012 0.000205186580363922 0.000200310881618225 0.000201963659879577 3601
5864 1070675 4 0.05 0.25 1e-04 0.8 70 "LAT" 0.257709251293596 0.566817069769063 0.155458968569601 0.341742141626318 0.495833003844083 0.55936016018966 0.301588635496179 0.339892325162638 0.753542255137679 0.561866499175371 0.45704760406578 0.340541229953207 0.999807413953056 0.999667792597988 0.999715038452775 0.000192586046944242 0.000332207402012273 0.000284961547225477 3601
5865 1050048 5 0.05 0.25 1e-04 0.8 70 "LAT" 0.256949122743955 0.569207266148094 0.153272567521658 0.33934657173519 0.496676672613257 0.559825946449147 0.301330701194787 0.339155667221869 0.753625795357211 0.562959917870112 0.454603268716445 0.339247808395065 0.999779090077061 0.999803522477816 0.999795285244469 0.000220909922939073 0.000196477522184181 0.000204714755531008 3601
5866 123877 1 3 0.25 1e-04 0.8 70 "LAT" 0.259204796724053 0.564592874762505 0.158070764106005 0.344037842499308 0.486051255635085 0.554456879670238 0.304819343162805 0.345300404881954 0.745256052359139 0.557626080465255 0.46289010726881 0.345190589920376 0.999802259823842 0.999734550573005 0.999757848178165 0.000197740176158273 0.000265449426995413 0.000242151821834752 3601
5867 694617 2 3 0.25 1e-04 0.8 70 "LAT" 0.264212031427259 0.565452769631634 0.16047658745624 0.343165633661158 0.481210327100024 0.551340743073817 0.30663811036599 0.349020305025335 0.745422358527283 0.555975795115627 0.467114697822231 0.347276858432944 0.999781730937431 0.999727124865949 0.999746273892376 0.000218269062569069 0.00027287513405078 0.00025372610762416 3601
5868 322644 3 3 0.25 1e-04 0.8 70 "LAT" 0.258820486368395 0.562970314708736 0.159045427470849 0.345649805713316 0.485090341508607 0.55165404934358 0.307811959696436 0.347825386165319 0.743910827877001 0.555292553717134 0.466857387167284 0.347332281033456 0.999802511272359 0.999787075085771 0.999792385444886 0.000197488727641449 0.000212924914229123 0.000207614555113901 3601
5869 418004 4 3 0.25 1e-04 0.8 70 "LAT" 0.255185708903597 0.553631545657645 0.163913058287864 0.355084450267273 0.484435442714682 0.548578102995973 0.312444925890315 0.351338071310642 0.739621151618279 0.549935168700689 0.47635798417818 0.353011702018581 0.999813976763371 0.999797919084105 0.99980340438598 0.000186023236629438 0.000202080915895325 0.000196595614019974 3601
5870 507352 5 3 0.25 1e-04 0.8 70 "LAT" 0.260333823983641 0.564018148265414 0.159162167952227 0.344591816146397 0.483206640333005 0.552208499125539 0.306634911809917 0.347814528862149 0.743540464316646 0.555956943786907 0.465797079762144 0.347046141682267 0.999810539707904 0.999744455013956 0.999767345862669 0.000189460292096255 0.000255544986043801 0.00023265413733107 3601
5871 1115530 1 0.05 0.5 1e-04 0.8 70 "LAT" 0.262423018544831 0.571800898413815 0.154580176285578 0.336701546990686 0.492881960264771 0.560876214353871 0.297772907148631 0.33840624693905 0.755304978809603 0.564593877223544 0.452353083434209 0.337850460437342 0.999880720070833 0.999881870631195 0.999881475249276 0.000119279929167257 0.000118129368805174 0.000118524750724356 3601
5872 675778 2 0.05 0.5 1e-04 0.8 70 "LAT" 0.259978160908024 0.567637415528581 0.156263151172271 0.34092052175695 0.493601814642785 0.557367962062944 0.303333299252753 0.342058951166155 0.753579975550809 0.56083557901399 0.459596450425024 0.341703276336907 0.999882660966109 0.999865959402113 0.999871658880773 0.000117339033891377 0.00013404059788695 0.000128341119226754 3601
5873 1269878 3 0.05 0.5 1e-04 0.8 70 "LAT" 0.261617838012575 0.568060338422652 0.156873082319144 0.340513026434398 0.494075919178406 0.562226849533262 0.296567118666081 0.337114170239088 0.755693757190982 0.564203423738692 0.453440200985224 0.33831142833511 0.999883742719973 0.999877709644157 0.999879777133216 0.000116257280027329 0.000122290355843176 0.000120222866784194 3601
5874 807080 4 0.05 0.5 1e-04 0.8 70 "LAT" 0.259022141194612 0.569656027074029 0.154164366790272 0.338868569492467 0.495396564687047 0.559086344856567 0.30188064197105 0.340249426499501 0.754418705881659 0.562647551063447 0.456045008761322 0.339803648610903 0.999883151933867 0.999881986033302 0.999882381957189 0.000116848066132904 0.000118013966698059 0.000117618042810673 3601
5875 322539 5 0.05 0.5 1e-04 0.8 70 "LAT" 0.261730741571952 0.569595704449112 0.155841782101301 0.338960293609528 0.492327364500454 0.560261789883165 0.298392425247505 0.339034760901837 0.754058106072406 0.563431603045704 0.454234207348806 0.339042962611029 0.999865912489475 0.999878033397757 0.99987387147433 0.000134087510524839 0.00012196660224331 0.000126128525669997 3601
5876 351313 1 3 0.5 1e-04 0.8 70 "LAT" 0.261162452854326 0.564532593029258 0.159277862401468 0.344027626769542 0.482634722001582 0.553372572723218 0.30446670277203 0.346531883123801 0.743797174855909 0.556952842510694 0.463744565173498 0.345961346115971 0.999883642109181 0.999847119447026 0.999859807091455 0.000116357890819328 0.000152880552974055 0.000140192908544639 3601
5877 434066 2 3 0.5 1e-04 0.8 70 "LAT" 0.25831248965751 0.563127744998235 0.158598315589524 0.345453756056227 0.485494512269955 0.552611009941396 0.307264981173382 0.347225716362155 0.743807001927465 0.555904905872356 0.465863296762906 0.346942565308489 0.999883715319745 0.999854224970947 0.999864357153199 0.000116284680255287 0.000145775029053124 0.000135642846801392 3601
5878 1195841 3 3 0.5 1e-04 0.8 70 "LAT" 0.258929488608683 0.568656549848608 0.154879570113745 0.339903862088973 0.486549468625438 0.553180576989674 0.30686319578919 0.34647657016478 0.745478957234121 0.558150478626678 0.461742765902935 0.344551538410725 0.999870099557352 0.999859562950489 0.999863180095015 0.000129900442648364 0.000140437049511315 0.000136819904984837 3601
5879 740695 4 3 0.5 1e-04 0.8 70 "LAT" 0.257735767816569 0.562465364260081 0.158702166037545 0.346149340446175 0.48505075607542 0.553331095567602 0.306215833477254 0.346717894534692 0.742786523891989 0.556153661753532 0.464917999514798 0.346852598493623 0.999827079858529 0.999877972116219 0.999860494308155 0.000172920141470562 0.000122027883780545 0.000139505691845043 3601
5880 20004 5 3 0.5 1e-04 0.8 70 "LAT" 0.257054485614903 0.565917402459262 0.155710763130373 0.342660466572602 0.484420188139771 0.548478535912284 0.312748100685136 0.351361907826918 0.741474673754674 0.554115963831808 0.46845886381551 0.348706989000888 0.999882713667465 0.999874871613805 0.999877558005301 0.000117286332534662 0.000125128386195024 0.000122441994698554 3601
5881 493399 1 0.05 0 1e-04 0.9 70 "LAT" 0.258307881694788 0.567757637399199 0.155181545400035 0.340793522681108 0.492447597844943 0.55847859367148 0.299190626345865 0.338736675766495 0.750755479539731 0.561603374295064 0.454372171745901 0.339468871753494 0.99958806377079 0.99963320753761 0.999617874962519 0.000411936229209664 0.000366792462389938 0.000382125037480814 3601
5882 1276154 2 0.05 0 1e-04 0.9 70 "LAT" 0.263252297716975 0.565660204288134 0.159658716865086 0.342958230482783 0.490187003811877 0.559706263888091 0.296178316284958 0.337758697663751 0.753439301528853 0.561739011290929 0.455837033150044 0.339594693282257 0.998723182294536 0.9988691799349 0.998818781587454 0.0012768177054635 0.00113082006509981 0.00118121841254592 3601
5883 204499 3 0.05 0 1e-04 0.9 70 "LAT" 0.259580638091602 0.569462004611811 0.154645462366611 0.339088463505783 0.493458316506602 0.560028699381012 0.297782081714668 0.337484947610557 0.753038954598204 0.563215504419877 0.452427544081278 0.338059012620508 0.99883115748101 0.998168964183367 0.99839436454887 0.00116884251899037 0.00183103581663321 0.00160563545113009 525
5884 224959 4 0.05 0 1e-04 0.9 70 "LAT" 0.263205550228316 0.569811256659501 0.156522112126978 0.338751535973032 0.490124401892273 0.560000753696276 0.295490925003757 0.337275634791881 0.753329952120589 0.563360673599734 0.452013037130735 0.337814208356873 0.999011489337038 0.99931290153827 0.999208933349019 0.000988510662961758 0.000687098461729873 0.000791066650981426 3601
5885 1275875 5 0.05 0 1e-04 0.9 70 "LAT" 0.258838825257332 0.570236254757395 0.153623266675043 0.338312668154431 0.493642562540891 0.558628300419341 0.29955846550544 0.338552235693316 0.752481387798223 0.562534135928705 0.453181732180483 0.338502641317023 0.999594412463684 0.999262378167009 0.999375076933146 0.000405587536315547 0.000737621832990973 0.000624923066853567 3601
5886 1162654 1 3 0 1e-04 0.9 70 "LAT" 0.260613263080211 0.564361940072102 0.159060595462444 0.344249658696772 0.482153953709799 0.556055712826318 0.298796281746679 0.341673531710876 0.742767216790011 0.55861253430559 0.457856877209123 0.342907993938178 0.996239584474304 0.991579322742661 0.993194246230243 0.00376041552569578 0.00842067725733873 0.00680575376975699 397
5887 889969 2 3 0 1e-04 0.9 70 "LAT" 0.257753711277856 0.562546048075448 0.158743233430749 0.346088227615838 0.484281842042361 0.554928515600469 0.300582893116573 0.342026657357223 0.742035553320217 0.557186396446899 0.459326126547322 0.34379104038099 0.999375844438971 0.999118631038025 0.999206804763667 0.000624155561028637 0.000881368961974888 0.000793195236332746 3601
5888 310375 3 3 0 1e-04 0.9 70 "LAT" 0.259339942287821 0.566134655175228 0.156993073519586 0.342442909671325 0.484469421614031 0.554799415108833 0.301177247555151 0.342546314091867 0.743809363901852 0.558366805214761 0.458170321074737 0.342843442374586 0.999483477862216 0.993576188008955 0.995608543948374 0.000516522137784293 0.00642381199104509 0.00439145605162649 644
5889 136927 4 3 0 1e-04 0.9 70 "LAT" 0.259598768937359 0.561596832051274 0.160536674802385 0.347043951591636 0.482372509060673 0.554412363668089 0.300580974012083 0.342935984100343 0.741971277998031 0.556604501507244 0.461117648814468 0.344667745153642 0.999658625119086 0.999558175752134 0.999592877055898 0.000341374880913915 0.000441824247866459 0.000407122944102266 3601
5890 235005 5 3 0 1e-04 0.9 70 "LAT" 0.255697450370398 0.564086777278953 0.156293983155088 0.344505372895613 0.485711084454641 0.552552950210187 0.305996955142287 0.345407144441896 0.741408534825039 0.556146655249998 0.462290938297374 0.345444878698089 0.999671703059282 0.998240981718325 0.998728110629437 0.00032829694071784 0.00175901828167512 0.00127188937056259 883
5891 530728 1 0.05 0.25 1e-04 0.9 70 "LAT" 0.26188857751092 0.568307564029887 0.156873453304041 0.340284388713558 0.491639151159694 0.558588934834247 0.298786222586694 0.339075043726255 0.753527728670615 0.561900284766963 0.455659675890735 0.339518767137528 0.999817511101205 0.999796900591034 0.999803974641524 0.000182488898794525 0.000203099408966154 0.000196025358475718 3601
5892 1064100 2 0.05 0.25 1e-04 0.9 70 "LAT" 0.261520942094179 0.567055600486917 0.157576657784581 0.341525682196111 0.490738440802946 0.556883212635382 0.300593556935576 0.340638792249721 0.752259382897125 0.560347899180701 0.458170214720157 0.340972772652023 0.999746259029073 0.999781368366875 0.99976931764451 0.000253740970927274 0.000218631633124775 0.000230682355489692 3601
5893 1122437 3 0.05 0.25 1e-04 0.9 70 "LAT" 0.260138725197987 0.569347134105119 0.155088591953943 0.339206084727606 0.4916757614195 0.558479759885317 0.298779744796684 0.338809910213132 0.751814486617487 0.562160599901345 0.453868336750627 0.338976329658684 0.999817306717582 0.999795048915413 0.99980265025891 0.000182693282418072 0.000204951084586929 0.00019734974108997 3601
5894 1279079 4 0.05 0.25 1e-04 0.9 70 "LAT" 0.261041492842628 0.568487279734697 0.156205566767663 0.340033777809719 0.491978776070181 0.561042938615423 0.295441622790468 0.336425248080138 0.75302026891281 0.563562351468193 0.451647189558131 0.337702328377888 0.999359053477367 0.999656907034014 0.999554912573655 0.000640946522633204 0.00034309296598591 0.000445087426344973 3601
5895 508572 5 0.05 0.25 1e-04 0.9 70 "LAT" 0.258847362059183 0.568622725706783 0.154805205884413 0.339911252815209 0.493974303716391 0.558320177528254 0.300533568762891 0.339217649052179 0.752821665775574 0.56179539661455 0.455338774647304 0.33947622168266 0.99956781136851 0.999504557249891 0.999526030071566 0.00043218863149012 0.000495442750108789 0.000473969928434297 3601
5896 789695 1 3 0.25 1e-04 0.9 70 "LAT" 0.259440553859129 0.567890726783564 0.155765829178619 0.340645359148046 0.482718813126284 0.551526820032293 0.30544737566233 0.34636659111326 0.742159366985414 0.556794420508974 0.461213204840949 0.344756793411024 0.999833280626424 0.999821506612365 0.99982556695531 0.00016671937357591 0.000178493387634499 0.000174433044690317 3601
5897 1240813 2 3 0.25 1e-04 0.9 70 "LAT" 0.258732946098444 0.562923909409058 0.158964930782686 0.345687296180474 0.487163390256447 0.556958834507902 0.29936153823656 0.340254570017624 0.745896336354891 0.558756607561627 0.458326469019246 0.342377690170062 0.999809809338421 0.999740916394148 0.99976451390385 0.000190190661578942 0.000259083605851859 0.000235486096150107 3601
5898 683811 3 3 0.25 1e-04 0.9 70 "LAT" 0.263674561339562 0.564194076170242 0.161038023426096 0.34441465520927 0.480783710864282 0.553696990956558 0.300582252039871 0.343971955406009 0.744458272203844 0.55709366886776 0.461620275465967 0.344407858838503 0.9998278794374 0.999665796121706 0.999722473485055 0.000172120562599594 0.000334203878293531 0.000277526514944989 3601
5899 108178 4 3 0.25 1e-04 0.9 70 "LAT" 0.255866169127531 0.563400388185333 0.156954370312549 0.345197881372376 0.485343930744524 0.54997252878023 0.309180826620603 0.347932079943511 0.741210099872055 0.554226993028943 0.466135196933152 0.347321392765672 0.999843448763933 0.999806823307559 0.999819299991124 0.000156551236066889 0.000193176692440846 0.000180700008875728 3601
5900 546357 5 3 0.25 1e-04 0.9 70 "LAT" 0.256045031608469 0.560660569876338 0.15911103352997 0.347944029948092 0.484980293243959 0.554390605289071 0.302888132880117 0.343509782429241 0.741025324852428 0.55611885403608 0.461999166410087 0.345467041775715 0.999805704578722 0.999719216078032 0.999748743623459 0.000194295421278259 0.000280783921968349 0.000251256376541054 3601
5901 157193 1 0.05 0.5 1e-04 0.9 70 "LAT" 0.259228723374828 0.572346141029861 0.1523018769655 0.336161069539798 0.495638745794815 0.562012859028215 0.296219552347042 0.335538706431208 0.754867469169643 0.565493661195205 0.448521429312542 0.335775255739601 0.999870467007494 0.999866791064654 0.999868037557025 0.000129532992505835 0.000133208935346036 0.00013196244297474 3601
5902 552622 2 0.05 0.5 1e-04 0.9 70 "LAT" 0.25833696548983 0.568197681998944 0.154810519496274 0.340342619886443 0.495232632491963 0.560149111264636 0.29852753868774 0.33721453407467 0.753569597981794 0.562851425009075 0.453338058184014 0.338305452249875 0.999879108655593 0.99988252204861 0.999881366505988 0.000120891344407158 0.00011747795138991 0.000118633494011697 3601
5903 171283 3 0.05 0.5 1e-04 0.9 70 "LAT" 0.262841582590395 0.56980613994046 0.15630750430874 0.338736869457579 0.490670600002907 0.560365432421974 0.29539489145791 0.336935719655753 0.753512182593303 0.563595018500407 0.45170239576665 0.337583553222163 0.999859689378663 0.999876236865287 0.999870537804516 0.000140310621336937 0.000123763134712498 0.000129462195483732 3601
5904 1232904 4 0.05 0.5 1e-04 0.9 70 "LAT" 0.260372654699922 0.570425150909905 0.15438516272249 0.338071059053371 0.492585059571444 0.561038805682491 0.295728382738512 0.336372789636666 0.752957714271366 0.564217196906971 0.450113545461002 0.336985019235248 0.999879806517733 0.99987146278584 0.99987431188222 0.000120193482266532 0.000128537214159674 0.000125688117780058 3601
5905 700469 5 0.05 0.5 1e-04 0.9 70 "LAT" 0.257371827213318 0.569325247527701 0.153405417047347 0.33921923785354 0.495981878192511 0.559405069740092 0.30004744452938 0.338002298950664 0.753353705405829 0.562722081327137 0.453452861576727 0.338445517557086 0.999883249353685 0.999874778614251 0.999877635518167 0.000116750646315158 0.000125221385749044 0.000122364481832677 3601
5906 770240 1 3 0.5 1e-04 0.9 70 "LAT" 0.262099861537251 0.562421598398392 0.161412679941847 0.346166001313308 0.484069109104412 0.558469912781692 0.294292886126741 0.337831852038056 0.746168970641664 0.559635349149004 0.455705566068588 0.340944760865107 0.999880818708505 0.999877871033128 0.999878892961741 0.000119181291494889 0.000122128966872451 0.00012110703825905 3601
5907 1217853 2 3 0.5 1e-04 0.9 70 "LAT" 0.259376627113473 0.562132648442864 0.160037863932729 0.346498229587981 0.485424902203391 0.554271398612795 0.30114808788485 0.342074010285852 0.744801529316864 0.556756893642918 0.461185951817579 0.343814974741486 0.999888360881857 0.999774524606272 0.999813621765109 0.000111639118142775 0.000225475393728443 0.000186378234891434 3601
5908 51367 3 3 0.5 1e-04 0.9 70 "LAT" 0.265702878828507 0.566192933708898 0.160772032965345 0.342404042997309 0.476147760582044 0.550041493409873 0.303050982032365 0.347561482066727 0.741850639410552 0.555441293674902 0.463823014997709 0.34603624276462 0.999878236256736 0.999870845107072 0.999873456173404 0.000121763743264377 0.000129154892927496 0.00012654382659582 3601
5909 319355 4 3 0.5 1e-04 0.9 70 "LAT" 0.260073585934663 0.560423243675343 0.161679305706471 0.348223213693432 0.481897208244011 0.552840126317213 0.302587344759674 0.344784146752957 0.741970794178675 0.555211616135582 0.464266650466145 0.3462536870857 0.999865040143611 0.999840159895229 0.999848772869003 0.000134959856388897 0.0001598401047707 0.000151227130996905 3601
5910 262029 5 3 0.5 1e-04 0.9 70 "LAT" 0.262238829893155 0.562346129645461 0.161620557857736 0.346291599512827 0.479277860648843 0.550352873087635 0.305038160558315 0.34778637058171 0.741516690541999 0.554210920237402 0.466658718416051 0.347603211891945 0.999868682753749 0.999874243490069 0.999872301643913 0.000131317246250952 0.000125756509931361 0.000127698356087318 3601
5911 397915 1 0.05 0 1e-04 1 70 "LAT" 0.260089101345028 0.573773976185384 0.151785468141834 0.334692551969346 0.491982619056562 0.561251878330837 0.292845037991185 0.333607154315928 0.75207172040159 0.565489206518181 0.444630506133019 0.3340050685111 0.999515651692375 0.999611413551478 0.999578809550453 0.00048434830762546 0.000388586448522299 0.000421190449547243 3601
5912 697436 2 0.05 0 1e-04 1 70 "LAT" 0.260190562635346 0.568952307400678 0.155366958987136 0.339576652656331 0.490623104141052 0.560443202063289 0.293391919664156 0.33466368714885 0.750813666776398 0.563319607530917 0.448758878651292 0.336390934872469 0.999021176898839 0.998925364029499 0.998958079726596 0.000978823101160715 0.00107463597050126 0.0010419202734039 3601
5913 697716 3 0.05 0 1e-04 1 70 "LAT" 0.258120064655086 0.569732652805449 0.153593019622738 0.338784204578881 0.492779273199615 0.559917566353738 0.295413999655522 0.335094379676008 0.750899337854702 0.56322889149271 0.449007019278259 0.336370448540286 0.999470395896856 0.999510410463754 0.999496862736045 0.000529604103143868 0.000489589536246416 0.00050313726395472 3601
5914 227173 4 0.05 0 1e-04 1 70 "LAT" 0.258558035723144 0.567952421372339 0.155127388074122 0.34063418469932 0.491231442663919 0.555882232900382 0.299977519260308 0.339031160273432 0.749789478387063 0.559958903617161 0.45510490733443 0.339601912515179 0.999554300500399 0.999585281960143 0.999574765535043 0.000445699499600793 0.000414718039856632 0.000425234464956541 3601
5915 344622 5 0.05 0 1e-04 1 70 "LAT" 0.260141034553404 0.571116389051676 0.153763541753065 0.337415721478503 0.49205220149485 0.560877969464206 0.293853164300458 0.334438590909757 0.752193236048254 0.56434385669327 0.447616706053523 0.335486680015435 0.995459962225008 0.995000912353804 0.995157325516754 0.00454003777499207 0.00499908764619571 0.00484267448324614 2445
5916 940932 1 3 0 1e-04 1 70 "LAT" 0.260978453601539 0.564970324428002 0.158868841978696 0.343646695863556 0.47925927111857 0.552696018111497 0.299801193023658 0.343051281030511 0.740237724720109 0.556626533011743 0.458670035002354 0.343612631153771 0.999610827550484 0.996122021340937 0.997333694496047 0.000389172449516193 0.00387797865906278 0.00266630550395287 156
5917 807220 2 3 0 1e-04 1 70 "LAT" 0.256820271802596 0.566560477184165 0.155116880594707 0.341988554065805 0.48314451542276 0.553456788930997 0.30101661115418 0.342033139935807 0.739964787225356 0.557610993382668 0.456133491748887 0.342350533605004 0.997219336766877 0.997759808267565 0.99757511404969 0.0027806632331233 0.00224019173243483 0.00242488595031029 3407
5918 969207 3 3 0 1e-04 1 70 "LAT" 0.258919183190308 0.567131601884093 0.156013304815535 0.341369983255664 0.481942986681417 0.551916768841654 0.301808743979257 0.343182243400409 0.740862169871725 0.556778541827418 0.457822048794793 0.342922148289968 0.998576069613625 0.997856520131817 0.998103948964479 0.00142393038637503 0.00214347986818328 0.00189605103552141 3601
5919 484667 4 3 0 1e-04 1 70 "LAT" 0.256692005297348 0.564241429369719 0.156833646862199 0.344361764358842 0.482820455854512 0.549254788387053 0.307431879923594 0.347046222323003 0.73951246115186 0.554012015819579 0.464265526785793 0.346501597234614 0.995461536783328 0.991033811773716 0.992547673893467 0.00453846321667161 0.00896618822628452 0.00745232610653333 1848
5920 1088813 5 3 0 1e-04 1 70 "LAT" 0.256598854145939 0.561435627449663 0.158759485418621 0.347190509679418 0.48696000398217 0.557715800860219 0.295331752200554 0.336372902892878 0.743558858128109 0.558715483867073 0.454091237619175 0.340347029261234 0.999638089478278 0.999544269785422 0.999576149381959 0.00036191052172167 0.000455730214578469 0.000423850618040549 3601
5921 1271867 1 0.05 0.25 1e-04 1 70 "LAT" 0.259680604949686 0.572695883899555 0.152331943403863 0.335786499688208 0.492100014256365 0.561520301748009 0.292560456652427 0.333309922497689 0.751780619206051 0.565295305872745 0.444892400056291 0.334186478741988 0.999815466323149 0.999629060423268 0.999692460516148 0.000184533676850609 0.000370939576731823 0.00030753948385243 3601
5922 507530 2 0.05 0.25 1e-04 1 70 "LAT" 0.263633246798433 0.571587854908385 0.15546225613597 0.336958327836987 0.489677834249615 0.561650625276064 0.291218650101314 0.333596491977073 0.753311081048048 0.56505402334225 0.446680906237284 0.334792489821523 0.999803816958891 0.999811639647018 0.999808942182634 0.000196183041108985 0.000188360352981751 0.000191057817366309 3601
5923 762389 3 0.05 0.25 1e-04 1 70 "LAT" 0.261224494475161 0.569275950145987 0.155751516647147 0.339240873208419 0.490125825815396 0.559923083405094 0.293867112315812 0.335189628331054 0.751350320290557 0.563114562446722 0.449618628962959 0.336605888851235 0.999398510963703 0.999698601608444 0.999595812065408 0.000601489036296536 0.0003013983915561 0.000404187934591512 3601
5924 1278471 4 0.05 0.25 1e-04 1 70 "LAT" 0.258757375617583 0.569558325751635 0.154052417088333 0.338966305481218 0.492646918449125 0.560836945323804 0.293990321108975 0.334131134591293 0.751404294066708 0.563772701092162 0.448042738197308 0.33581435150153 0.999810642711678 0.99981364449144 0.999812626195787 0.000189357288321867 0.000186355508559831 0.000187373804212886 3601
5925 762098 5 0.05 0.25 1e-04 1 70 "LAT" 0.257468082865996 0.568138415857182 0.154332957478214 0.340418209138646 0.493385820221738 0.556702897249654 0.300449602340992 0.338619858808048 0.750853903087734 0.560539992860441 0.454782559819205 0.339260056117126 0.999801200672267 0.999778695597534 0.999786295827067 0.000198799327732681 0.000221304402466344 0.000213704172933264 3601
5926 1236654 1 3 0.25 1e-04 1 70 "LAT" 0.256757060572071 0.561121692811164 0.159143312213059 0.347535954811507 0.487174988013698 0.556663826781565 0.297308613707016 0.337761758528193 0.743932048585769 0.557920984772344 0.456451925920075 0.34138012566794 0.999788197689338 0.999752142509143 0.999764397697912 0.00021180231066241 0.000247857490856654 0.000235602302087711 3601
5927 1122505 2 3 0.25 1e-04 1 70 "LAT" 0.258491951386195 0.569379649174139 0.154051662583233 0.339116532658697 0.483081803342022 0.551898748433528 0.302889416215567 0.343598975510946 0.741573754728216 0.55761419740859 0.4569410787988 0.342329096944258 0.99979695366624 0.999750484436024 0.999766422994546 0.000203046333759534 0.000249515563975972 0.000233577005453649 3601
5928 211524 3 3 0.25 1e-04 1 70 "LAT" 0.255960911033346 0.567444665681566 0.153975676630602 0.341103565959317 0.484501405855443 0.551723486054328 0.304553436517488 0.344096175576571 0.740462316888788 0.556723453183414 0.458529113148091 0.343428992327877 0.999766040712149 0.99957311166512 0.999638767550358 0.000233959287851204 0.000426888334880485 0.000361232449641659 3601
5929 138347 4 3 0.25 1e-04 1 70 "LAT" 0.259466893475141 0.565964407780513 0.157249352828547 0.342590994489714 0.479878673193069 0.549752936070997 0.304605689463429 0.346132162878091 0.73934556666821 0.554970025186677 0.461855042291976 0.345291992743094 0.999820783703475 0.999798406420143 0.999806138022215 0.000179216296524613 0.000201593579857338 0.000193861977785213 3601
5930 302623 5 3 0.25 1e-04 1 70 "LAT" 0.259702016549453 0.570124898547573 0.154223719747835 0.338422403982308 0.48340937545337 0.555057227116031 0.298122768767289 0.339881427110569 0.743111392002823 0.559936115190781 0.452346488515124 0.339671718553172 0.999838459908501 0.999593470812738 0.999677703400114 0.000161540091498613 0.000406529187261885 0.000322296599885823 3601
5931 1203198 1 0.05 0.5 1e-04 1 70 "LAT" 0.260247168323373 0.572058245923267 0.153111705594276 0.336397081568345 0.49056810013498 0.560759184740272 0.292914593083875 0.33420828341484 0.750815268458352 0.564591635466393 0.446026298678151 0.334987372685885 0.999882992370513 0.999875820057033 0.999878268319303 0.000117007629486765 0.000124179942967338 0.000121731680696594 3601
5932 231382 2 0.05 0.5 1e-04 1 70 "LAT" 0.262056380127577 0.572168971570411 0.154078460568236 0.336267035059208 0.488389846177915 0.558941702787035 0.293807496035847 0.335823549586784 0.750446226305492 0.563465107082247 0.447885956604083 0.335999187552075 0.999875402919704 0.999860406146256 0.999865561081739 0.000124597080296177 0.000139593853743803 0.000134438918260761 3601
5933 713308 3 0.05 0.5 1e-04 1 70 "LAT" 0.259583120800347 0.571062783000594 0.153448654946033 0.337456452830062 0.491857918463579 0.559105895356669 0.296120078869768 0.336100547166733 0.751441039263926 0.563140022560877 0.449568733815801 0.33659847455725 0.99988075629329 0.999873086540272 0.999875695765768 0.000119243706709798 0.000126913459727922 0.000124304234232522 3601
5934 975092 4 0.05 0.5 1e-04 1 70 "LAT" 0.258062621229571 0.570972019924148 0.15263968428874 0.337523874116576 0.491111444907882 0.558287292258952 0.296343982904754 0.336246756920601 0.749174066137454 0.562544482697847 0.448983667193494 0.336722426833101 0.999873689675158 0.99987122786032 0.99987206227438 0.00012631032484155 0.000128772139679648 0.000127937725620295 3601
5935 1180380 5 0.05 0.5 1e-04 1 70 "LAT" 0.260050955356379 0.565848801458878 0.157573744266456 0.342756113582916 0.490290992953496 0.557484817578214 0.297358616876638 0.337582716533393 0.750341948309875 0.560315803673612 0.454932361143094 0.339394394473419 0.999876989926521 0.999833602619066 0.999848415986122 0.000123010073478725 0.000166397380933781 0.000151584013878482 3601
5936 904845 1 3 0.5 1e-04 1 70 "LAT" 0.25831237585847 0.566825762066693 0.155904884155702 0.341798681494178 0.482896050508563 0.548947925034599 0.306844157651249 0.346246993030665 0.741208426367032 0.554774716632612 0.462749041806951 0.345005732206273 0.999883105011888 0.999874924752194 0.999877728194859 0.000116894988112163 0.000125075247806068 0.000122271805141136 3601
5937 795175 2 3 0.5 1e-04 1 70 "LAT" 0.256144596483335 0.561730345302911 0.158300204421305 0.346908742956643 0.485236490266744 0.555263490929576 0.299479832537221 0.340174431785726 0.741381086750078 0.557153001160421 0.457780036958526 0.342815187298567 0.99988413277016 0.99986115456395 0.999868978677674 0.000115867229840414 0.000138845436049689 0.000131021322325659 3601
5938 1312286 3 3 0.5 1e-04 1 70 "LAT" 0.263984346738127 0.56838348443133 0.158139542112376 0.34019520764879 0.479119886699636 0.553236308567016 0.297378402619985 0.34124935979302 0.743104233437763 0.558229644084573 0.455517944732362 0.34117796465505 0.999882716625976 0.999863220674705 0.999870032121466 0.000117283374023977 0.000136779325295441 0.000129967878533837 3601
5939 1140662 4 3 0.5 1e-04 1 70 "LAT" 0.258191045720192 0.561884391599813 0.15946496624656 0.346716377872472 0.479810649524838 0.55019228845661 0.304165380445983 0.345872230028412 0.73800169524503 0.553892249862745 0.463630346692544 0.346518197485625 0.999829788128001 0.999812941509287 0.999818749239978 0.000170211871998677 0.000187058490713057 0.000181250760021932 3601
5940 997574 5 3 0.5 1e-04 1 70 "LAT" 0.260065900627672 0.565866620338588 0.157621149523665 0.342705401359461 0.481035375164022 0.553282292544055 0.300114374917005 0.342499881631306 0.741101275791694 0.557307155759598 0.457735524440669 0.342914158026229 0.999848903008403 0.999866456690025 0.999860388640969 0.000151096991596944 0.000133543309974721 0.000139611359030802 3601
5941 813613 1 0.05 0 1e-04 0 80 "LAT" 0.258348667362142 0.558390908619797 0.162138894320604 0.350317141358976 0.500464012937076 0.558398945415972 0.314218383239371 0.350284323069179 0.758812680299218 0.558375729005179 0.476357277559974 0.350316286111359 0.999672486393687 0.999596329972232 0.999622257442915 0.000327513606313038 0.0004036700277677 0.00037774255708524 3601
5942 523129 2 0.05 0 1e-04 0 80 "LAT" 0.261326846407767 0.562724718436818 0.160711620293736 0.345938507778357 0.498301308962195 0.559922804284515 0.310723409502485 0.348728492686953 0.759628155369962 0.56085829361164 0.471435029796221 0.347797390978497 0.997928073024806 0.997156602197397 0.997421870802962 0.00207192697519438 0.00284339780260335 0.00257812919703774 2447
5943 416976 3 0.05 0 1e-04 0 80 "LAT" 0.258513065831332 0.562236192337984 0.15932418487816 0.346389453704315 0.5001642341458 0.558355919812282 0.314143612759715 0.350318414295469 0.758677299977132 0.559653722188779 0.473467797637875 0.349004345286352 0.999605024163496 0.999496698129812 0.999533586628838 0.0003949758365037 0.000503301870187596 0.000466413371162014 3601
5944 783529 4 0.05 0 1e-04 0 80 "LAT" 0.260708718250144 0.563484894291466 0.15974184737695 0.345093118464121 0.498887403221234 0.561726103226026 0.308369983781403 0.34688550153107 0.759596121471377 0.562306280310222 0.468111831158353 0.346294308909054 0.967205610868415 0.96866614854002 0.968164997051386 0.0327943891315852 0.0313338514599796 0.0318350029486143 645
5945 647008 5 0.05 0 1e-04 0 80 "LAT" 0.256951557256787 0.560816568524156 0.159471073998746 0.347836118633266 0.501110037078475 0.55796033577216 0.315307713949501 0.350711815855424 0.758061594335263 0.558904645377306 0.474778787948247 0.34976128826466 0.999357737579954 0.999562581341241 0.999493180316952 0.00064226242004605 0.000437418658758942 0.000506819683048403 3601
5946 973174 1 3 0 1e-04 0 80 "LAT" 0.261054818828595 0.563254882146897 0.160224556494892 0.345391569813967 0.491448044411628 0.555002142298079 0.315334484650829 0.354106603766736 0.752502863240223 0.55759432412462 0.475559041145722 0.351367902810922 0.999647978296012 0.999580235075314 0.999603712982538 0.000352021703987676 0.000419764924686153 0.000396287017461993 3601
5947 875910 2 3 0 1e-04 0 80 "LAT" 0.261613279590358 0.561965061594745 0.161499805538897 0.346659315658995 0.490523411853511 0.55616460145649 0.31300719135242 0.352779727730678 0.752136691443869 0.557875519595831 0.474506996891316 0.350970014438689 0.992895441673053 0.991178333629513 0.991775137931236 0.00710455832694664 0.0088216663704865 0.00822486206876371 1242
5948 614500 3 3 0 1e-04 0 80 "LAT" 0.259462544460919 0.561922564592892 0.160152044251478 0.346697954641891 0.491525701950185 0.552709825511783 0.318651203437345 0.356391163515777 0.750988246411104 0.555616311600294 0.478803247688824 0.353332195781154 0.999578924087185 0.999012354750615 0.99920787588328 0.000421075912815221 0.00098764524938517 0.000792124116720318 2333
5949 449328 4 3 0 1e-04 0 80 "LAT" 0.256342840846722 0.564428837230523 0.156494286576463 0.344151656575381 0.497056991400095 0.55692043586201 0.31542860576639 0.351786712026347 0.753399832246817 0.559199995102578 0.471922892342854 0.349471236638079 0.997981489104855 0.999418325377006 0.998930034671805 0.00201851089514541 0.000581674622994129 0.00106996532819478 3601
5950 425559 5 3 0 1e-04 0 80 "LAT" 0.260805460445661 0.564236007898237 0.159270171585919 0.344360929225761 0.490563241863143 0.552969135406067 0.317326303837508 0.35587326304486 0.751368702308803 0.556578182185779 0.476596475423428 0.35218922160761 0.996037143174026 0.988066331569747 0.990828289974307 0.00396285682597357 0.0119336684302528 0.00917171002569288 2689
5951 576620 1 0.05 0.25 1e-04 0 80 "LAT" 0.261962942878193 0.564334448826142 0.15988209852791 0.344267753795512 0.498877541143594 0.561936078025062 0.308075027736478 0.346673896411824 0.760840484021787 0.562734774847372 0.467957126264388 0.345872897783054 0.999676168662595 0.999525878780955 0.99957760398523 0.000323831337405403 0.000474121219045165 0.000422396014770207 3601
5952 584637 2 0.05 0.25 1e-04 0 80 "LAT" 0.258103590082822 0.564349531791095 0.157475118552672 0.344194729043412 0.502452995318164 0.560825772668705 0.311909773272834 0.347812139733014 0.760556585400986 0.56198359636278 0.469384891825506 0.346623134415485 0.997962015742473 0.999390882582541 0.998906224919457 0.00203798425752727 0.000609117417459368 0.00109377508054313 3601
5953 331294 3 0.05 0.25 1e-04 0 80 "LAT" 0.258070426799637 0.56414979124193 0.157597639244785 0.344416737374273 0.501706951762596 0.560251369689748 0.312292359258449 0.348368864077395 0.759777378562234 0.561548618731243 0.469889998503234 0.347053767550605 0.999522231491082 0.998565265399475 0.998890115100468 0.000477768508917945 0.00143473460052458 0.00110988489953219 3601
5954 829788 4 0.05 0.25 1e-04 0 80 "LAT" 0.257814269052346 0.561646411309832 0.159378528137221 0.346953834702699 0.500790523570865 0.559756568433009 0.312512257753116 0.34888710869695 0.758604792623212 0.560381658906206 0.471890785890337 0.348247661515643 0.999629420120829 0.999607432746206 0.999614903094729 0.000370579879171091 0.000392567253793675 0.000385096905271258 3601
5955 369718 5 0.05 0.25 1e-04 0 80 "LAT" 0.256680132791227 0.561786562300959 0.158597986460919 0.346880317923665 0.502422032411969 0.560292302651266 0.312776670811628 0.348337479570285 0.759102165203196 0.560766151528337 0.471374657272547 0.34787652170106 0.999825781773287 0.999813949488248 0.999817949187699 0.000174218226712931 0.000186050511751999 0.000182050812300648 3601
5956 122864 1 3 0.25 1e-04 0 80 "LAT" 0.257960062898033 0.558468859841432 0.161920066757617 0.350210363783477 0.49288557699848 0.554528465925992 0.316862189608344 0.354457594969653 0.750845639896513 0.555575889617038 0.478782256365961 0.353317594386605 0.999796738712935 0.999808691444484 0.999804586850347 0.00020326128706518 0.000191308555515921 0.000195413149652945 3601
5957 1265822 2 3 0.25 1e-04 0 80 "LAT" 0.256841846940592 0.557140328303245 0.16217228648329 0.351549643384954 0.497656990238859 0.558886659967545 0.312810483443893 0.349873939255626 0.75449883717945 0.558091614606898 0.474982769927183 0.350650334040888 0.999818442689496 0.999817777581664 0.999818004054051 0.000181557310504016 0.000182222418335794 0.000181995945948779 3601
5958 626009 3 3 0.25 1e-04 0 80 "LAT" 0.261955919943608 0.561044197067034 0.162391874692146 0.347672002901779 0.492669594778659 0.558107476516555 0.311143275456892 0.35073139497211 0.754625514722267 0.558888596375502 0.473535150149038 0.349916045210793 0.999797994211833 0.999798532999892 0.999798346057636 0.000202005788166984 0.000201467000108306 0.000201653942363661 3601
5959 411159 4 3 0.25 1e-04 0 80 "LAT" 0.261355990771758 0.565255266438355 0.158886611073571 0.34329759279354 0.487397565302996 0.549729949188096 0.320362807025175 0.359340744953201 0.748753556074754 0.554748576762029 0.479249418098746 0.354158651224448 0.999814093491894 0.99902906366282 0.999302498357233 0.00018590650810596 0.000970936337180487 0.000697501642767449 3601
5960 947549 5 3 0.25 1e-04 0 80 "LAT" 0.258825379985388 0.563364407853857 0.158735187165275 0.345244468145266 0.493700696612888 0.554950218530584 0.316381768066794 0.353957040208918 0.752526076598276 0.557606398139919 0.475116955232069 0.351208140147445 0.999798853686589 0.99981617256842 0.999810222919199 0.000201146313411279 0.000183827431579682 0.000189777080801196 3601
5961 1102228 1 0.05 0.5 1e-04 0 80 "LAT" 0.256847437387043 0.563713352408601 0.157239814588481 0.344857136337494 0.50464732842239 0.563349098496329 0.309675234937503 0.345282598976998 0.761494765809433 0.563453887179487 0.466915049525983 0.345157555840677 0.999882878908971 0.999881245089115 0.999881796158141 0.000117121091029122 0.000118754910884591 0.000118203841858535 3601
5962 765309 2 0.05 0.5 1e-04 0 80 "LAT" 0.263475269999415 0.565973625583988 0.159560892633023 0.342576725679666 0.497471894829852 0.563490758196323 0.304906097729333 0.345085377915195 0.760947164829267 0.564315543182119 0.464466990362356 0.34425209002299 0.99987774534684 0.999882856878383 0.999881087711378 0.000122254653160393 0.000117143121617077 0.000118912288621573 3601
5963 19534 3 0.05 0.5 1e-04 0 80 "LAT" 0.260481081643617 0.563122538019674 0.159944126092019 0.345538378749746 0.499914939937816 0.560239242933512 0.311233449013503 0.34839839467989 0.760396021581433 0.561193947532207 0.471177575105522 0.347452134704932 0.999880041208201 0.999883987428304 0.999882636302508 0.000119958791799112 0.000116012571696176 0.000117363697492373 3601
5964 1093004 4 0.05 0.5 1e-04 0 80 "LAT" 0.256430488261397 0.55829292920452 0.161033151656876 0.350390893230463 0.500997675408333 0.557331325599386 0.316141792859395 0.351343062237309 0.75742816366973 0.557637931191496 0.477174944516272 0.351039964594446 0.999859604670794 0.999877932835807 0.999871728897753 0.000140395329206245 0.000122067164192605 0.000128271102247324 3601
5965 512896 5 0.05 0.5 1e-04 0 80 "LAT" 0.257226635540206 0.563431364914613 0.15766370089409 0.345156017050704 0.50229382955093 0.562010425434417 0.310127607724966 0.346574660892713 0.759520465091136 0.562466117582506 0.467791308619056 0.346120108144364 0.99988655584984 0.99988142946193 0.999883165165933 0.000113444150160037 0.000118570538069492 0.000116834834066641 3601
5966 501333 1 3 0.5 1e-04 0 80 "LAT" 0.256631961141274 0.565601262780898 0.155724527678273 0.342952286080453 0.495302541712567 0.556442062958061 0.315493101212142 0.352352405151222 0.751934502853841 0.559246948187645 0.471217628890416 0.349476325547148 0.999888413372093 0.999882353163707 0.999884418591807 0.000111586627907246 0.000117646836293403 0.000115581408192767 3601
5967 547591 2 3 0.5 1e-04 0 80 "LAT" 0.260657971227114 0.56641252386083 0.157533604105807 0.342203365644592 0.490925549406314 0.551915762930191 0.319867389887969 0.357523691795288 0.751583520633428 0.556606600497562 0.477400993993777 0.352569640634938 0.999880177523111 0.999861981269544 0.999868281576609 0.000119822476889512 0.000138018730455707 0.000131718423390996 3601
5968 436816 3 3 0.5 1e-04 0 80 "LAT" 0.258061456867595 0.566258282586676 0.1561039994139 0.342331352739379 0.492938513573229 0.552634716276647 0.320087148883668 0.356585122411685 0.750999970440825 0.557001348046603 0.476191148297569 0.35201930085819 0.999878094640354 0.999882985543339 0.99988130781055 0.000121905359645639 0.000117014456661084 0.00011869218944993 3601
5969 498786 4 3 0.5 1e-04 0 80 "LAT" 0.257757751493142 0.563384074473175 0.158054185043836 0.3451875109048 0.49206482855459 0.553191201081123 0.318503162709333 0.356001618874335 0.749822580047732 0.556425103412737 0.476557347753169 0.352569379657132 0.99988242399754 0.999877748020001 0.99987935356226 0.000117576002459957 0.000122251979998839 0.000120646437740257 3601
5970 78510 5 3 0.5 1e-04 0 80 "LAT" 0.261108115106003 0.569062281258514 0.15582729905203 0.339509789925746 0.492883065925998 0.554225472269902 0.316847200434284 0.354553991521157 0.753991181032001 0.559093563882839 0.472674499486314 0.349621327773001 0.999881767005917 0.999863457800697 0.999869783480477 0.000118232994082725 0.00013654219930333 0.000130216519523348 3601
5971 1001009 1 0.05 0 1e-04 0.1 80 "LAT" 0.260650022222462 0.563923374321218 0.159391839756319 0.344692361953691 0.498990783707267 0.562009670966087 0.307669451825307 0.346104965425238 0.759640805929729 0.562631471481322 0.467061291581627 0.345655102493598 0.999577367306609 0.999625194692823 0.999608797840085 0.000422632693390933 0.000374805307176639 0.000391202159915139 3601
5972 621393 2 0.05 0 1e-04 0.1 80 "LAT" 0.2587885085267 0.56275775533312 0.15912197535952 0.345882109609192 0.501039973293306 0.559972251749995 0.311845518483826 0.348222343329249 0.759828481820006 0.56089715179119 0.470967493843347 0.347448878022958 0.99925347600938 0.999187568623268 0.999209995153289 0.000746523990620216 0.000812431376732155 0.000790004846711295 3601
5973 1094537 3 0.05 0 1e-04 0.1 80 "LAT" 0.26052379234514 0.562642405293503 0.160255679476988 0.345990394246696 0.500002412382869 0.562432764198161 0.307601068619816 0.345720767024622 0.760526204728009 0.562484459389858 0.467856748096804 0.345833474730496 0.997942648119569 0.994133534143304 0.99543767864504 0.00205735188043147 0.00586646585669625 0.00456232135495972 1246
5974 1287184 4 0.05 0 1e-04 0.1 80 "LAT" 0.260802917677521 0.564411193829229 0.15909178561973 0.344215935721427 0.499770356186258 0.560487625186718 0.310305362041857 0.3477011305378 0.760573273863779 0.561808313286474 0.469397147661587 0.346530456914693 0.999575703247461 0.999597269499208 0.999589882521328 0.000424296752539137 0.000402730500791892 0.000410117478672206 3601
5975 787579 5 0.05 0 1e-04 0.1 80 "LAT" 0.259415558340416 0.560871271597561 0.160915583927518 0.347751382828044 0.497866626819149 0.558019078113281 0.312772742479999 0.35017328548543 0.757282185159565 0.558969846470113 0.473688326407518 0.3493697265218 0.998588025115478 0.997256745261665 0.997712366479356 0.00141197488452207 0.00274325473833471 0.00228763352064421 3289
5976 223040 1 3 0 1e-04 0.1 80 "LAT" 0.256118610787799 0.561767106279043 0.158301364369506 0.346840628736133 0.494839850908777 0.554543700350956 0.317491339954349 0.353836749562886 0.750958461696576 0.556712436025219 0.475792704323855 0.351755139175158 0.997314531465173 0.996525043584705 0.996793886781197 0.00268546853482653 0.00347495641529509 0.00320611321880337 406
5977 398540 2 3 0 1e-04 0.1 80 "LAT" 0.25783169863574 0.560689194481236 0.160136725039749 0.347976372757641 0.493187503201597 0.553527881006245 0.318330290368246 0.355286447837818 0.751019201837337 0.555722904066451 0.478467015407995 0.353055038959308 0.99796412467614 0.998894751554767 0.998575621164877 0.00203587532385971 0.00110524844523264 0.00142437883512341 2086
5978 377868 3 3 0 1e-04 0.1 80 "LAT" 0.255844583305732 0.560798246880103 0.158840541811891 0.347826034543105 0.494092072653306 0.553701715297735 0.318694673930661 0.355039756961833 0.749936655959038 0.555808221294756 0.477535215742553 0.352907640346847 0.999484991279627 0.99907408324383 0.999214103635803 0.000515008720372538 0.000925916756170179 0.000785896364197013 3601
5979 1106278 4 3 0 1e-04 0.1 80 "LAT" 0.26009483322248 0.563285637497087 0.159560011646006 0.345342371097153 0.490442261418016 0.554634496598862 0.315171835951801 0.354104689665625 0.750537094640496 0.557280037280379 0.474731847597808 0.35143898639441 0.991692025115747 0.99911213322591 0.996544409874782 0.00830797488425266 0.000887866774090274 0.00345559012521846 3601
5980 1238600 5 3 0 1e-04 0.1 80 "LAT" 0.261000074527883 0.55937401636585 0.163060878135548 0.349304025338806 0.492908535984391 0.559095177171463 0.30947164877348 0.349295876883472 0.753908610512273 0.558982810741437 0.472532526909028 0.349516023342215 0.999571602435514 0.99956744196342 0.999568881659775 0.000428397564485813 0.000432558036580349 0.000431118340225053 3601
5981 333207 1 0.05 0.25 1e-04 0.1 80 "LAT" 0.258305488085267 0.562636687015221 0.158903463622367 0.345994237142774 0.500934481305144 0.558945069345823 0.313249301591372 0.349255802296476 0.759239969390411 0.560174989692416 0.472152765213739 0.348171846470836 0.999834773177917 0.999817914864534 0.999823644259548 0.000165226822083121 0.000182085135465658 0.00017635574045244 3601
5982 304936 2 0.05 0.25 1e-04 0.1 80 "LAT" 0.262082648945934 0.562967644244741 0.160990651184967 0.34565271490364 0.498146594524153 0.560727361599858 0.309028733114282 0.347449801722606 0.760229243470088 0.561468606211991 0.470019384299249 0.346861400849484 0.99946965056567 0.999324751627857 0.999374662690018 0.000530349434329507 0.000675248372142708 0.000625337309982114 3601
5983 225673 3 0.05 0.25 1e-04 0.1 80 "LAT" 0.258958506946825 0.558402078147601 0.162514289504101 0.350207937367116 0.497889796546619 0.558486381065673 0.312106906797157 0.34969744448054 0.756848303493444 0.55842612787033 0.474621196301258 0.349904035182681 0.99964017222326 0.999432279646651 0.999503379986961 0.000359827776740148 0.000567720353349296 0.000496620013039455 3601
5984 621150 4 0.05 0.25 1e-04 0.1 80 "LAT" 0.258349294649853 0.563374965755894 0.15836773394536 0.345245125332621 0.501646064596411 0.562720192613138 0.308174222080761 0.345389596541 0.759995359246265 0.562920540112249 0.466541956026121 0.34536291392598 0.999820715871297 0.999830121049421 0.999826925946477 0.000179284128703491 0.000169878950579154 0.000173074053522628 3601
5985 820514 5 0.05 0.25 1e-04 0.1 80 "LAT" 0.260326886833873 0.564369536920146 0.158853503780603 0.344244014174222 0.499329152365104 0.561006046017499 0.30933668285982 0.347136016109479 0.759656039198977 0.56213368773544 0.468190186640424 0.34616966079671 0.999833464719227 0.999824264295966 0.999827413884229 0.000166535280773291 0.000175735704034395 0.000172586115771111 3601
5986 206673 1 3 0.25 1e-04 0.1 80 "LAT" 0.262713922934945 0.567409555122521 0.158061663973161 0.341199718398014 0.490947030091626 0.555644617306202 0.313885004571913 0.353163967888686 0.753660953026571 0.559429047071607 0.471946668545074 0.34932556196099 0.99979978247208 0.999816672400521 0.999810795544343 0.000200217527919873 0.000183327599478852 0.000189204455657362 3601
5987 227113 2 3 0.25 1e-04 0.1 80 "LAT" 0.260420731792487 0.563785298341909 0.159382412223743 0.344815695427337 0.490608527822211 0.554727868881792 0.314984297520601 0.353740520550681 0.751029259614698 0.557492778781022 0.474366709744344 0.351035027605961 0.999698182559566 0.999755763165028 0.999735832399217 0.000301817440433704 0.000244236834972112 0.000264167600783001 3601
5988 304751 3 3 0.25 1e-04 0.1 80 "LAT" 0.260540785195179 0.561830128956309 0.160939527854216 0.346795885767852 0.489442978966112 0.552822111785687 0.316821412092414 0.355729891941947 0.74998376416129 0.555609326678189 0.47776093994663 0.352982562282426 0.999484778387842 0.999828614220964 0.999709368146941 0.000515221612157579 0.000171385779036443 0.000290631853058963 3601
5989 879134 4 3 0.25 1e-04 0.1 80 "LAT" 0.258038591372814 0.563436223355846 0.158240426398982 0.345153952722232 0.489684475235869 0.549561144308002 0.32225638182098 0.359317037209118 0.747723066608683 0.553970088185477 0.480496808219962 0.354826239345959 0.999821024078406 0.999824188914911 0.999823099045164 0.000178975921593789 0.000175811085089233 0.000176900954835876 3601
5990 746567 5 3 0.25 1e-04 0.1 80 "LAT" 0.260229063056875 0.564681150542913 0.158587470284926 0.343915885773116 0.491233220530767 0.552693323893762 0.317587113446563 0.355562622526303 0.751462283587642 0.556534953698454 0.47617458373149 0.351844078968967 0.999814547111706 0.999793741108319 0.99980092853353 0.000185452888294094 0.0002062588916807 0.000199071466470011 3601
5991 796928 1 0.05 0.5 1e-04 0.1 80 "LAT" 0.26216732190911 0.561236899517289 0.162338915229416 0.347379341338206 0.497012528562898 0.561144209766176 0.307635395736816 0.347006810077211 0.759179850472009 0.56115800936383 0.469974310966232 0.347153935667849 0.999858661168087 0.999876110408487 0.99987008767084 0.000141338831913317 0.000123889591513142 0.000129912329159987 3601
5992 168808 2 0.05 0.5 1e-04 0.1 80 "LAT" 0.257398481987001 0.563415658933826 0.157768753957187 0.34520158290072 0.502242444979655 0.561314984017935 0.310612900062613 0.346825166103097 0.759640926966656 0.562005088124814 0.468381654019801 0.346296676542044 0.999878120345817 0.999877977350721 0.999878025762554 0.000121879654182623 0.000122022649279461 0.000121974237446118 3601
5993 649983 3 0.05 0.5 1e-04 0.1 80 "LAT" 0.263137079375481 0.562136190590879 0.162261736892799 0.34648770622119 0.495847236138646 0.558363034124632 0.310957030426024 0.349842879914675 0.758984315514127 0.559642548259057 0.473218767318823 0.348708026244782 0.99988709973936 0.999884628004459 0.999885484043004 0.000112900260640022 0.000115371995541175 0.000114515956995466 3601
5994 22375 4 0.05 0.5 1e-04 0.1 80 "LAT" 0.258324910557049 0.561341325524297 0.159911367346236 0.347302882135364 0.498924035853485 0.557231711358002 0.314587442168795 0.350959111830559 0.757248946410534 0.558600433248998 0.47449880951503 0.349744764709841 0.999878523285602 0.999884885556771 0.999882717674929 0.000121476714398136 0.000115114443228794 0.000117282325071111 3601
5995 1271546 5 0.05 0.5 1e-04 0.1 80 "LAT" 0.25911472360984 0.563620980376669 0.15865615567179 0.344982886581596 0.500917939661828 0.560491905561173 0.310989367142708 0.347683733094299 0.760032663271668 0.561531915414395 0.469645522814498 0.34678959395488 0.999782539952751 0.999855269661592 0.999830498094046 0.000217460047249449 0.000144730338408202 0.000169501905953891 3601
5996 906322 1 3 0.5 1e-04 0.1 80 "LAT" 0.260564829223492 0.563640101548421 0.159588109625956 0.344982862640685 0.492649206669367 0.558511376698621 0.31069175905399 0.350029126348671 0.753214035892859 0.559967921731992 0.470279868679946 0.348616007475146 0.999852953019376 0.999881618319934 0.999871712273604 0.000147046980624186 0.000118381680065669 0.000128287726395796 3601
5997 928635 2 3 0.5 1e-04 0.1 80 "LAT" 0.257807195233976 0.558518485091046 0.161715614696633 0.350121130941593 0.492035698804817 0.554766674149454 0.315619517494314 0.353677734203417 0.749842894038793 0.555775545388272 0.477335132190947 0.352746794633693 0.999764872604064 0.999847300932425 0.999818988081517 0.000235127395936194 0.000152699067574899 0.000181011918482665 3601
5998 1060093 3 3 0.5 1e-04 0.1 80 "LAT" 0.259077506480437 0.564742272861405 0.157875317832473 0.343860628668576 0.492310667219172 0.55324070499625 0.317652349730132 0.35511441687957 0.751388173699609 0.556908807605912 0.475527667562605 0.351538246978551 0.999882489352633 0.999852950385051 0.999863112286384 0.0001175106473665 0.00014704961494882 0.000136887713615686 3601
5999 631703 4 3 0.5 1e-04 0.1 80 "LAT" 0.260162852237934 0.564562381497764 0.158667145835556 0.344012850169091 0.489555669356429 0.553326822238079 0.316454364399985 0.35528234317887 0.749718521594363 0.556873470564279 0.475121510235541 0.351739307825971 0.999887036616832 0.999880281050103 0.999882620775744 0.000112963383167853 0.000119718949896793 0.000117379224255885 3601
6000 883966 5 3 0.5 1e-04 0.1 80 "LAT" 0.259102936531621 0.564353538033096 0.158176369629973 0.344239740799395 0.490963139328513 0.553973772924894 0.316716067088406 0.354879006062007 0.750066075860134 0.557168526246718 0.474892436718378 0.351616493344472 0.999881039038848 0.999881264276963 0.999881186592189 0.000118960961152402 0.000118735723036996 0.000118813407811089 3601
6001 42457 1 0.05 0 1e-04 0.2 80 "LAT" 0.258527350437905 0.562965149657243 0.158841394983038 0.345657788006583 0.502115289618069 0.564306252620866 0.305812020211798 0.343317616240829 0.760642640055974 0.563812846045244 0.464653415194836 0.344151835428396 0.981667683349091 0.98140217663982 0.981492344946427 0.0183323166509091 0.0185978233601802 0.0185076550535732 2089
6002 754965 2 0.05 0 1e-04 0.2 80 "LAT" 0.263461644305534 0.564794506928908 0.160450325582327 0.343814654717381 0.496320705988603 0.56067682856666 0.307417417903185 0.346973685198975 0.759782350294137 0.562075180788368 0.467867743485512 0.345906523441125 0.996669357791969 0.998438808637437 0.997826242818532 0.00333064220803068 0.00156119136256301 0.00217375718146771 2570
6003 1096198 3 0.05 0 1e-04 0.2 80 "LAT" 0.259056993768704 0.56295116110033 0.159193999162139 0.345680407045584 0.499846779857075 0.56227530416655 0.307322878990377 0.345321093097734 0.758903773625778 0.562483130481857 0.466516878152516 0.345466844465364 0.997980776856412 0.998042280995046 0.998021310598828 0.00201922314358805 0.00195771900495447 0.00197868940117179 3601
6004 635370 4 0.05 0 1e-04 0.2 80 "LAT" 0.258038306858977 0.563089638117276 0.158410025257142 0.345480957660799 0.499760487438046 0.561144708673387 0.308899934449274 0.346442664439298 0.757798794297022 0.561778539844344 0.467309959706416 0.346143259424082 0.998667589061755 0.995879307317168 0.996827482124005 0.00133241093824497 0.00412069268283203 0.00317251787599472 1959
6005 195307 5 0.05 0 1e-04 0.2 80 "LAT" 0.259988386564084 0.563404200747916 0.159394715212434 0.345232562352287 0.498974484532886 0.560819702441959 0.308908177837419 0.346796639107154 0.75896287109697 0.561676735362257 0.468302893049853 0.346288417779282 0.998964726445154 0.999207157614352 0.999124233202328 0.00103527355484596 0.000792842385648524 0.000875766797671976 3601
6006 6771 1 3 0 1e-04 0.2 80 "LAT" 0.261958053853663 0.563129580651216 0.160797734100297 0.345511365599772 0.491656917953449 0.560153272795442 0.306899185114699 0.347661291291164 0.753614971807112 0.560890461675236 0.467696919214996 0.347221289203647 0.979150214275732 0.987852418883924 0.984831886891144 0.0208497857242685 0.0121475811160755 0.0151681131088555 2329
6007 242118 2 3 0 1e-04 0.2 80 "LAT" 0.258500226941408 0.558605108450572 0.162140800234593 0.350030751943413 0.489518032797894 0.551038965814742 0.319087756448011 0.357005847998058 0.748018259739302 0.553316919852717 0.481228556682603 0.35494135572277 0.603080513311297 0.902646686216796 0.799329514197309 0.396919486688703 0.0973533137832044 0.200670485802691 1497
6008 545993 3 3 0 1e-04 0.2 80 "LAT" 0.256469047228674 0.564034004120859 0.156824134047142 0.34457258858665 0.495462542602666 0.555078193907761 0.316695938946619 0.352828493801232 0.75193158983134 0.557829930003307 0.473520072993761 0.350322502417393 0.999382175618256 0.999636618775998 0.999550034155915 0.000617824381743954 0.000363381224001605 0.000449965844085368 3601
6009 618381 4 3 0 1e-04 0.2 80 "LAT" 0.256608095937551 0.558907642397725 0.160692231093645 0.349754114611971 0.494095061658969 0.555564040686286 0.314885128781526 0.352273642364841 0.75070315759652 0.556438087570384 0.475577359875171 0.351689417246898 0.999355071703202 0.999478387033721 0.999436298474838 0.000644928296797864 0.000521612966279185 0.000563701525162165 3601
6010 1023413 5 3 0 1e-04 0.2 80 "LAT" 0.26113780696812 0.563241660370019 0.160291221420656 0.34537788810622 0.48813060805757 0.551978513195531 0.316507102040188 0.355870750663854 0.749268415025689 0.555571828461767 0.476798323460844 0.352552119978248 0.999319693236006 0.99826888884844 0.998634110186501 0.000680306763994065 0.00173111115156036 0.00136588981349898 289
6011 214719 1 0.05 0.25 1e-04 0.2 80 "LAT" 0.258432278070497 0.564932904451583 0.157276190883764 0.343647416918666 0.501616544254893 0.560620562022579 0.310819555635774 0.347046929337838 0.76004882232539 0.562052973417576 0.468095746519538 0.345923715372948 0.999763615285289 0.999722549048908 0.999736489422533 0.000236384714710523 0.000277450951091893 0.000263510577467441 3601
6012 439261 2 0.05 0.25 1e-04 0.2 80 "LAT" 0.259400269473606 0.562089212703763 0.160013651086509 0.346593924012412 0.500956764477305 0.561607946777548 0.308970616241687 0.346038896083382 0.76035703395091 0.561749764015789 0.468984267328196 0.346250758179772 0.999807676501996 0.999793780993663 0.9997985161088 0.000192323498004149 0.00020621900633678 0.000201483891199963 3601
6013 831360 3 0.05 0.25 1e-04 0.2 80 "LAT" 0.263881684082223 0.562181054362043 0.162716922523796 0.346486864299955 0.495501145734064 0.559941748030392 0.307944545829521 0.347700965913313 0.759382829816287 0.56069164588456 0.470661468353317 0.34730688931664 0.999723894450327 0.999531698136139 0.999598391720471 0.000276105549673058 0.000468301863860893 0.000401608279529399 3601
6014 217352 4 0.05 0.25 1e-04 0.2 80 "LAT" 0.255789603655292 0.55945327832565 0.159775603898611 0.349173794211086 0.49999807052 0.557991910355323 0.313673774764891 0.349637717042911 0.755787674175292 0.55846009970211 0.473449378663503 0.349506941247109 0.999810970355858 0.999816394355395 0.999814560989367 0.000189029644141895 0.00018360564460504 0.000185439010633063 3601
6015 505018 5 0.05 0.25 1e-04 0.2 80 "LAT" 0.262658042350145 0.562518976758928 0.161672484571315 0.34611815898779 0.496237891900869 0.560384558068654 0.307718589325812 0.34722108722621 0.758895934251014 0.561100504285191 0.469391073897128 0.346861590764918 0.999634660529867 0.99968233168701 0.999665855463253 0.000365339470132776 0.000317668312989734 0.00033414453674713 3601
6016 300804 1 3 0.25 1e-04 0.2 80 "LAT" 0.258592520464063 0.562536223095884 0.159174077956513 0.346027465595589 0.491834401724453 0.554100378731421 0.316278365829455 0.354010628033608 0.750426922188516 0.556640349654026 0.475452443785968 0.35164133779357 0.99836635320004 0.999583514487833 0.999164921124744 0.00163364679995963 0.00041648551216686 0.000835078875255651 3601
6017 167895 2 3 0.25 1e-04 0.2 80 "LAT" 0.25849472826108 0.563070068102921 0.15875736898572 0.34550870034893 0.493941014906525 0.559827396576294 0.308784915763261 0.347907099427327 0.752435743167605 0.560662140709409 0.467542284748981 0.347370873985069 0.999306092034804 0.999778846933465 0.999616680035205 0.000693907965195474 0.000221153066534622 0.000383319964795512 3601
6018 945465 3 3 0.25 1e-04 0.2 80 "LAT" 0.258006279011228 0.562948255176982 0.158598245382845 0.345604312551979 0.495026931002691 0.560101993167588 0.309008228158591 0.347755640332762 0.753033210013919 0.560799811581182 0.467606473541436 0.347305006452738 0.999839663303026 0.999696947716417 0.9997457834664 0.000160336696973532 0.000303052283583203 0.000254216533600412 3601
6019 809477 4 3 0.25 1e-04 0.2 80 "LAT" 0.258223393422664 0.559745992837968 0.161211950374481 0.348873779352765 0.489675325584749 0.552314333356687 0.317448753386485 0.355766517923719 0.747898719007414 0.554607135816079 0.478660703760966 0.353670155981055 0.999789608493448 0.999715791678389 0.999741230107361 0.000210391506552146 0.000284208321611046 0.000258769892639243 3601
6020 631016 5 3 0.25 1e-04 0.2 80 "LAT" 0.258062183163767 0.564600656829699 0.157336168536209 0.344019449578036 0.491169489586198 0.551879386857598 0.319031553583699 0.356179350241902 0.749231672749965 0.555872440926229 0.476367722119908 0.35239164052458 0.999652607110155 0.999815121003157 0.999759302829919 0.000347392889844775 0.000184878996843479 0.00024069717008087 3601
6021 1111355 1 0.05 0.5 1e-04 0.2 80 "LAT" 0.258134203268479 0.562262878834944 0.159065606084116 0.346369163721172 0.500097187069612 0.559163059843231 0.311940767252172 0.348479023783297 0.758231390338091 0.560184688109112 0.471006373336288 0.347793692294169 0.999792159088834 0.999857441475775 0.999835250634122 0.000207840911165735 0.000142558524225285 0.000164749365877569 3601
6022 746283 2 0.05 0.5 1e-04 0.2 80 "LAT" 0.255434024707185 0.564418444642537 0.155838322995407 0.34416214918856 0.503145265220072 0.559660421274402 0.313181797803527 0.347970437357093 0.758579289927256 0.561232926534882 0.469020120798935 0.346716361392231 0.999790664490926 0.999872898941111 0.999845257462774 0.000209335509073486 0.000127101058888841 0.000154742537226025 3601
6023 1317176 3 0.05 0.5 1e-04 0.2 80 "LAT" 0.25632519435761 0.561937058118657 0.158243447337931 0.346667196070256 0.502315855127403 0.561019960138014 0.310723580734555 0.346598531016224 0.758641049485013 0.561313902124502 0.468967028072486 0.346637511349841 0.999884027674746 0.999885104952755 0.999884741394217 0.000115972325253787 0.000114895047244921 0.000115258605783393 3601
6024 816417 4 0.05 0.5 1e-04 0.2 80 "LAT" 0.258258774249587 0.564339389821591 0.157584492490048 0.344231620149931 0.500326589279922 0.560342983327835 0.310437085837435 0.34727911952406 0.75858536352951 0.561671205074042 0.468021578327483 0.346272835416132 0.99988259425281 0.99988308150172 0.999882915891103 0.000117405747190441 0.00011691849828024 0.000117084108897444 3601
6025 1051902 5 0.05 0.5 1e-04 0.2 80 "LAT" 0.258811000269405 0.563331898278756 0.158709770995748 0.345254478783851 0.500008748667444 0.562378169784009 0.307298524230304 0.345214304764625 0.758819748936849 0.562686862850903 0.466008295226052 0.345244484303232 0.999882247308052 0.999882690173373 0.99988253930314 0.000117752691948377 0.000117309826627022 0.000117460696860416 3601
6026 798342 1 3 0.5 1e-04 0.2 80 "LAT" 0.25733910351881 0.565129650970459 0.15645788114951 0.343448604323981 0.49309747345496 0.553373268791502 0.318465232432486 0.35505551638054 0.75043657697377 0.557051760500762 0.474923113581996 0.351446519181046 0.999884502765834 0.999880740408985 0.99988202774141 0.000115497234165812 0.00011925959101488 0.000117972258590179 3601
6027 261915 2 3 0.5 1e-04 0.2 80 "LAT" 0.25864641478258 0.56703296394141 0.155925406950137 0.341521493811207 0.49247041913405 0.552568950258477 0.318399527379269 0.355326547414728 0.75111683391663 0.557201604644054 0.474324934329406 0.350925392692873 0.999880356041108 0.999881746750975 0.99988126938079 0.000119643958891495 0.000118253249025424 0.000118730619209685 3601
6028 632808 3 3 0.5 1e-04 0.2 80 "LAT" 0.256202314128911 0.565291561171533 0.155728908101734 0.343246185814312 0.496251781066805 0.556232055993841 0.31552601173883 0.35185331241455 0.752454095195716 0.559062823787093 0.471254919840563 0.349185122304588 0.999882379479354 0.999879258336745 0.99988031888074 0.000117620520646394 0.000120741663255043 0.000119681119259645 3601
6029 448950 4 3 0.5 1e-04 0.2 80 "LAT" 0.259980034632169 0.565324798476855 0.157950739715357 0.343228275955319 0.48832411527401 0.549564628340845 0.320628973365839 0.358711886637844 0.748304149906179 0.554673783166993 0.478579713081196 0.353713034806821 0.999882617333956 0.999882905002084 0.999882805357466 0.000117382666043758 0.000117094997916449 0.000117194642534195 3601
6030 296523 5 3 0.5 1e-04 0.2 80 "LAT" 0.256515366959942 0.564411686092095 0.156528416595032 0.344163085068274 0.495000507854446 0.555147282166559 0.316343123430784 0.352705722526369 0.751515874814388 0.558054382649284 0.472871540025816 0.350051125902175 0.999856150008652 0.999881754935008 0.999873036140845 0.000143849991348075 0.000118245064992076 0.000126963859154735 3601
6031 111679 1 0.05 0 1e-04 0.3 80 "LAT" 0.258429638211139 0.561998946745454 0.159465761304443 0.346642160265059 0.499270751646311 0.560527009991381 0.308993099696135 0.346489597270101 0.75770038985745 0.561000590555126 0.468458861000578 0.346569492960383 0.998537011053087 0.998885716837799 0.998767010260806 0.00146298894691283 0.00111428316220144 0.00123298973919392 2449
6032 463983 2 0.05 0 1e-04 0.3 80 "LAT" 0.259243482466205 0.566476744123328 0.156666864002787 0.34212801476477 0.5014449963321 0.565535517326881 0.303130080511163 0.341411945441913 0.760688478798305 0.565827879485989 0.459796944513949 0.341684208755251 0.998528832394411 0.998979245312923 0.998826026146557 0.00147116760558847 0.00102075468707656 0.00117397385344321 889
6033 349126 3 0.05 0 1e-04 0.3 80 "LAT" 0.256353021723333 0.56540818780038 0.155660596770967 0.343161891445605 0.503220264721742 0.561661741612606 0.309797100650447 0.345436971775295 0.759573286445075 0.562890779980982 0.465457697421415 0.344702735486524 0.999663231961051 0.999629140152399 0.999640621588517 0.000336768038949251 0.000370859847601221 0.00035937841148277 3601
6034 326643 4 0.05 0 1e-04 0.3 80 "LAT" 0.258148471005683 0.562959740901411 0.158586083419688 0.345654341739319 0.501836854839621 0.56320849327104 0.306725031857218 0.343857502572543 0.759985325845305 0.563098515221354 0.465311115276906 0.344493946344943 0.999433839410741 0.999450970967843 0.999445160739947 0.000566160589258976 0.000549029032156591 0.000554839260053152 3601
6035 268576 5 0.05 0 1e-04 0.3 80 "LAT" 0.256984246548158 0.564720795233301 0.156573925325285 0.343837163646542 0.502053873821715 0.561424015120069 0.309424440946742 0.345653152296084 0.759038120369874 0.562511941195969 0.465998366272027 0.34506496805108 0.994106346402564 0.995999135679145 0.995359617385524 0.00589365359743577 0.00400086432085509 0.00464038261447557 650
6036 603015 1 3 0 1e-04 0.3 80 "LAT" 0.264338375119866 0.562998964589384 0.162381975131371 0.345689182913406 0.487642622216982 0.556240315657192 0.30945232223834 0.351081636740092 0.751980997336848 0.558318383384312 0.471834297369711 0.349491693035526 0.999549220810572 0.999614043951295 0.999591316017903 0.000450779189428294 0.00038595604870496 0.000408683982096717 3601
6037 346497 2 3 0 1e-04 0.3 80 "LAT" 0.25470595654287 0.55802122899537 0.160186753509901 0.350638098895447 0.497860831549868 0.557755400531937 0.31279602670838 0.349135689608051 0.752566788092737 0.557623571707698 0.472982780218282 0.349867065142175 0.999491364910693 0.999615821555623 0.999573781356573 0.000508635089307295 0.000384178444377006 0.000426218643426497 3601
6038 1025674 3 3 0 1e-04 0.3 80 "LAT" 0.259342288190988 0.564670478846997 0.15807376203203 0.343949352510469 0.491053147913532 0.553988018858957 0.315437161862993 0.35367247253766 0.75039543610452 0.557349652149377 0.473510923895022 0.350653729814457 0.998222482868801 0.983683978162741 0.988694318551923 0.001777517131199 0.0163160218372589 0.0113056814480769 415
6039 1264605 4 3 0 1e-04 0.3 80 "LAT" 0.258735773260385 0.563532464448406 0.158519847876133 0.345089912858662 0.49125289106281 0.555584468052278 0.313077154317433 0.35177086856867 0.749988664323196 0.557969855723246 0.471597002193566 0.349832837374953 0.999380282881205 0.97069092643363 0.980561281126462 0.000619717118794918 0.0293090735663702 0.0194387188735379 1245
6040 726258 5 3 0 1e-04 0.3 80 "LAT" 0.263990420452571 0.565265124408085 0.160457134890331 0.34333556806628 0.484860097810002 0.554013369420742 0.311593161533495 0.353617679123612 0.748850518262573 0.557552611527791 0.472050296423827 0.350435328259741 0.998555640863509 0.999011316878826 0.998851147895615 0.00144435913649149 0.000988683121174223 0.00114885210438453 3601
6041 194684 1 0.05 0.25 1e-04 0.3 80 "LAT" 0.256900402282419 0.562840862116845 0.157891123600323 0.345765367989922 0.500921405966607 0.560086004330852 0.310630046664424 0.346942159117591 0.757821808249026 0.560989583714194 0.468521170264747 0.346572104109158 0.999426823145854 0.999680340027959 0.999594576474072 0.000573176854145866 0.00031965997204093 0.000405423525928332 3601
6042 1273756 2 0.05 0.25 1e-04 0.3 80 "LAT" 0.257229796160648 0.56539896413675 0.156209232980058 0.34317783427704 0.503170975288452 0.561521685821108 0.309958692589686 0.345580855958442 0.7604007714491 0.562809728674463 0.466167925569744 0.344789530278396 0.999397835697814 0.999571774732499 0.999513060332368 0.000602164302185788 0.000428225267500886 0.000486939667631594 3601
6043 29308 3 0.05 0.25 1e-04 0.3 80 "LAT" 0.256977706896311 0.560276517183848 0.159893276708591 0.348394823277399 0.501736581142507 0.560522476735532 0.310572834737348 0.346619022424989 0.758714288038818 0.56041303251766 0.470466111445939 0.34724712060277 0.999826395474672 0.999807009098815 0.999813565300957 0.000173604525328408 0.000192990901184662 0.000186434699042831 3601
6044 114712 4 0.05 0.25 1e-04 0.3 80 "LAT" 0.259128658744757 0.564167911327934 0.158274819656639 0.344462136339733 0.499648391208356 0.559825996348948 0.310206398379232 0.347227551493917 0.758777049953113 0.561278815008674 0.468481218035871 0.346310764309701 0.999773498691799 0.999501072134767 0.999593891915847 0.00022650130820127 0.000498927865233211 0.00040610808415336 3601
6045 951790 5 0.05 0.25 1e-04 0.3 80 "LAT" 0.254435007445959 0.560433511738859 0.158196225176913 0.348187718358294 0.501995634680319 0.559841501886511 0.311770935900802 0.347177377552758 0.756430642126278 0.559990832038843 0.469967161077715 0.347566901115929 0.999829263197991 0.999637511291211 0.999701896127455 0.000170736802008949 0.000362488708788531 0.000298103872544964 3601
6046 559243 1 3 0.25 1e-04 0.3 80 "LAT" 0.256581962563372 0.562665678937498 0.15791296837748 0.345916538967925 0.492648452711535 0.554341613986308 0.315975151725296 0.353256129800797 0.749230415274907 0.556791019549682 0.473888120102776 0.351156906087416 0.99981926077659 0.99982079827131 0.999820273054201 0.000180739223409777 0.000179201728690514 0.000179726945799337 3601
6047 723815 2 3 0.25 1e-04 0.3 80 "LAT" 0.260299299366957 0.564028435187669 0.159122089873405 0.344592220258726 0.489440602592765 0.552628481622876 0.316485642527916 0.355167210187705 0.749739901959722 0.556242994578588 0.47560773240132 0.351852438271985 0.999818354471497 0.999694920652672 0.999737654363188 0.000181645528503295 0.000305079347328444 0.000262345636812327 3601
6048 1002341 3 3 0.25 1e-04 0.3 80 "LAT" 0.259369704167754 0.561601083520172 0.160405928460223 0.347076960034223 0.489876981885264 0.551253574768734 0.318146775992632 0.35602857482176 0.749246686053018 0.554494604352361 0.478552704452855 0.353274936695386 0.999732428370967 0.999303026761443 0.999451189434075 0.000267571629032521 0.000696973238557398 0.000548810565924961 3601
6049 457761 4 3 0.25 1e-04 0.3 80 "LAT" 0.26004213732925 0.564759885789017 0.158476544967312 0.34382589399962 0.487272665325626 0.549425178913193 0.319416252474452 0.358027888794009 0.747314802654876 0.554407295044151 0.477892797441764 0.353444315512319 0.999810551915506 0.999690818718123 0.999732323999027 0.000189448084494101 0.000309181281876693 0.000267676000972575 3601
6050 235812 5 3 0.25 1e-04 0.3 80 "LAT" 0.260891368325051 0.560455131148643 0.162231885092476 0.348176642489336 0.487885160108516 0.552183339539301 0.315901041122607 0.355390687148015 0.748776528433567 0.554757755354657 0.478132926215083 0.353195008863017 0.999814896907669 0.99980745631446 0.999810042185576 0.000185103092331356 0.00019254368553969 0.000189957814423771 3601
6051 1315548 1 0.05 0.5 1e-04 0.3 80 "LAT" 0.257971186154533 0.566340371064723 0.155969569807182 0.3422616189677 0.503052739550967 0.563833362653006 0.30646510040302 0.3431668205971 0.7610239257055 0.564660635469667 0.462434670210202 0.342881289451699 0.999876554151157 0.999839626578953 0.999852118740543 0.000123445848843013 0.000160373421046814 0.000147881259457453 3601
6052 943231 2 0.05 0.5 1e-04 0.3 80 "LAT" 0.261586459522024 0.564886410529082 0.159198358620248 0.343690927780703 0.499574841131715 0.563628819884905 0.304681359683078 0.343439508592529 0.761161300653739 0.56403938129367 0.463879718303326 0.343546985600086 0.999879632803559 0.999876492612142 0.999877569922819 0.000120367196441201 0.000123507387858478 0.00012243007718058 3601
6053 945926 3 0.05 0.5 1e-04 0.3 80 "LAT" 0.258636681962931 0.565208672483189 0.157211411819662 0.343426288130335 0.501693018079732 0.560953388743853 0.309907578724313 0.346122075410149 0.760329700042663 0.56237035967559 0.467118990543975 0.345233106173914 0.999885486637265 0.999877967412426 0.999880519308724 0.000114513362735314 0.000122032587574301 0.000119480691275919 3601
6054 669426 4 0.05 0.5 1e-04 0.3 80 "LAT" 0.261266954607334 0.563826172054545 0.159836292290394 0.344761560519867 0.497013613005177 0.560565110541017 0.307540615390004 0.346440941842383 0.758280567612511 0.561655444533542 0.467376907680397 0.345893760685334 0.999880391262927 0.999813477764285 0.999836483500177 0.000119608737072671 0.000186522235714886 0.000163516499822607 3601
6055 1217416 5 0.05 0.5 1e-04 0.3 80 "LAT" 0.263829833994473 0.566347296456512 0.159477880245793 0.342196119235258 0.496577560503485 0.563208697788959 0.303414082929681 0.343812763524768 0.760407394497958 0.564274909651081 0.462891963175474 0.343272998808084 0.999878883863407 0.999884073904115 0.999882276844087 0.000121116136593079 0.000115926095885114 0.000117723155913277 3601
6056 537422 1 3 0.5 1e-04 0.3 80 "LAT" 0.261409981578805 0.56274571017071 0.160852474133382 0.345853694365197 0.488468544446179 0.556297113521884 0.310747200058833 0.351385497545325 0.749878526024985 0.558207578868005 0.471599674192215 0.349810100327681 0.999882134592022 0.999865975188954 0.9998715966639 0.000117865407977499 0.000134024811046138 0.000128403336100232 3601
6057 252530 2 3 0.5 1e-04 0.3 80 "LAT" 0.260756628653587 0.565351269817721 0.158407967402957 0.343204849798868 0.489514785436918 0.553191592427595 0.315231779940915 0.354111883383401 0.750271414090504 0.557053852634424 0.473639747343872 0.350689523696161 0.99988495922676 0.999859999985613 0.999868645079825 0.000115040773240071 0.00014000001438732 0.000131354920174916 3601
6058 457024 3 3 0.5 1e-04 0.3 80 "LAT" 0.259655584215135 0.563025093967866 0.159518159840865 0.34559556630977 0.489071142515596 0.55287979052695 0.316004022095831 0.354811114060628 0.74872672673073 0.556054221497838 0.475522181936696 0.351972252070113 0.999886120382274 0.999877416433254 0.999880426674231 0.000113879617726053 0.000122583566746365 0.000119573325769395 3601
6059 84976 4 3 0.5 1e-04 0.3 80 "LAT" 0.256196962123152 0.561109151089208 0.158809692962507 0.347522417728136 0.493929649397272 0.556336848020407 0.313501333823912 0.350920087308429 0.750126611520424 0.557690337589161 0.472311026786419 0.350043438581483 0.999831811425413 0.999885950973039 0.999867503223882 0.000168188574586696 0.000114049026961257 0.000132496776117664 3601
6060 223923 5 3 0.5 1e-04 0.3 80 "LAT" 0.257149582309751 0.562972605847675 0.158031784831598 0.345607174267786 0.493778642898511 0.555873198940675 0.314089360728153 0.351588395513759 0.750928225208263 0.55802119357189 0.472121145559751 0.349832304744659 0.999882036271677 0.999861090180922 0.99986824575671 0.000117963728323134 0.000138909819077935 0.000131754243290151 3601
6061 693425 1 0.05 0 1e-04 0.4 80 "LAT" 0.262038807133359 0.567445038239024 0.157599643516147 0.341146098086696 0.498230315045707 0.562598331363953 0.304809021780772 0.343836970678988 0.760269122179066 0.564239355919503 0.462408665296919 0.342935166940738 0.974774163471878 0.980726350028621 0.978680903519671 0.0252258365281219 0.0192736499713792 0.0213190964803287 1365
6062 1319980 2 0.05 0 1e-04 0.4 80 "LAT" 0.259339675656669 0.566054599228486 0.157019133571542 0.342537548337348 0.500906914479368 0.563911784560138 0.304510074412388 0.342448800149899 0.760246590136036 0.564612607263426 0.46152920798393 0.34250763667272 0.999648075522191 0.999602894269012 0.999618266625593 0.000351924477808924 0.000397105730988185 0.000381733374407203 3601
6063 648108 3 0.05 0 1e-04 0.4 80 "LAT" 0.257647430271198 0.565035102938125 0.156754427577256 0.343537057757294 0.50019902234601 0.560938183075081 0.308458342581343 0.345419855625243 0.757846452617208 0.562303054643084 0.465212770158599 0.344804284162332 0.999331312991987 0.999324687259457 0.999326933225954 0.000668687008012869 0.000675312740542671 0.000673066774045617 3601
6064 201383 4 0.05 0 1e-04 0.4 80 "LAT" 0.260361341368638 0.566824477310607 0.15704794883726 0.341731433604568 0.499075358812179 0.563136701876431 0.304495564622271 0.3432147958437 0.759436700180817 0.564371031992819 0.461543513459531 0.342733076424538 0.999529235085766 0.999484043098094 0.999499492712782 0.000470764914234323 0.000515956901906093 0.000500507287217602 3601
6065 113790 5 0.05 0 1e-04 0.4 80 "LAT" 0.257368989297882 0.561022514051734 0.159529984181518 0.347627170271156 0.499587687600145 0.558230952429823 0.312044084115614 0.348224777243975 0.756956676898028 0.559150072419586 0.471574068297132 0.348049591350235 0.999502669829816 0.999545924259458 0.999531257490067 0.000497330170184466 0.000454075740542036 0.000468742509933452 3601
6066 939279 1 3 0 1e-04 0.4 80 "LAT" 0.259722029852727 0.559882053622874 0.161908763779013 0.348750646229861 0.49532571773884 0.561600966933861 0.305094445202303 0.344748319450075 0.755047747591568 0.560838529751574 0.467003208981316 0.346296292415663 0.960518000457753 0.908371124708109 0.926270816352866 0.0394819995422474 0.0916288752918911 0.0737291836471341 1606
6067 36974 2 3 0 1e-04 0.4 80 "LAT" 0.264346728574463 0.56349410949301 0.162012288989911 0.345103517824072 0.486413273273601 0.55495352123449 0.309921438216228 0.351538963701392 0.750760001848063 0.557663075065525 0.471933727206139 0.349570874647392 0.998221370596243 0.997750910885561 0.9979159587101 0.00177862940375705 0.00224908911443922 0.00208404128989973 1605
6068 144588 3 3 0 1e-04 0.4 80 "LAT" 0.259372936807178 0.560923019058765 0.160939737298695 0.34773599493232 0.490067677680758 0.554975385921645 0.312313290442473 0.351603382466536 0.749440614487937 0.556734965032502 0.473253027741168 0.350568664095789 0.998147951845699 0.99882452151737 0.998591119867693 0.00185204815430143 0.00117547848263019 0.00140888013230748 3601
6069 212603 4 3 0 1e-04 0.4 80 "LAT" 0.256996602533827 0.558018614725247 0.161645658837567 0.350655611596191 0.490992580068307 0.553712271855079 0.315102565478241 0.35310088226788 0.747989182602134 0.554875171141921 0.476748224315808 0.352587041425811 0.999586356209834 0.995056022891623 0.996608304887061 0.000413643790166331 0.00494397710837721 0.00339169511293938 286
6070 572412 5 3 0 1e-04 0.4 80 "LAT" 0.257078208382388 0.564041665905342 0.157189330613812 0.344531158097369 0.492399205858171 0.555670996137082 0.312820154056649 0.350880495891146 0.749477414240558 0.558198773571003 0.470009484670461 0.349049911084762 0.999636307902701 0.994892396810329 0.996513810665369 0.000363692097298643 0.00510760318967076 0.0034861893346309 3045
6071 950329 1 0.05 0.25 1e-04 0.4 80 "LAT" 0.259619173184934 0.563406672429755 0.159170225320183 0.345188881480332 0.499566513741531 0.561326325536089 0.307477669591579 0.345150429088891 0.759185686926466 0.562016010195045 0.466647894911762 0.34518393510542 0.999809906011056 0.999798386947836 0.999802316345835 0.000190093988944196 0.000201613052164137 0.000197683654165046 3601
6072 142036 2 0.05 0.25 1e-04 0.4 80 "LAT" 0.257589573506871 0.565610701402971 0.156291587143317 0.342942584632177 0.500879397952729 0.561089359027399 0.308601086604201 0.345295197177192 0.758468971459599 0.562593146019236 0.464892673747518 0.344524255950251 0.999819737011208 0.999790834747391 0.99980062153379 0.000180262988792328 0.000209165252608861 0.000199378466209756 3601
6073 667367 3 0.05 0.25 1e-04 0.4 80 "LAT" 0.26214461323877 0.562414931836206 0.161436774464406 0.3462116316404 0.49595828442094 0.560125830745545 0.306965785320082 0.346327886793636 0.75810289765971 0.56088650022852 0.468402559784488 0.346317247555453 0.999795552303111 0.999812953939493 0.99980695208 0.000204447696888544 0.00018704606050686 0.000193047920000425 3601
6074 1277092 4 0.05 0.25 1e-04 0.4 80 "LAT" 0.261046491383389 0.565871613945778 0.158188394880631 0.342729789484741 0.49835213026266 0.5610263179293 0.307109125676516 0.345385784245485 0.75939862164605 0.562662569373527 0.465297520557147 0.344498087061977 0.999706089516892 0.999503236605551 0.999572758930456 0.000293910483108223 0.00049676339444859 0.000427241069543636 3601
6075 655030 5 0.05 0.25 1e-04 0.4 80 "LAT" 0.258175316656344 0.565899111404848 0.156404152760062 0.342689155634859 0.501041687455355 0.560172291894127 0.310053976298581 0.346251043520006 0.759217004111699 0.56208887384197 0.466458129058643 0.34506602597269 0.999822674316895 0.99980331580724 0.99980987802401 0.000177325683104543 0.000196684192759998 0.000190121975990148 3601
6076 1084046 1 3 0.25 1e-04 0.4 80 "LAT" 0.257611105004812 0.560240554953857 0.160313285810958 0.348368266561836 0.490575701102153 0.555690301518453 0.312417124574662 0.351473963766233 0.748186806106965 0.556939131029214 0.47273041038562 0.350739697175414 0.999816815364575 0.999805296216446 0.99980925321457 0.00018318463542506 0.000194703783553531 0.000190746785429493 3601
6077 373970 2 3 0.25 1e-04 0.4 80 "LAT" 0.259339323712239 0.565916646517496 0.15715854696855 0.342657334832639 0.489324224333693 0.552100197481225 0.316431015655176 0.354688031516921 0.748663548045931 0.556516952268015 0.473589562623727 0.350893326716425 0.999753543771437 0.999802806866184 0.99978581396181 0.000246456228563429 0.000197193133816445 0.000214186038189881 3601
6078 164641 3 3 0.25 1e-04 0.4 80 "LAT" 0.260020805178443 0.561049671898691 0.161196910952429 0.347574447591399 0.487485916905643 0.551622992789826 0.316165910733773 0.355393091824453 0.747506722084086 0.554586180020831 0.477362821686203 0.352998914726324 0.999216070072996 0.999246288657017 0.999235811884501 0.000783929927004091 0.000753711342982594 0.000764188115498576 3601
6079 45951 4 3 0.25 1e-04 0.4 80 "LAT" 0.257138815910838 0.565098123505613 0.156438564503226 0.343503322760873 0.491434582835446 0.553502684312407 0.315879598740234 0.353284074733693 0.748573398746284 0.557087597337531 0.47231816324346 0.350329097887554 0.999791159641679 0.999783699384698 0.999786252019379 0.000208840358321035 0.00021630061530201 0.000213747980620908 3601
6080 661939 5 3 0.25 1e-04 0.4 80 "LAT" 0.256623397468623 0.560429517729122 0.159605765815302 0.348169573875748 0.492477653254687 0.553992497520236 0.314914098217516 0.352339718952216 0.74910105072331 0.555895799315143 0.474519864032818 0.351211172230903 0.999821158965256 0.999812456676167 0.999815427375666 0.000178841034744 0.00018754332383344 0.000184572624334348 3601
6081 915094 1 0.05 0.5 1e-04 0.4 80 "LAT" 0.258374723942058 0.563220965320706 0.158485806191444 0.345357600674134 0.500803684308687 0.561917297772076 0.307349829120935 0.344527834676767 0.759178408250744 0.562335213771222 0.465835635312379 0.344835311223982 0.999586858648225 0.999821958866468 0.999742136732818 0.000413141351774539 0.000178041133532418 0.000257863267181813 3601
6082 1111335 2 0.05 0.5 1e-04 0.4 80 "LAT" 0.257202293592342 0.564925900383413 0.156539452133059 0.343658725698791 0.502455708512496 0.561611546553182 0.308772408333223 0.34484011631671 0.759658002104838 0.562709336107275 0.465311860466282 0.344461990900856 0.999832951821244 0.999871181504703 0.999858272923321 0.000167048178755948 0.000128818495297057 0.00014172707667936 3601
6083 837664 3 0.05 0.5 1e-04 0.4 80 "LAT" 0.258469715893592 0.563749669568645 0.158184656633742 0.34485625856003 0.50070417270751 0.561862416984557 0.307360654482749 0.344544256476114 0.759173888601102 0.562487179709995 0.465545311116491 0.344666982216599 0.999839934327717 0.999815409193225 0.999823737835983 0.000160065672282705 0.000184590806775511 0.000176262164016548 3601
6084 916333 4 0.05 0.5 1e-04 0.4 80 "LAT" 0.256968252400075 0.563682934338251 0.157326750800635 0.344930325365358 0.500780995100369 0.559190841299052 0.311300584917095 0.347207767173071 0.757749247500444 0.560673019450699 0.46862733571773 0.346473079717425 0.999886633438447 0.999879033702656 0.999881603178843 0.000113366561553252 0.000120966297344486 0.000118396821156983 3601
6085 141641 5 0.05 0.5 1e-04 0.4 80 "LAT" 0.259329392752804 0.565766807929676 0.157240387674991 0.342846416456818 0.498889323944837 0.560044015693368 0.308985230651207 0.346306926763743 0.758218716697642 0.561956667752149 0.466225618326198 0.345163368815096 0.999883338443982 0.999882144611321 0.999882551604826 0.000116661556017784 0.000117855388678605 0.000117448395174188 3601
6086 961489 1 3 0.5 1e-04 0.4 80 "LAT" 0.257152752392585 0.564647828865063 0.156726239096266 0.343917814929811 0.497818981291138 0.559040933282596 0.310306749726382 0.347202353971525 0.754971733683723 0.56075048990905 0.467032988822648 0.346278796743802 0.999843145971754 0.999883235657204 0.999869626796944 0.000156854028245818 0.000116764342795511 0.000130373203056446 3601
6087 822060 2 3 0.5 1e-04 0.4 80 "LAT" 0.259202950037327 0.564904497590506 0.157817514580169 0.343673543076492 0.492086201302727 0.557700437551429 0.30968183801781 0.348781661424789 0.751289151340054 0.559911320887343 0.467499352597979 0.347295407840297 0.999882270489092 0.999880388777595 0.999881035756288 0.000117729510908348 0.000119611222404676 0.000118964243712235 3601
6088 1074169 3 3 0.5 1e-04 0.4 80 "LAT" 0.256842164859958 0.561334965779585 0.158995047670832 0.347312579137939 0.491748424070432 0.552811274399073 0.317040819212112 0.354234084123348 0.748590588930389 0.555451922564304 0.476035866882944 0.35215246105107 0.999885023760279 0.999866311849153 0.99987271160144 0.000114976239721128 0.000133688150847461 0.000127288398560364 3601
6089 79813 4 3 0.5 1e-04 0.4 80 "LAT" 0.257001080588571 0.558970490721367 0.160853824119923 0.349686950185934 0.492423972795075 0.554468921058324 0.315138933041096 0.352572743483083 0.749425053383646 0.555726255758632 0.475992757161019 0.351883216528249 0.999883709416294 0.999880554362257 0.999881633608128 0.00011629058370614 0.000119445637743084 0.000118366391872097 3601
6090 881101 5 3 0.5 1e-04 0.4 80 "LAT" 0.259233542863839 0.56180844170895 0.160088719772412 0.346802431196503 0.490768233301973 0.555861133696175 0.311972121716284 0.351060908890828 0.750001776165812 0.557617508848205 0.472060841488695 0.349899137186971 0.999882678454733 0.999880390741316 0.999881179247057 0.00011732154526697 0.000119609258684363 0.000118820752943503 3601
6091 951935 1 0.05 0 1e-04 0.5 80 "LAT" 0.256776163128828 0.566026037413447 0.155469235000618 0.342563987951805 0.502081569293244 0.560914525379976 0.308900769757461 0.344788359751277 0.758857732422072 0.562612704866662 0.464370004758079 0.344061702814581 0.999019720458161 0.999221294176691 0.999153344544504 0.000980279541838852 0.00077870582330891 0.000846655455495613 3601
6092 556421 2 0.05 0 1e-04 0.5 80 "LAT" 0.259083532611713 0.563556763814357 0.158717089334609 0.345091616542314 0.499848756189824 0.560975744923062 0.307569848035766 0.344815986645982 0.758932288801537 0.561823757495807 0.466286937370375 0.34494068843636 0.986817038211662 0.994117915226209 0.991633821770331 0.0131829617883376 0.00588208477379125 0.00836617822966948 429
6093 967920 3 0.05 0 1e-04 0.5 80 "LAT" 0.263687118494421 0.568164367403472 0.15806124258551 0.340431377648753 0.496447006932495 0.563394275461483 0.30192212962305 0.342278928550724 0.760134125426916 0.565018760370882 0.45998337220856 0.341662864411974 0.999666512725556 0.999658562187414 0.999661310006597 0.000333487274444307 0.000341437812585651 0.000338689993402705 3601
6094 301519 4 0.05 0 1e-04 0.5 80 "LAT" 0.258444598660364 0.56450371641872 0.157604101861495 0.34408244493404 0.499846227422511 0.562463767998327 0.305344218774064 0.343218066387406 0.758290826082875 0.563133156971708 0.462948320635559 0.343536386164402 0.984947571901994 0.988486311051619 0.987284167360203 0.0150524280980064 0.0115136889483806 0.0127158326397966 2690
6095 299547 5 0.05 0 1e-04 0.5 80 "LAT" 0.259053795441832 0.562464462256712 0.159506826483233 0.34614736429981 0.499073501017699 0.5605878847257 0.307641470956497 0.345224800318244 0.758127296459532 0.561202627453448 0.46714829743973 0.345564845973536 0.975673992507815 0.99020315960067 0.985254103731649 0.0243260074921853 0.00979684039932982 0.0147458962683514 1849
6096 991836 1 3 0 1e-04 0.5 80 "LAT" 0.260938445294779 0.563748160186559 0.159764947077944 0.344802696963473 0.486918764781105 0.552442462971724 0.313784724638519 0.353767086836134 0.747857210075884 0.556053770532327 0.473549671716464 0.350976189888661 0.999494161405185 0.997440788511967 0.998154137877223 0.000505838594815509 0.00255921148803268 0.00184586212277706 1370
6097 515089 2 3 0 1e-04 0.5 80 "LAT" 0.260940591979307 0.567048326580411 0.157250952936949 0.341568665927709 0.490157352771438 0.554302143904829 0.312449159986624 0.351372964412156 0.751097944750745 0.558459438241896 0.469700112923572 0.348227191862062 0.99945687854197 0.99871911126573 0.998974088949808 0.000543121458029876 0.00128088873426961 0.00102591105019208 2089
6098 487913 3 3 0 1e-04 0.5 80 "LAT" 0.258719903921169 0.56613860606936 0.156620401166154 0.34242516283067 0.488928268047472 0.551215048722677 0.316927184054389 0.354985281874168 0.74764817196864 0.556014498228158 0.473547585220543 0.351003561895694 0.997650473014584 0.999354333573683 0.99876765780351 0.00234952698541574 0.000645666426317229 0.0012323421964896 3601
6099 630339 4 3 0 1e-04 0.5 80 "LAT" 0.259737239676159 0.561403109867015 0.160755110040586 0.347250691593724 0.488781664149443 0.554893701885343 0.310801449590863 0.350697970226187 0.748518903825602 0.556790497544571 0.471556559631449 0.349864325253589 0.99954819990065 0.998029424801797 0.99855416675013 0.000451800099349527 0.00197057519820312 0.00144583324987046 1245
6100 705687 5 3 0 1e-04 0.5 80 "LAT" 0.256642671071371 0.565077627545928 0.156095266088535 0.343519298834374 0.49218753254724 0.552127629949339 0.317562910957065 0.354108328387937 0.74883020361861 0.556270384633462 0.4736581770456 0.350774593792649 0.999476236322113 0.999652811861545 0.999592577663867 0.000523763677886485 0.000347188138454955 0.00040742233613305 3601
6101 1249775 1 0.05 0.25 1e-04 0.5 80 "LAT" 0.256849220649747 0.563230622734789 0.157651136745834 0.345367275279113 0.499997021511142 0.558454608854386 0.311390993936778 0.347331945061648 0.756846242160889 0.560035797168839 0.469042130682612 0.346700057115341 0.999810786518511 0.999802408755519 0.999805241516214 0.000189213481489051 0.000197591244480601 0.000194758483785897 3601
6102 593022 2 0.05 0.25 1e-04 0.5 80 "LAT" 0.260624530603498 0.563592461825084 0.15961020179765 0.345003852024992 0.497667687599527 0.559919846114744 0.307709150807779 0.34580344303138 0.758292218203025 0.561141259743147 0.467319352605428 0.345565670524451 0.99763363744654 0.999379364465724 0.998781465660652 0.0023663625534605 0.000620635534276185 0.00121853433934853 3601
6103 1244970 3 0.05 0.25 1e-04 0.5 80 "LAT" 0.258371934071831 0.565637512401938 0.156753698479913 0.342964992349007 0.499313731157618 0.560603413763239 0.307724171348552 0.345032828403058 0.757685665229448 0.562288073043782 0.464477869828465 0.344354165447055 0.99973546007101 0.999623927386433 0.999661814342603 0.000264539928990311 0.000376072613566596 0.000338185657396921 3601
6104 155815 4 0.05 0.25 1e-04 0.5 80 "LAT" 0.257832354743514 0.567378031697316 0.155113589326622 0.341194154705025 0.503024137610617 0.565532315707013 0.302806066803379 0.340035032480753 0.760856492354131 0.566127377081526 0.457919656130001 0.340456486176532 0.99979305306876 0.99961285258004 0.999673713460626 0.000206946931240076 0.000387147419960354 0.000326286539374263 3601
6105 974737 5 0.05 0.25 1e-04 0.5 80 "LAT" 0.258488419992709 0.563592592416484 0.158338812892821 0.345019194698321 0.499359636101877 0.560465889582682 0.307955911097837 0.345237507338891 0.757848056094585 0.561497775656396 0.466294723990657 0.345194566209617 0.999807364528323 0.999816204219021 0.999813199596206 0.000192635471677138 0.000183795780979105 0.000186800403793729 3601
6106 792972 1 3 0.25 1e-04 0.5 80 "LAT" 0.25678734735751 0.559825746804373 0.16016087007886 0.348809888431945 0.490807114212337 0.554845466999274 0.312870278648676 0.351190788707833 0.747594461569847 0.556247176175336 0.473031148727535 0.350689926997377 0.999810362478311 0.999802382691141 0.999805113744428 0.000189637521688522 0.000197617308858631 0.000194886255572346 3601
6107 710712 2 3 0.25 1e-04 0.5 80 "LAT" 0.255589855603514 0.561589958076127 0.158048299223397 0.347047833734659 0.498761797345916 0.560462485022259 0.308018933572737 0.344859673166038 0.75435165294943 0.560628617017044 0.466067232796134 0.34581273206984 0.999314696624169 0.999816723078933 0.999647249813184 0.000685303375830694 0.000183276921066821 0.00035275018681577 3601
6108 1178403 3 3 0.25 1e-04 0.5 80 "LAT" 0.257642750825978 0.563611191988129 0.157864773316837 0.344972215178354 0.489926425365681 0.552387322891744 0.315543386186154 0.353504476001218 0.747569176191659 0.555901218634809 0.473408159502991 0.35091772517212 0.999800199841068 0.999241493674259 0.99943313645428 0.000199800158932296 0.0007585063257413 0.000566863545720393 3418
6109 1078831 4 3 0.25 1e-04 0.5 80 "LAT" 0.257014541975021 0.563446538923601 0.157589812072417 0.345177647565645 0.493920727593333 0.554811885246923 0.313849666191356 0.350816862859483 0.750935269568354 0.557516729648692 0.471439478263773 0.349130922426138 0.999561373820008 0.999342891669424 0.999417325602079 0.000438626179992097 0.000657108330575878 0.000582674397921428 3601
6110 125603 5 3 0.25 1e-04 0.5 80 "LAT" 0.258763007304119 0.56651003755126 0.156401504080656 0.342072063457432 0.49118706312024 0.553658651487039 0.31463740340702 0.352477887727026 0.749950070424358 0.557807975105681 0.471038907487676 0.349168802837697 0.999824943354049 0.999822351827525 0.999823241800562 0.000175056645950835 0.000177648172474944 0.000176758199438356 3601
6111 869801 1 0.05 0.5 1e-04 0.5 80 "LAT" 0.260524689319598 0.566016986108574 0.157734856134672 0.342540593950348 0.498150642112515 0.561323816360541 0.305871524477831 0.344312416059127 0.758675331432112 0.562913394789422 0.463606380612503 0.343720688220362 0.999887051693381 0.999882780486079 0.99988424174963 0.000112948306618902 0.000117219513920823 0.000115758250370503 3601
6112 657515 2 0.05 0.5 1e-04 0.5 80 "LAT" 0.260284892978664 0.564415151009679 0.158836731343547 0.344184500956478 0.49827048472736 0.56075061147998 0.306937977089692 0.345002486622037 0.758555377706024 0.561985327643037 0.465774708433239 0.344740714437905 0.999878970851406 0.999854232765863 0.999862691718248 0.000121029148593588 0.000145767234137293 0.000137308281752139 3601
6113 1128712 3 0.05 0.5 1e-04 0.5 80 "LAT" 0.263159925698712 0.569104786622263 0.157029627622867 0.339429484061167 0.495558532201908 0.564110562974047 0.300209114269695 0.341312924638579 0.75871845790062 0.565815851380545 0.457238741892562 0.340680340061639 0.999887502671492 0.999882923911067 0.999884505825638 0.000112497328508149 0.000117076088932742 0.000115494174361679 3601
6114 1249604 4 0.05 0.5 1e-04 0.5 80 "LAT" 0.256863036099693 0.560587878398517 0.159570702616292 0.348062663497012 0.500064046410824 0.55829472597204 0.31150626911594 0.347425270518139 0.756927082510517 0.559047186569879 0.471076971732231 0.347664883478499 0.99985650751556 0.999876966654443 0.999870047235162 0.000143492484439962 0.000123033345556501 0.000129952764837866 3601
6115 1120035 5 0.05 0.5 1e-04 0.5 80 "LAT" 0.258191416510469 0.561612417900335 0.159590609710768 0.347030889197013 0.49805560187604 0.55661429898769 0.312705644592447 0.349133570246364 0.75624701838651 0.55828254307733 0.472296254303215 0.348448281122468 0.999876963252261 0.999844748536659 0.999855705406846 0.000123036747738562 0.000155251463341014 0.000144294593154147 3601
6116 879802 1 3 0.5 1e-04 0.5 80 "LAT" 0.260739737510095 0.560728348971302 0.161900088715331 0.347924327439147 0.488160659928455 0.553799149254066 0.31236868134295 0.352181259347415 0.74890039743855 0.555887272398878 0.47426877005828 0.351027728359244 0.999883901093386 0.999846174800291 0.999859257499234 0.000116098906613947 0.000153825199708569 0.00014074250076622 3601
6117 55418 2 3 0.5 1e-04 0.5 80 "LAT" 0.258626133602864 0.56673398528561 0.156114145761771 0.341818282021032 0.4908832064914 0.555000144412849 0.312474026374484 0.350955035363697 0.749509340094264 0.558715336943763 0.468588172136254 0.348134489482492 0.999884841412808 0.999864946098583 0.999871778966359 0.00011515858719229 0.000135053901417047 0.000128221033641397 3601
6118 725914 3 3 0.5 1e-04 0.5 80 "LAT" 0.258826273383243 0.563544590461679 0.158596436007545 0.345114165494867 0.491021838811121 0.554986942084851 0.312237834943856 0.350698258677155 0.749848112194363 0.557632920387917 0.470834270951402 0.349077498392757 0.99988069368102 0.999743157934745 0.999790414494333 0.000119306318979868 0.000256842065255196 0.00020958550566704 3601
6119 439624 4 3 0.5 1e-04 0.5 80 "LAT" 0.260261627081149 0.561215747315449 0.161306878343393 0.347431214972328 0.488919618013337 0.555224234215593 0.310261300660951 0.35032414947891 0.749181245094486 0.556972298060705 0.471568179004344 0.349651900954967 0.999886925205372 0.999882656837677 0.999884133355774 0.00011307479462781 0.000117343162323161 0.000115866644226191 3601
6120 1217653 5 3 0.5 1e-04 0.5 80 "LAT" 0.258732945511607 0.560326744885746 0.160990487714461 0.348253481920825 0.490788584612587 0.555874636980735 0.3110388333018 0.35036064641266 0.749521530124194 0.557107283048371 0.472029321016261 0.349947511449051 0.999782896693201 0.99987791942755 0.999845222396476 0.000217103306799429 0.000122080572449579 0.000154777603523778 3601
6121 565607 1 0.05 0 1e-04 0.6 80 "LAT" 0.257611603893369 0.563641308102681 0.157750493346508 0.345009211093309 0.500360206964357 0.559175872130906 0.309917084290754 0.345997651207961 0.757971810857727 0.560659086282724 0.467667577637262 0.345690330765228 0.95849474383701 0.965681293572322 0.963249235069615 0.0415052561629903 0.0343187064276785 0.0367507649303846 1978
6122 835588 2 0.05 0 1e-04 0.6 80 "LAT" 0.258661688184726 0.562926664360576 0.158912480645968 0.345716352586285 0.499036492681771 0.561095161402377 0.306148031427938 0.343857111891431 0.757698180866497 0.561683223565957 0.465060512073906 0.344526896196837 0.997644369130295 0.996583760168471 0.996944368570708 0.00235563086970546 0.00341623983152885 0.00305563142929152 1739
6123 111815 3 0.05 0 1e-04 0.6 80 "LAT" 0.260565218879784 0.563879748243616 0.159441058161419 0.34473195602283 0.496274280445534 0.560730182801159 0.304979411379755 0.344123713614063 0.756839499325318 0.561784895737897 0.464420469541174 0.344358423937023 0.999631276636994 0.999572815354336 0.999592856003437 0.000368723363005963 0.000427184645664136 0.000407143996563216 3601
6124 718889 4 0.05 0 1e-04 0.6 80 "LAT" 0.258910431700963 0.564864160696081 0.157653332685909 0.343771735040822 0.499192921221435 0.560924934456641 0.306494940023907 0.344009641675622 0.758103352922397 0.562231507569043 0.464148272709815 0.343961729637296 0.999329867067924 0.998608016243151 0.998853464483693 0.000670132932076362 0.00139198375684948 0.00114653551630739 410
6125 592520 5 0.05 0 1e-04 0.6 80 "LAT" 0.256181931271289 0.56260814718607 0.157643877777692 0.34604724661974 0.500680454348208 0.560066878853643 0.308685771406145 0.34489330331558 0.756862385619497 0.560892684547025 0.466329649183836 0.345314693536568 0.983056126027257 0.974081535650005 0.9771065370217 0.0169438739727429 0.0259184643499954 0.0228934629782996 290
6126 231800 1 3 0 1e-04 0.6 80 "LAT" 0.25983894901118 0.562497244355976 0.160064068268156 0.346140702612366 0.48896279321512 0.555494246699052 0.309960089192746 0.349713798370632 0.7488017422263 0.55759005328807 0.470024157460902 0.348809900420422 0.998640702710638 0.989313265608546 0.992534566492706 0.0013592972893623 0.0106867343914544 0.00746543350729412 3045
6127 266550 2 3 0 1e-04 0.6 80 "LAT" 0.260428854847707 0.565044213486384 0.158494970663245 0.343522212970409 0.490315111445465 0.557731291382632 0.306939483131297 0.347062635851432 0.750743966293171 0.559969829121199 0.465434453794542 0.346127559909622 0.999621343334596 0.998526451670866 0.998904317469152 0.000378656665404021 0.00147354832913428 0.00109568253084816 2447
6128 330019 3 3 0 1e-04 0.6 80 "LAT" 0.259165320592213 0.563733361188779 0.158737464225363 0.344870707633956 0.489656927126571 0.553821248869404 0.312754913015667 0.351660473913835 0.748822247718784 0.556847691941001 0.47149237724103 0.349719242438498 0.999627950666448 0.999483506434996 0.999533254346154 0.000372049333552017 0.000516493565004295 0.000466745653845814 3601
6129 1253584 4 3 0 1e-04 0.6 80 "LAT" 0.257154694449628 0.564152226685414 0.157102680355122 0.344421437694872 0.491948007117423 0.558150907099002 0.30766943404722 0.346806490411227 0.74910270156705 0.55991506718395 0.464772114402341 0.346284666716094 0.996793456362733 0.998723821223766 0.998064327756815 0.00320654363726678 0.0012761787762344 0.00193567224318499 3601
6130 280989 5 3 0 1e-04 0.6 80 "LAT" 0.261286381903652 0.567345061996947 0.157276804048079 0.34126468567172 0.485807860315427 0.549899673080079 0.316172201907726 0.35557559217908 0.747094242219079 0.555600964540942 0.473449005955805 0.350961293619593 0.99961954366157 0.986364680768775 0.99097186954585 0.000380456338429498 0.0136353192312248 0.00902813045415023 406
6131 22300 1 0.05 0.25 1e-04 0.6 80 "LAT" 0.262095843276031 0.565189311994066 0.159300415650377 0.34339638451387 0.497008986898584 0.563122761999681 0.301918733214402 0.341835546369613 0.759104830174615 0.563809481863597 0.461219148864778 0.342398650412198 0.999556381420867 0.999806553972397 0.999720519067637 0.000443618579132557 0.000193446027602486 0.000279480932362816 3601
6132 1107736 2 0.05 0.25 1e-04 0.6 80 "LAT" 0.260404207973726 0.564914537201602 0.158531268092299 0.343703156517223 0.497431073998208 0.559464393037607 0.307587341923931 0.34550635781882 0.757835281971934 0.561305122800116 0.46611861001623 0.344911088308675 0.999794031586565 0.999781306926616 0.999785659308628 0.000205968413434603 0.000218693073383464 0.000214340691372487 3601
6133 931996 3 0.05 0.25 1e-04 0.6 80 "LAT" 0.261462149236772 0.563630596585439 0.160142004944259 0.34497949726406 0.494335509360319 0.556453662609473 0.310020423881905 0.34855528931127 0.755797658597091 0.558894842349749 0.470162428826163 0.347349812059852 0.999823763086136 0.999808772279903 0.999813933262275 0.000176236913863916 0.000191227720096711 0.000186066737724827 3601
6134 458377 4 0.05 0.25 1e-04 0.6 80 "LAT" 0.258314232433984 0.563225896436804 0.15847729878662 0.345371731819139 0.49817163807314 0.559388182983273 0.308089370568357 0.345522378933856 0.756485870507124 0.560661782747335 0.466566669354976 0.345502108008957 0.999812232529502 0.999808638863577 0.99980986060952 0.000187767470498141 0.000191361136423375 0.000190139390479762 3601
6135 531984 5 0.05 0.25 1e-04 0.6 80 "LAT" 0.262039598590714 0.565721596506982 0.158861273846676 0.342839473332696 0.496562154260169 0.561756892167545 0.303606832776601 0.34312631107176 0.758601752850884 0.563099698840459 0.462468106623277 0.343048521733364 0.999824676598473 0.999809463679553 0.999814695827149 0.00017532340152734 0.000190536320446984 0.00018530417285076 3601
6136 1194346 1 3 0.25 1e-04 0.6 80 "LAT" 0.263457099524657 0.563339200623876 0.161578982123055 0.345259315634455 0.484190339510002 0.552055129908774 0.312045000446829 0.353505218482098 0.747647439034659 0.555729641527551 0.473623982569884 0.350902072967856 0.99983350086249 0.999818268512634 0.999823609240569 0.000166499137509852 0.000181731487366354 0.000176390759430738 3601
6137 206384 2 3 0.25 1e-04 0.6 80 "LAT" 0.258126843137415 0.56282839513981 0.15867470350303 0.345807602659265 0.494475916828834 0.560571767009845 0.304708917529159 0.343665153117357 0.752602759966249 0.561098569826572 0.463383621032189 0.344640518226454 0.999828128346292 0.999824435705062 0.999825695907261 0.000171871653708122 0.000175564294937855 0.000174304092738538 3601
6138 489597 3 3 0.25 1e-04 0.6 80 "LAT" 0.256947121266242 0.566115118959352 0.155578089118404 0.342417391367039 0.491633297037462 0.554646856308413 0.312918238251069 0.350724086983368 0.748580418303704 0.558227155056222 0.468496327369473 0.34822948310513 0.999309771664336 0.99980593510009 0.999636515168727 0.0006902283356638 0.000194064899909848 0.000363484831273044 3601
6139 225261 4 3 0.25 1e-04 0.6 80 "LAT" 0.26057755251002 0.566893515237051 0.157125748198164 0.341654075595508 0.487133006878707 0.553136682397547 0.312320585010066 0.352061780185015 0.747710559388727 0.557562681036731 0.469446333208231 0.348798125669349 0.999792912721777 0.998948903120287 0.99924134054253 0.000207087278223455 0.00105109687971326 0.000758659457469601 3601
6140 1120310 5 3 0.25 1e-04 0.6 80 "LAT" 0.255873792238326 0.561636725992834 0.158213050655723 0.346983818360581 0.489944002756835 0.550973785386983 0.317563700123389 0.354676438908462 0.745817794995161 0.55425963722632 0.475776750779112 0.352414836808845 0.99977875687946 0.999813867429822 0.999801881065283 0.000221243120540388 0.000186132570177652 0.00019811893471693 3601
6141 1136166 1 0.05 0.5 1e-04 0.6 80 "LAT" 0.258708588234193 0.566616738946155 0.156208348537473 0.341985614953621 0.500605902842832 0.56428201829174 0.302453797164566 0.340525299047416 0.759314491077024 0.565041586557531 0.458662145702039 0.341055632611675 0.999877886650134 0.999864321070015 0.999868923604603 0.000122113349866054 0.000135678929984549 0.00013107639539734 3601
6142 1030050 2 0.05 0.5 1e-04 0.6 80 "LAT" 0.262354339629136 0.562792208429571 0.161266030965238 0.345860936586544 0.495093836525485 0.559885349403692 0.30539677791736 0.344969595527167 0.757448176154621 0.560861708046227 0.466662808882598 0.345304586185591 0.999871285171879 0.99982149637864 0.999838667336157 0.000128714828120683 0.000178503621360028 0.000161332663842503 3601
6143 1058112 3 0.05 0.5 1e-04 0.6 80 "LAT" 0.258038301655424 0.567198960250863 0.1553825083221 0.341389259853916 0.500307565766777 0.562345524346117 0.30509983681638 0.342517767930252 0.758345867422202 0.563963040570018 0.460482345138481 0.342160803048562 0.999883324885159 0.999881971256692 0.999882429748524 0.000116675114840744 0.000118028743308143 0.000117570251476044 3601
6144 109960 4 0.05 0.5 1e-04 0.6 80 "LAT" 0.261310511682776 0.568951800080264 0.156014215899555 0.339574396233495 0.496906717538433 0.562067981632387 0.30340069995953 0.34278764525523 0.758217229221209 0.564398412659597 0.459414915859085 0.341712760820313 0.999884844425532 0.999879635538395 0.999881422102162 0.000115155574467952 0.000120364461604831 0.000118577897838002 3601
6145 561672 5 0.05 0.5 1e-04 0.6 80 "LAT" 0.256870680000214 0.565555867380561 0.155873623198596 0.343025434515998 0.501626268312812 0.562235970566188 0.30607246129008 0.342660018552743 0.758496948313026 0.563329859198441 0.461946084488676 0.342809608175366 0.99988291158607 0.999883176467472 0.999883087147488 0.000117088413929785 0.000116823532528044 0.000116912852511933 3601
6146 1063565 1 3 0.5 1e-04 0.6 80 "LAT" 0.260102480433364 0.55964091494825 0.162295077619644 0.349012277319934 0.487039638867486 0.552441454400689 0.313344166458918 0.35310222972638 0.74714211930085 0.554642310767677 0.475639244078562 0.351989560165416 0.999878401636258 0.999880723373783 0.999879918712816 0.000121598363741853 0.00011927662621732 0.000120081287184375 3601
6147 866265 2 3 0.5 1e-04 0.6 80 "LAT" 0.258681728808897 0.564706100051668 0.157718465625935 0.343876614964869 0.488946488724324 0.552653077600299 0.314350691782933 0.352912418989261 0.747628217533221 0.556464217713872 0.472069157408868 0.350148165509388 0.999879425971726 0.999880682898773 0.999880250231301 0.00012057402827377 0.000119317101227263 0.00011974976869926 3601
6148 25945 3 3 0.5 1e-04 0.6 80 "LAT" 0.259903976895191 0.563313225996473 0.159446621842897 0.345319870662994 0.487713227637761 0.551867664608344 0.31464910326016 0.35369408527391 0.747617204532952 0.55552614145712 0.474095725103057 0.351104213944853 0.999886200673874 0.999881938290058 0.99988341251082 0.000113799326126004 0.000118061709942103 0.000116587489179586 3601
6149 1214615 4 3 0.5 1e-04 0.6 80 "LAT" 0.257423157317654 0.561608644331981 0.159163822551122 0.347026946512529 0.490106776617689 0.553419249173211 0.313673915320421 0.351751803081671 0.747529933935342 0.555932257462303 0.472837737871544 0.350433601655796 0.999832180945486 0.999827832242477 0.999829322267704 0.000167819054514126 0.000172167757522593 0.00017067773229623 3601
6150 1025152 5 3 0.5 1e-04 0.6 80 "LAT" 0.25748540174737 0.561893280124895 0.159010982531717 0.346716453557298 0.488925157157253 0.553011270064962 0.313875417557096 0.352479393360745 0.746410558904623 0.555674336942198 0.472886400088813 0.350901100343135 0.99987946165999 0.999873575234938 0.999875596179652 0.000120538340009761 0.000126424765061679 0.000124403820348308 3601
6151 736119 1 0.05 0 1e-04 0.7 80 "LAT" 0.260773366793314 0.565323754881638 0.158415858876792 0.343286415665746 0.496425800341494 0.559907727992925 0.305466791413323 0.344165771708367 0.757199167134809 0.561736277585494 0.463882650290115 0.343889982980868 0.999568743228259 0.999597574200438 0.999587699141707 0.000431256771741225 0.000402425799562044 0.000412300858293327 3601
6152 811240 2 0.05 0 1e-04 0.7 80 "LAT" 0.260660136574247 0.565394592243556 0.15831435692072 0.343248200248124 0.497775369192293 0.56125540292715 0.304268823241816 0.342746596611813 0.75843550576654 0.562640594200274 0.462583180162536 0.342949159969699 0.997835228774415 0.998406197538447 0.998211012839325 0.00216477122558529 0.0015938024615534 0.00178898716067517 1493
6153 645413 3 0.05 0 1e-04 0.7 80 "LAT" 0.257166150608099 0.56421851198658 0.157054088946365 0.344390765815255 0.50005285725234 0.561523687280708 0.305313414421223 0.34243038783303 0.757219007860439 0.56241167170504 0.462367503367588 0.34311892903332 0.992771878673756 0.995647362034909 0.994675822986402 0.00722812132624402 0.0043526379650906 0.00532417701359843 416
6154 1288030 4 0.05 0 1e-04 0.7 80 "LAT" 0.257014472738922 0.563174135350547 0.157748619960311 0.345446505729704 0.496585472804971 0.557432026804432 0.309114218716005 0.346330128109677 0.753599945543893 0.559342547795097 0.466862838676316 0.34606425917662 0.999688262516088 0.999603586178838 0.999632294162144 0.000311737483911734 0.000396413821161848 0.000367705837855558 3601
6155 1213456 5 0.05 0 1e-04 0.7 80 "LAT" 0.264024825368198 0.562860129011661 0.16227844722505 0.345814507208068 0.493243356116888 0.560452750605743 0.302684101093648 0.34352820415767 0.757268181485086 0.561258030363061 0.464962548318698 0.34435508756342 0.998232760214308 0.998381301960271 0.99832977545334 0.00176723978569223 0.00161869803972938 0.00167022454665997 3601
6156 951751 1 3 0 1e-04 0.7 80 "LAT" 0.256749218980058 0.564158404109374 0.156860724354163 0.344443987036997 0.491708910349471 0.554654235703061 0.311864663274943 0.34964688620387 0.748458129329529 0.557587231700585 0.468725387629105 0.348184555434985 0.99945552648234 0.998973278286337 0.999137705674023 0.000544473517660352 0.00102672171366302 0.000862294325977039 2929
6157 150554 2 3 0 1e-04 0.7 80 "LAT" 0.263804228458024 0.563665445355972 0.161578154007877 0.344992340191655 0.485958441278534 0.555773308932274 0.306612872033702 0.34848436602745 0.749762669736558 0.55819133410422 0.468191026041578 0.347612249457036 0.999624757391777 0.999095229397652 0.999280461508135 0.000375242608223028 0.000904770602347551 0.000719538491865512 3601
6158 160102 3 3 0 1e-04 0.7 80 "LAT" 0.256450799795094 0.559209486719863 0.160381753942328 0.349431203127902 0.489634514761745 0.553156000934801 0.312681789045214 0.350900367768641 0.746085314556839 0.554878446108746 0.473063542987541 0.350752692615678 0.99906403843302 0.999378471655551 0.999271020911042 0.000935961566979715 0.000621528344449147 0.000728979088957543 3601
6159 488313 4 3 0 1e-04 0.7 80 "LAT" 0.257792533014618 0.564310179579094 0.157374208708703 0.344283054716146 0.489123854434666 0.553906133200996 0.311735536366067 0.350669880726967 0.746916387449284 0.557129418245777 0.46910974507477 0.348830875934105 0.999469213852396 0.941220373227902 0.961205567568029 0.000530786147603848 0.0587796267720978 0.0387944324319713 284
6160 166756 5 3 0 1e-04 0.7 80 "LAT" 0.25728870592994 0.567480281560296 0.154734237720762 0.341024865790328 0.490166566410263 0.553343199071209 0.313223963881433 0.351149266759567 0.747455272340203 0.557834882179032 0.467958201602195 0.348028925534967 0.999467254062117 0.999625208856197 0.999571192702618 0.000532745937882765 0.000374791143802731 0.000428807297381968 3601
6161 638485 1 0.05 0.25 1e-04 0.7 80 "LAT" 0.256791560549156 0.563585917623899 0.157285834141247 0.345007456494835 0.500257309116036 0.560464909970402 0.306885644776471 0.343383306443863 0.757048869665192 0.561486039613826 0.464171478917718 0.34396581047488 0.998329851222331 0.999646179101295 0.999202058997904 0.00167014877766893 0.000353820898705047 0.000797941002095689 3601
6162 499878 2 0.05 0.25 1e-04 0.7 80 "LAT" 0.262078119779455 0.564056207594569 0.160173648579888 0.344586488154165 0.495715716916416 0.560005378491926 0.304819733774573 0.343988285904194 0.757793836695872 0.561381672383433 0.464993382354462 0.344212456607776 0.999730869893957 0.999637466250508 0.999669597221088 0.00026913010604337 0.000362533749492087 0.000330402778912489 3601
6163 159198 3 0.05 0.25 1e-04 0.7 80 "LAT" 0.257687259861132 0.565860102533347 0.156141568864571 0.342732592224221 0.500291111111272 0.560682184868667 0.306690796038395 0.343350780166354 0.757978370972405 0.562404693338173 0.462832364902966 0.343169724411596 0.999458229561233 0.999543823102549 0.999514882988354 0.000541770438766724 0.000456176897451032 0.000485117011646412 3601
6164 1193652 4 0.05 0.25 1e-04 0.7 80 "LAT" 0.258697305559022 0.564112085238321 0.158047992475514 0.344510096387716 0.496791972420334 0.558493861659453 0.307646581204138 0.345490165603187 0.755489277979356 0.560379351266333 0.465694573679652 0.345182776013529 0.999802069424517 0.99978474470831 0.999790643794597 0.000197930575483338 0.000215255291689606 0.000209356205403227 3601
6165 287386 5 0.05 0.25 1e-04 0.7 80 "LAT" 0.262343550194939 0.56706784053836 0.158053266002833 0.341497095176446 0.494391722910269 0.559493479373894 0.304682041823949 0.344374913365563 0.756735273105208 0.562070063098462 0.462735307826781 0.343412239497867 0.999814056229971 0.999812358643536 0.999812943658898 0.000185943770029331 0.000187641356463965 0.000187056341101566 3601
6166 826813 1 3 0.25 1e-04 0.7 80 "LAT" 0.258257725339213 0.56081562120007 0.160305598385508 0.347810016344752 0.489600283069474 0.556212385347894 0.307924721655756 0.347712898599099 0.747858008408687 0.557470956198814 0.468230320041265 0.348076478401939 0.999804960553318 0.999246776994546 0.999438447763272 0.000195039446681791 0.0007532230054542 0.000561552236727576 2820
6167 1015509 2 3 0.25 1e-04 0.7 80 "LAT" 0.258458498470912 0.561819241966683 0.159678794850367 0.346823081472507 0.48858304054492 0.555458266093617 0.30876214180587 0.348617096331555 0.747041539015833 0.557359079828143 0.468440936656236 0.34829509302942 0.999826173965148 0.999811971846556 0.999816856942616 0.00017382603485163 0.000188028153444196 0.000183143057383598 3601
6168 171373 3 3 0.25 1e-04 0.7 80 "LAT" 0.259305959782189 0.563518698406536 0.158967013082852 0.345107238404058 0.490302394733549 0.559305523334205 0.3034422409861 0.34416083289402 0.749608354515738 0.560480169011677 0.462409254068952 0.344764433952669 0.999801151727148 0.999811958567954 0.999808242699158 0.000198848272851717 0.000188041432045968 0.000191757300841517 3601
6169 722577 4 3 0.25 1e-04 0.7 80 "LAT" 0.260445976908859 0.565271417485793 0.158349393948683 0.343300845420527 0.486187600938888 0.552950469522065 0.310928172623459 0.35117296815816 0.746633577847747 0.556866157546834 0.469277566572142 0.348796825774928 0.999811083819001 0.999797864680224 0.999802445197869 0.000188916180999447 0.000202135319775962 0.000197554802131438 3601
6170 501467 5 3 0.25 1e-04 0.7 80 "LAT" 0.25957078417584 0.562062445548845 0.160233902139972 0.346595351829983 0.486000056968143 0.550133875237437 0.315279355142361 0.354472560039459 0.745570841143983 0.553927245583743 0.475513257282333 0.352087182144079 0.999814993896147 0.999590278729873 0.999668029948198 0.000185006103853361 0.000409721270126855 0.000331970051802026 3601
6171 865096 1 0.05 0.5 1e-04 0.7 80 "LAT" 0.259900963761657 0.568253165219342 0.155713368588463 0.340334770659353 0.498631206168322 0.560895935216382 0.30539774625085 0.34315786946607 0.758532169929979 0.56336951515142 0.461111114839313 0.34222448107898 0.999886336240551 0.999880639946298 0.9998825804515 0.00011366375944946 0.000119360053701577 0.000117419548499938 3601
6172 391320 2 0.05 0.5 1e-04 0.7 80 "LAT" 0.260324473393693 0.56739333813018 0.15662774532385 0.341166803702709 0.496231844464502 0.560292362282343 0.304652384337054 0.34354730924603 0.756556317858195 0.562685839482564 0.461280129660904 0.342765186173981 0.999756362167516 0.999852474409477 0.999819598233606 0.000243637832483885 0.000147525590522855 0.000180401766394186 3601
6173 625295 3 0.05 0.5 1e-04 0.7 80 "LAT" 0.257647149715596 0.563314152739411 0.158004855215054 0.34524197371703 0.498387722948588 0.560946967232311 0.305214081626982 0.342967104184035 0.756034872664184 0.561724918920325 0.463218936842036 0.343766069477856 0.99985141693861 0.99987051760361 0.999864041530668 0.000148583061390434 0.000129482396390288 0.000135958469332089 3601
6174 452496 4 0.05 0.5 1e-04 0.7 80 "LAT" 0.257350489622486 0.565776584137474 0.156007093886957 0.342791209506464 0.499447841939136 0.560763506777471 0.306036392398654 0.343203571742968 0.756798331561623 0.562435177199162 0.462043486285611 0.343087544377952 0.999882266598722 0.999880804787491 0.999881299157271 0.00011773340127794 0.000119195212508714 0.000118700842728596 3601
6175 410305 5 0.05 0.5 1e-04 0.7 80 "LAT" 0.259520388711596 0.5636865385176 0.158879679810912 0.3449603261664 0.49768243044074 0.55892586757321 0.307708027941506 0.345192824681925 0.757202819152336 0.560511256816754 0.466587707752418 0.345151675099992 0.999869630352808 0.999824972943358 0.999840196672176 0.000130369647191979 0.000175027056642239 0.00015980332782406 3601
6176 1033510 1 3 0.5 1e-04 0.7 80 "LAT" 0.257554860944947 0.561817705203699 0.159078580242165 0.346826341151795 0.490846044742034 0.557386240693023 0.307396023604142 0.346800132508122 0.748400905686981 0.558630072795403 0.466474603846307 0.34709440133724 0.999879700181544 0.999876452811029 0.99987756437155 0.000120299818455739 0.000123547188971214 0.000122435628450063 3601
6177 900773 2 3 0.5 1e-04 0.7 80 "LAT" 0.258653666379502 0.57028589917133 0.153459804968837 0.338241657987991 0.493118125287801 0.556192340562049 0.309374123169433 0.347319874514294 0.751771791667303 0.56075162637745 0.46283392813827 0.344455383298779 0.99979238012971 0.999854235459904 0.999833113570041 0.000207619870290051 0.000145764540095507 0.000166886429959165 3601
6178 108672 3 3 0.5 1e-04 0.7 80 "LAT" 0.259966237738844 0.562964632298828 0.159732051820759 0.345660202680137 0.489564652319611 0.555804747997762 0.308597477118292 0.348288701792123 0.749530890058454 0.557988940371618 0.468329528939051 0.347671315149466 0.999878798113378 0.999881604411452 0.999880636794365 0.000121201886621808 0.000118395588547881 0.000119363205634957 3601
6179 1116313 4 3 0.5 1e-04 0.7 80 "LAT" 0.26039807052865 0.568225620722252 0.156053086239735 0.340316786442898 0.486983050516988 0.552981490615094 0.311799586771129 0.351604079960736 0.747381121045638 0.557935293728147 0.467852673010863 0.348018218311205 0.99988559372043 0.999834264657767 0.999852030329695 0.000114406279570363 0.000165735342232548 0.000147969670305065 3601
6180 1047789 5 3 0.5 1e-04 0.7 80 "LAT" 0.255536444259704 0.559600417520557 0.15953147431976 0.349046753546209 0.492857555103734 0.557220049790459 0.308262875270198 0.346519065779398 0.748393999363438 0.557707987306809 0.467794349589958 0.347707446964304 0.99981296735884 0.999881523191064 0.999858244082905 0.00018703264116027 0.000118476808935768 0.000141755917094996 3601
6181 702887 1 0.05 0 1e-04 0.8 80 "LAT" 0.257289425982361 0.566207913471791 0.155655968140478 0.342359328337704 0.499161872482518 0.562068754926626 0.303050357879439 0.340792586625659 0.756451298464879 0.563445952399316 0.458706326019916 0.341346702770214 0.997717757397651 0.997224992326746 0.997391516788359 0.00228224260234936 0.00277500767325416 0.00260848321164136 3408
6182 617398 2 0.05 0 1e-04 0.8 80 "LAT" 0.261312638213911 0.568108676807579 0.156713453584192 0.340482518223744 0.496713386041797 0.562481723675997 0.301109202053126 0.340508907323228 0.758026024255708 0.564383007366921 0.457822655637318 0.340526179640355 0.999600838758582 0.999626208141831 0.999617519551689 0.000399161241418438 0.000373791858169415 0.000382480448310604 3601
6183 880721 3 0.05 0 1e-04 0.8 80 "LAT" 0.259230389839109 0.563160760402951 0.159085786019204 0.345476925741757 0.496772493930885 0.56022049337364 0.304185727359323 0.342737246633962 0.756002883769993 0.561205718040627 0.463271513378527 0.343693271936669 0.999566434744643 0.999527895177273 0.99954102839883 0.000433565255357073 0.000472104822726553 0.000458971601169594 3601
6184 52184 4 0.05 0 1e-04 0.8 80 "LAT" 0.260707440958709 0.565361091053872 0.158349990893019 0.343206322120884 0.494877019433958 0.560434192156965 0.302841175755351 0.342495561803193 0.755584460392666 0.562100511955518 0.46119116664837 0.342763932843765 0.999636125292041 0.999446115535533 0.999511253246447 0.000363874707959025 0.000553884464467297 0.000488746753552771 3601
6185 791250 5 0.05 0 1e-04 0.8 80 "LAT" 0.258681279492359 0.568097720458728 0.155094870828169 0.340446740305982 0.497808843233111 0.559469821698688 0.306068191014155 0.343586528460809 0.756490122725469 0.562366235898528 0.461163061842324 0.342548047574125 0.998302485514757 0.998985359076086 0.998753472363592 0.00169751448524296 0.00101464092391407 0.00124652763640802 3601
6186 796178 1 3 0 1e-04 0.8 80 "LAT" 0.264079764666636 0.565087059337642 0.160638476358854 0.34354243744823 0.483023291118493 0.554150209082605 0.306581128034287 0.3492806534124 0.74710305578513 0.557621922277626 0.467219604393141 0.347640613508874 0.999581497217846 0.996656362577869 0.997682984150679 0.000418502782154428 0.00334363742213105 0.00231701584932135 405
6187 289615 2 3 0 1e-04 0.8 80 "LAT" 0.2579148223823 0.566864301009203 0.155600902588566 0.341713785533295 0.491023640443921 0.554399173811927 0.310173957789111 0.348414960918839 0.748938462826221 0.558346656606709 0.465774860377677 0.346426746309341 0.99954630954703 0.999050777825752 0.999220060139377 0.000453690452970389 0.000949222174248196 0.000779939860623142 3601
6188 446692 3 3 0 1e-04 0.8 80 "LAT" 0.255368991560243 0.557226483565588 0.161200946439209 0.351475464483764 0.48925759025483 0.552187665052117 0.313570990512032 0.351466087023606 0.744626581815073 0.553572927565098 0.474771936951241 0.35182004582317 0.925549877214532 0.990282235298333 0.968217709747944 0.0744501227854685 0.00971776470166713 0.031782290252056 2802
6189 824690 4 3 0 1e-04 0.8 80 "LAT" 0.261845211238675 0.564636390799976 0.159604214276887 0.343968386878282 0.485656498326781 0.555891546174886 0.305674579686431 0.347418078018079 0.747501709565456 0.558640367491543 0.465278793963318 0.346519211778997 0.995165255258993 0.996662309583714 0.996141494305194 0.00483474474100657 0.00333769041628582 0.00385850569480566 642
6190 1073604 5 3 0 1e-04 0.8 80 "LAT" 0.260737344016883 0.562808790867389 0.160401566025554 0.345788953006324 0.484682787748049 0.554000007834893 0.307909720145657 0.349343962516345 0.745420131764933 0.556710145113596 0.468311286171211 0.34846955305085 0.999428228190063 0.9970264076234 0.997860785195947 0.000571771809937008 0.00297359237659975 0.00213921480405336 2087
6191 799026 1 0.05 0.25 1e-04 0.8 80 "LAT" 0.261571695846394 0.567913668002448 0.157004317314343 0.340622935351251 0.494250456786366 0.561494825497253 0.300831886089067 0.341280181070872 0.75582215263276 0.563660409605443 0.457836203403411 0.341093788226809 0.999491644812665 0.999590411245337 0.999556462898566 0.000508355187335519 0.000409588754662763 0.000443537101434452 3601
6192 1009795 2 0.05 0.25 1e-04 0.8 80 "LAT" 0.265068151183497 0.568010169906831 0.158978399532129 0.340559606740348 0.493004641681386 0.562955666968835 0.298014255931204 0.339963582822915 0.758072792864883 0.564688722216363 0.456992655463332 0.340195333431978 0.999467560256418 0.999670070677174 0.999599714647821 0.000532439743581895 0.00032992932282647 0.000400285352178581 3601
6193 355502 3 0.05 0.25 1e-04 0.8 80 "LAT" 0.25723371707763 0.566575683615013 0.155341057759675 0.341958939637383 0.498936758386806 0.562082081998956 0.302883072490647 0.340731692648123 0.756170475464436 0.563561954440697 0.458224130250322 0.341188037262939 0.999612414388078 0.999721738101944 0.999684790370645 0.00038758561192159 0.000278261898056013 0.000315209629355406 3601
6194 387644 4 0.05 0.25 1e-04 0.8 80 "LAT" 0.263541053292529 0.568814741857871 0.157478605425899 0.339763735385732 0.493921485023751 0.561747593651655 0.30032425364193 0.341121810083607 0.75746253831628 0.564158053972436 0.457802859067829 0.340681222556863 0.999816118683568 0.999818567633155 0.999817721402608 0.000183881316431897 0.000181432366844962 0.000182278597391586 3601
6195 401520 5 0.05 0.25 1e-04 0.8 80 "LAT" 0.260136531499803 0.56691207870709 0.156835079309191 0.341635180647642 0.495995168186744 0.561020134036766 0.302558476217602 0.341807541569206 0.756131699686547 0.563015730412287 0.459393555526793 0.341766554684671 0.999562767364674 0.999399892573156 0.999455552213701 0.000437232635326471 0.000600107426843804 0.000544447786299454 3601
6196 580337 1 3 0.25 1e-04 0.8 80 "LAT" 0.256690165755392 0.565674561657706 0.155720241639453 0.342893131668525 0.489654915602631 0.552984958278965 0.312422857070855 0.350417417925645 0.746345081358024 0.55698236927263 0.468143098710308 0.348186013004761 0.999554715953444 0.99980730512439 0.999721079216631 0.000445284046556105 0.000192694875609837 0.000278920783368652 3601
6197 1050746 2 3 0.25 1e-04 0.8 80 "LAT" 0.260235141244612 0.563166351403896 0.159711792904557 0.345458886695525 0.487751547662663 0.556914494432551 0.305360435557753 0.346261471427129 0.747986688907275 0.558767173352101 0.46507222846231 0.346303941855305 0.999433998980706 0.999783821828685 0.999662920298999 0.00056600101929404 0.000216178171314983 0.000337079701000579 3601
6198 1243661 3 3 0.25 1e-04 0.8 80 "LAT" 0.256915719802704 0.557424561731937 0.162035030466337 0.351255481792183 0.489405593334915 0.558063901244702 0.304781662944203 0.344935662904402 0.746321313137619 0.557522569964494 0.46681669341054 0.347445112709792 0.999830188538116 0.999820869589638 0.999824059030989 0.000169811461883603 0.000179130410361935 0.000175940969011331 3601
6199 270168 4 3 0.25 1e-04 0.8 80 "LAT" 0.258750914577087 0.565616031200764 0.156995868916141 0.342950815502205 0.487303518306147 0.552863699174702 0.310966314005437 0.350490308789707 0.746054432883233 0.556917276632927 0.467962182921578 0.348231042825225 0.999790657730872 0.999815502678821 0.999806950374842 0.000209342269127713 0.000184497321179389 0.000193049625158458 3601
6200 1282527 5 3 0.25 1e-04 0.8 80 "LAT" 0.25493969014364 0.558967028249789 0.159706340771662 0.349676521929654 0.489838620302561 0.551647208875162 0.314577057530427 0.351784881044428 0.744778310446202 0.553775348742111 0.474283398302089 0.351439362975132 0.999838580671337 0.999396303271944 0.999546687517832 0.000161419328663251 0.000603696728056447 0.000453312482167594 3601
6201 664039 1 0.05 0.5 1e-04 0.8 80 "LAT" 0.258816571079137 0.567517218711285 0.155599475747444 0.34103814079322 0.498657951845002 0.562201309413279 0.302572582502335 0.340796469905693 0.757474522924138 0.563986013978789 0.458172058249779 0.340899483774147 0.99988137232081 0.999852549177457 0.999862334108965 0.000118627679190288 0.00014745082254267 0.000137665891035464 3601
6202 1045456 2 0.05 0.5 1e-04 0.8 80 "LAT" 0.259088334625403 0.563165191746504 0.159017149669414 0.345429941663388 0.495742136220879 0.559951161860279 0.303946646171815 0.342853827004644 0.754830470846282 0.561018264345583 0.462963795841229 0.343766647747244 0.999810799393763 0.999811420904203 0.999811208933049 0.000189200606237413 0.000188579095796827 0.000188791066950805 3601
6203 1197161 3 0.05 0.5 1e-04 0.8 80 "LAT" 0.261967863973365 0.565053467546794 0.159350408493617 0.343571542362309 0.494985234954114 0.559927888648486 0.303645320811424 0.343167241167299 0.756953098927479 0.561672311174817 0.462995729305042 0.343325442307598 0.999886484586632 0.999877455295213 0.999880560269686 0.000113515413367668 0.000122544704786963 0.000119439730313761 3601
6204 1278970 4 0.05 0.5 1e-04 0.8 80 "LAT" 0.259582297204232 0.566705316900327 0.156666193211984 0.341881180341049 0.496812113388907 0.561718095254812 0.302004928267976 0.341079312401196 0.756394410593139 0.563392591858948 0.458671121479959 0.341380407272872 0.999881006619654 0.999883201208315 0.999882453046234 0.000118993380346425 0.000116798791685193 0.000117546953766381 3601
6205 741254 5 0.05 0.5 1e-04 0.8 80 "LAT" 0.25999961843421 0.564348335368628 0.158666256986851 0.34423523580686 0.496368862399596 0.561008624495637 0.302844998384944 0.341897077927727 0.756368480833806 0.562126081471151 0.461511255371796 0.342724143985008 0.999878472281266 0.999881057091638 0.999880174116767 0.000121527718733696 0.000118942908361623 0.000119825883233412 3601
6206 1135300 1 3 0.5 1e-04 0.8 80 "LAT" 0.258162219499871 0.564967477101485 0.157164067763792 0.343618611208335 0.489336088869953 0.553905039630126 0.310853633043695 0.349621567110214 0.747498308369823 0.557403615488521 0.468017700807487 0.347863627594599 0.999886661224114 0.999880137643699 0.999882374844996 0.00011333877588603 0.000119862356300826 0.000117625155004309 3601
6207 1211868 2 3 0.5 1e-04 0.8 80 "LAT" 0.259079161986894 0.561303320266374 0.160408786834046 0.347341754337277 0.488366508887214 0.554461204846701 0.309434169278059 0.349021153801379 0.747445670874109 0.556530955120822 0.469842956112106 0.348740843157001 0.999883923814378 0.999856963471617 0.999866248106849 0.000116076185622332 0.000143036528383488 0.000133751893150648 3601
6208 877260 3 3 0.5 1e-04 0.8 80 "LAT" 0.261415413395693 0.562874811108034 0.160770604701219 0.345717719259929 0.486614528844554 0.555973965053092 0.305578721687416 0.347162292854148 0.748029942240247 0.55807718091076 0.466349326388635 0.346960314338612 0.999882772049674 0.999877771230713 0.999879507187285 0.000117227950325738 0.000122228769287264 0.000120492812714899 3601
6209 387425 4 3 0.5 1e-04 0.8 80 "LAT" 0.260549205640156 0.56086795246438 0.161678499942728 0.34779239970234 0.485560233552556 0.554727495669905 0.307351558132591 0.348627907683431 0.746109439192712 0.556544286572039 0.469030058075319 0.348666344950987 0.999881105525033 0.999878869236065 0.99987964512527 0.000118894474966655 0.000121130763935429 0.00012035487472953 3601
6210 355874 5 3 0.5 1e-04 0.8 80 "LAT" 0.257650650078445 0.562858944010646 0.158433964657089 0.345731282611758 0.48797582513862 0.554994681480899 0.30817134572658 0.348043029104867 0.745626475217065 0.557325452916606 0.466605310383669 0.34762718318517 0.999887417030123 0.999873477954883 0.999878260709119 0.000112582969876774 0.000126522045117153 0.000121739290881304 3601
6211 848963 1 0.05 0 1e-04 0.9 80 "LAT" 0.260122767017112 0.567852296622966 0.15611838220834 0.340729116734776 0.497059586656642 0.561494400524129 0.301658318248481 0.340384781228354 0.757182353673754 0.563639716881137 0.457776700456822 0.340525166257817 0.999598254328563 0.99963880849206 0.999624984437241 0.000401745671436605 0.000361191507939866 0.00037501556275856 3601
6212 648382 2 0.05 0 1e-04 0.9 80 "LAT" 0.259950529728612 0.566157409760196 0.157283218143947 0.342424641988832 0.495639021155701 0.559372388377503 0.303851387356313 0.34256366175287 0.755589550884314 0.561667164515679 0.46113460550026 0.342537691332365 0.999374778388702 0.999071383091681 0.999174950378779 0.000625221611298287 0.000928616908318863 0.000825049621220726 3601
6213 399143 3 0.05 0 1e-04 0.9 80 "LAT" 0.264424894102809 0.568029233024352 0.158621324414448 0.340547156683009 0.491919693265484 0.561672009709116 0.298207883729683 0.339996338302969 0.756344587368293 0.563851533996731 0.456829208144131 0.340214330548388 0.997438086149975 0.997598652064144 0.997542959212527 0.00256191385002478 0.00240134793585637 0.00245704078747316 3520
6214 472942 4 0.05 0 1e-04 0.9 80 "LAT" 0.259024130985918 0.566692361883585 0.15635394847689 0.341863712436681 0.496022423531986 0.560605499353055 0.302235298504014 0.341095699010135 0.755046554517903 0.562641667176038 0.458589246980905 0.341395238475321 0.998721428710017 0.998917767607211 0.998850942581578 0.00127857128998313 0.0010822323927886 0.00114905741842192 3601
6215 526113 5 0.05 0 1e-04 0.9 80 "LAT" 0.26024833992351 0.567764330039186 0.156292169753097 0.340793321705135 0.493982727671069 0.560229942894317 0.301405540884536 0.341395990040084 0.754231067594579 0.562778709498372 0.457697710637633 0.341219220001873 0.977738369661539 0.982976896198304 0.981184079589888 0.0222616303384605 0.0170231038016957 0.0188159204101123 2569
6216 634099 1 3 0 1e-04 0.9 80 "LAT" 0.260118832366947 0.563382291594426 0.15950544843086 0.345245286331715 0.485922001901492 0.556880851251663 0.302926330878485 0.344644882917052 0.746040834268439 0.55880618338317 0.462431779309345 0.345183418933696 0.999637373492595 0.99714953309276 0.998009719421017 0.000362626507404837 0.00285046690724037 0.00199028057898335 3289
6217 1256488 2 3 0 1e-04 0.9 80 "LAT" 0.261040331558513 0.561219699252606 0.161749467959121 0.347450181094885 0.486460415354983 0.556516389289994 0.303721364861694 0.34523369240565 0.747500746913496 0.557864537510023 0.465470832820814 0.346294373804776 0.999315131135033 0.999473187314804 0.999418424153432 0.000684868864967455 0.000526812685195907 0.000581575846567852 3601
6218 73583 3 3 0 1e-04 0.9 80 "LAT" 0.259041066891064 0.559434830088097 0.161849613907829 0.349207273751464 0.486313812961381 0.554792894264282 0.306042702111537 0.346838101359466 0.745354879852445 0.556080996995051 0.467892316019366 0.347980328479159 0.999586244554832 0.999599509923652 0.99959493643024 0.000413755445167923 0.000400490076347524 0.000405063569759719 3601
6219 246834 4 3 0 1e-04 0.9 80 "LAT" 0.256632238988732 0.562692235669883 0.157912061250142 0.345917338769992 0.492492616324304 0.556596831609544 0.306130870853759 0.344414637426527 0.749124855313037 0.558511636042268 0.464042932103901 0.345078616339764 0.998351459874874 0.999044333631492 0.998809067825596 0.0016485401251257 0.000955666368508149 0.00119093217440386 3601
6220 960070 5 3 0 1e-04 0.9 80 "LAT" 0.260748023665027 0.563911453411845 0.159493071141979 0.344667951290514 0.484714491484293 0.552718320469771 0.308612452271292 0.349488719494451 0.74546251514932 0.55631043079506 0.468105523413271 0.34810758121913 0.999458701396817 0.999126867904578 0.999241964815045 0.00054129860318307 0.000873132095421639 0.000758035184955039 3601
6221 979160 1 0.05 0.25 1e-04 0.9 80 "LAT" 0.256876729381476 0.570280082078376 0.152437451806006 0.338252666137345 0.500370057999481 0.563289421716397 0.30088207793073 0.338286835329737 0.757246787380957 0.565617803182664 0.453319529736736 0.338298774955629 0.999801752618732 0.999820082526543 0.999813915130077 0.000198247381268378 0.000179917473456619 0.00018608486992347 3601
6222 810584 2 0.05 0.25 1e-04 0.9 80 "LAT" 0.259758566542112 0.569424181447873 0.154789839844352 0.339119675288889 0.49742862510942 0.563292560152489 0.29924933553287 0.338365768297923 0.757187191651532 0.565346754037081 0.454039175377222 0.338657086188168 0.999827988057391 0.999815191011175 0.999819546542643 0.000172011942608861 0.000184808988824724 0.000180453457356698 3601
6223 1067126 3 0.05 0.25 1e-04 0.9 80 "LAT" 0.261366630887608 0.56702647307926 0.157516630411915 0.341592026071032 0.495979552410576 0.560356324594104 0.302518876874731 0.341460464651673 0.757346183298183 0.562623010475178 0.460035507286645 0.341523108905319 0.999826119623676 0.999821770087736 0.999823259315048 0.000173880376323547 0.000178229912263683 0.000176740684952375 3601
6224 987042 4 0.05 0.25 1e-04 0.9 80 "LAT" 0.258074200602473 0.56642168524627 0.155926856887605 0.342092212805298 0.498744327413823 0.563040010394186 0.300431212233662 0.338732241868191 0.756818528016297 0.564159660814784 0.456358069121267 0.33990296423924 0.9982547508019 0.999174863333192 0.998863402262273 0.00174524919809977 0.000825136666807997 0.00113659773772686 3601
6225 685645 5 0.05 0.25 1e-04 0.9 80 "LAT" 0.25846744500181 0.567214722611433 0.155650389267681 0.341372189310392 0.497493351495005 0.561141240896183 0.302215370880367 0.340479760910576 0.755960796496815 0.563179382936708 0.457865760148048 0.340806315012582 0.999793104753741 0.999781689775543 0.999785561473948 0.000206895246258612 0.000218310224456609 0.000214438526051683 3601
6226 1268863 1 3 0.25 1e-04 0.9 80 "LAT" 0.257437319773018 0.561982025636205 0.158980570098931 0.346651083209666 0.488007907113247 0.553112512519472 0.310130594079496 0.34920540521935 0.745445226886266 0.555817555761746 0.469111164178427 0.34867320953219 0.999802197750267 0.999424538880355 0.999553924465385 0.000197802249733116 0.000575461119644822 0.000446075534614986 3601
6227 473157 2 3 0.25 1e-04 0.9 80 "LAT" 0.261723776321897 0.561780574923015 0.161743174278825 0.346886268708521 0.487127461646823 0.557861414644883 0.301977335072756 0.343774165651289 0.74885123796872 0.558894410041116 0.463720509351581 0.345193481345555 0.999301294957705 0.999809571766578 0.999633314018497 0.000698705042294675 0.000190428233422207 0.000366685981503292 3601
6228 1103792 3 3 0.25 1e-04 0.9 80 "LAT" 0.260247873896632 0.56751921031755 0.156507077327927 0.341024683973351 0.486359131302226 0.553506716784195 0.307884054152829 0.348041259471109 0.746607005198858 0.55796209516507 0.464391131480756 0.345991025674188 0.999833130378271 0.999803888146096 0.999813984552969 0.000166869621729004 0.000196111853904266 0.000186015447031425 3601
6229 102613 4 3 0.25 1e-04 0.9 80 "LAT" 0.259358573494767 0.560424631038245 0.161240000577732 0.348230732368402 0.484759602586505 0.552201518694763 0.309583787172594 0.35016409076017 0.744118176081272 0.554790651136015 0.470823787750326 0.349764353311652 0.999801261801723 0.999212026348794 0.999415799502426 0.000198738198277408 0.00078797365120564 0.000584200497573825 3601
6230 1106724 5 3 0.25 1e-04 0.9 80 "LAT" 0.261096954208068 0.562037125616209 0.161081742258198 0.346577307063382 0.485005655246843 0.554397937967209 0.305774241836146 0.347308283506761 0.746102609454912 0.556755821952032 0.466855984094344 0.347351770186073 0.999819202482411 0.998081908790459 0.998684799528423 0.000180797517588936 0.00191809120954063 0.00131520047157679 3601
6231 727755 1 0.05 0.5 1e-04 0.9 80 "LAT" 0.262482128575015 0.567385577080828 0.157907480672792 0.341189826400035 0.493454455301185 0.559790361182505 0.301807062316352 0.342060842184347 0.755936583876199 0.562382049067152 0.459714542989143 0.341784348725552 0.99988179617999 0.999879336673777 0.999880183908479 0.000118203820010173 0.00012066332622267 0.000119816091521462 3601
6232 533833 2 0.05 0.5 1e-04 0.9 80 "LAT" 0.259870014523611 0.567454368914032 0.156295948670914 0.3410983993819 0.496513664938951 0.562224991289288 0.300376457708449 0.339603408989747 0.756383679462561 0.563951799359826 0.456672406379363 0.340172467494514 0.999881812650449 0.999855482327317 0.999864459920368 0.000118187349551182 0.00014451767268265 0.000135540079632493 3601
6233 153354 3 0.05 0.5 1e-04 0.9 80 "LAT" 0.259689376512402 0.56690362947902 0.156571692894192 0.341678519527452 0.497485208354563 0.562336770574327 0.300635965868218 0.339498412138646 0.757174584866965 0.563882291415386 0.45720765876241 0.340255065976528 0.999873615576065 0.99985591826843 0.999861942476384 0.000126384423935202 0.000144081731570477 0.000138057523616166 3601
6234 352798 4 0.05 0.5 1e-04 0.9 80 "LAT" 0.264279375242091 0.565153072086253 0.160663689640483 0.343402028403794 0.49065652943475 0.560540677005398 0.299069729494228 0.341168544729544 0.75493590467684 0.562110131583422 0.459733419134711 0.341983014411953 0.999881318198606 0.999867981206268 0.999872614792188 0.000118681801394078 0.000132018793732238 0.00012738520781174 3601
6235 1449 5 0.05 0.5 1e-04 0.9 80 "LAT" 0.257770368151499 0.564022000281448 0.157564104270639 0.344557904730381 0.496949447286564 0.559939842409438 0.303664206848928 0.341761205443552 0.754719815438063 0.561293336169509 0.461228311119567 0.342746356587504 0.999883126613051 0.999882648201926 0.999882810359945 0.000116873386948931 0.000117351798074105 0.00011718964005485 3601
6236 607409 1 3 0.5 1e-04 0.9 80 "LAT" 0.258444866326024 0.562870593025689 0.158830799712298 0.345702096148157 0.487278383778355 0.554103007920367 0.308086199881835 0.347974706779361 0.74572325010438 0.556809125955127 0.466916999594133 0.347509800120168 0.999742882811774 0.99986696734529 0.999824312580925 0.000257117188225992 0.000133032654709777 0.000175687419075499 3601
6237 586639 2 3 0.5 1e-04 0.9 80 "LAT" 0.259963883061393 0.55838700052007 0.163226544217439 0.350285697460125 0.485837076700223 0.553178749556634 0.308021865447616 0.348708367641083 0.745800959761616 0.554708548074766 0.471248409665055 0.349535363815007 0.999880066227775 0.999881513105476 0.999881012711514 0.000119933772224967 0.000118486894523981 0.000118987288486382 3601
6238 109059 3 3 0.5 1e-04 0.9 80 "LAT" 0.258128830628762 0.565378106331098 0.156848037801104 0.343224031707551 0.488606074313516 0.557399137734374 0.304096827275145 0.344297087258253 0.746734904942278 0.559790674094903 0.460944865076248 0.344282285905827 0.999885225855665 0.999875958402173 0.999879135049263 0.000114774144335121 0.00012404159782668 0.000120864950737254 3601
6239 1212275 4 3 0.5 1e-04 0.9 80 "LAT" 0.260409835595963 0.562675740186428 0.160199642224561 0.345901926098849 0.484231257196121 0.553422422298841 0.307028653677207 0.348448101771319 0.744641092792084 0.556289836565325 0.467228295901768 0.347912426442544 0.99974304930248 0.999844080950201 0.999809045677583 0.000256950697519909 0.000155919049799055 0.000190954322417482 3601
6240 1212040 5 3 0.5 1e-04 0.9 80 "LAT" 0.258814644920602 0.562304957275428 0.159499832805712 0.346269694577092 0.490685868059934 0.559400607726884 0.301419080184217 0.341934711717081 0.749500512980536 0.560168451004775 0.460918912989929 0.34365756238555 0.999882574812209 0.999872621127722 0.999876031264181 0.000117425187790641 0.000127378872278331 0.000123968735819168 3601
6241 145548 1 0.05 0 1e-04 1 80 "LAT" 0.259158126755052 0.566743968651461 0.156384194184565 0.341829745328353 0.496068453009401 0.561818316247681 0.299373245877346 0.338618541484305 0.755226579764453 0.563475045915852 0.455757440061911 0.339738277715219 0.980893081230402 0.989236181310966 0.98639881190974 0.0191069187695978 0.0107638186890341 0.0136011880902595 1488
6242 1164659 2 0.05 0 1e-04 1 80 "LAT" 0.259133508790201 0.566084576964121 0.156891206215725 0.342534893943036 0.495069032429289 0.557826298698621 0.304525751981184 0.342704442447855 0.75420254121949 0.560610529431073 0.461416958196909 0.342673528821228 0.99661647941036 0.998047157888713 0.997560254567298 0.0033835205896398 0.00195284211128652 0.00243974543270241 1123
6243 367159 3 0.05 0 1e-04 1 80 "LAT" 0.258444086931011 0.568694187173247 0.154587030759704 0.33987809540138 0.496996648273591 0.56204550297953 0.299604144516651 0.338274475476334 0.755440735204602 0.564267124330952 0.454191175276355 0.338853943814868 0.993266483416715 0.989658538748626 0.990881318972503 0.00673351658328468 0.0103414612513745 0.00911868102749731 286
6244 59432 4 0.05 0 1e-04 1 80 "LAT" 0.263283683130826 0.565415984685191 0.159856906244992 0.343193576227913 0.491393912217815 0.560056180573689 0.298890111540661 0.340300365065697 0.754677595348642 0.561879897202962 0.458747017785653 0.341338508117238 0.999112853568286 0.999126850456294 0.999122011647681 0.000887146431713497 0.000873149543705643 0.00087798835231879 3601
6245 750895 5 0.05 0 1e-04 1 80 "LAT" 0.259823762052182 0.567005271282379 0.156587864069237 0.341568274229064 0.4949160347661 0.56121554014191 0.299458877979208 0.339162175205502 0.754739796818282 0.563169515777196 0.456046742048445 0.340010812587961 0.999547986338526 0.999587295240771 0.999573886458523 0.000452013661474149 0.000412704759229206 0.000426113541476764 3601
6246 34857 1 3 0 1e-04 1 80 "LAT" 0.25637250291083 0.565048523704214 0.156034534277921 0.343549728341424 0.490254917287441 0.555847227139539 0.305879166486644 0.344535668382973 0.746627420198271 0.558662127332112 0.461913700764565 0.344516061473274 0.999372142639542 0.997498695294654 0.998135581768356 0.000627857360458479 0.00250130470534561 0.00186441823164398 2927
6247 1263526 2 3 0 1e-04 1 80 "LAT" 0.259991613685245 0.561589108157719 0.160831713899878 0.347072332662052 0.489336857249836 0.559881552878807 0.29818231641036 0.339583461560929 0.749328470935082 0.560260744816764 0.459014030310238 0.342378482719238 0.983700654038379 0.989094810658261 0.987241206549892 0.0162993459616209 0.0109051893417385 0.012758793450108 2205
6248 1262324 3 3 0 1e-04 1 80 "LAT" 0.260161556312882 0.568324862422187 0.155850757913595 0.340279669437363 0.490004453573058 0.560336133055714 0.298087048362434 0.339226867952527 0.75016600988594 0.562881550656058 0.45393780627603 0.339785725676468 0.998948797616119 0.999082804891163 0.999036815757436 0.00105120238388116 0.00091719510883704 0.00096318424256431 3601
6249 597241 4 3 0 1e-04 1 80 "LAT" 0.258389665475872 0.566253601955247 0.156266949742653 0.342321145423424 0.487396766622585 0.556338201933213 0.303640338874445 0.344135032054482 0.745786432098457 0.559470122234521 0.459907288617098 0.343780362004631 0.928495711468771 0.961235424983835 0.950004944868509 0.0715042885312288 0.0387645750161649 0.0499950551314908 171
6250 1278157 5 3 0 1e-04 1 80 "LAT" 0.262134227299654 0.564787863608724 0.15968092640769 0.343814294712775 0.483156028132744 0.55504229984299 0.302611969805502 0.34511087939105 0.745290255432398 0.5581146789917 0.462292896213191 0.344984691166064 0.973862188715587 0.998193958683999 0.989723044321555 0.0261378112844132 0.00180604131600142 0.0102769556784445 1369
6251 1149613 1 0.05 0.25 1e-04 1 80 "LAT" 0.260908344134217 0.569084046280198 0.155695715405744 0.339462014384762 0.495259791949295 0.56129485356878 0.299638281465198 0.339256572911173 0.756168136083512 0.563939587426517 0.455333996870941 0.339345865727495 0.999714548526277 0.999611643225522 0.999646822121496 0.00028545147372299 0.000388356774478117 0.000353177878504189 3601
6252 875452 2 0.05 0.25 1e-04 1 80 "LAT" 0.267212380955874 0.56822288213741 0.160092310944365 0.340346191338278 0.489489132312979 0.561656182480692 0.295573494990543 0.338820920884048 0.756701513268853 0.563929351400804 0.455665805934908 0.339384163300393 0.999523742836401 0.999232371692044 0.999334335235974 0.000476257163599217 0.000767628307955888 0.000665664764025714 3601
6253 1179062 3 0.05 0.25 1e-04 1 80 "LAT" 0.263115972219205 0.570793358635591 0.155744435534863 0.337745905866089 0.491582747237417 0.55843393158393 0.301430799680507 0.341903342520973 0.754698719456622 0.562651287422906 0.45717523521537 0.340503984663411 0.999787531816304 0.999813629324203 0.999804623399129 0.000212468183695898 0.000186370675797379 0.000195376600871165 3601
6254 751807 4 0.05 0.25 1e-04 1 80 "LAT" 0.262010977736419 0.566755624821778 0.158123161420228 0.341837034052473 0.492208845472941 0.560307665540335 0.299138272606809 0.340078683522193 0.75421982320936 0.562494575839991 0.457261434027037 0.34072232498493 0.999821794580663 0.999805039265461 0.999810806340014 0.000178205419336529 0.000194960734538748 0.000189193659986262 3601
6255 809956 5 0.05 0.25 1e-04 1 80 "LAT" 0.263295216587559 0.568728481863935 0.157393721150125 0.339825377916713 0.493052421616402 0.562368203960673 0.296788722471142 0.3381353639725 0.756347638203961 0.564540357406014 0.454182443621267 0.338745547267068 0.999696688510213 0.999570562232177 0.999614073386506 0.000303311489787273 0.000429437767822649 0.000385926613493706 3601
6256 739220 1 3 0.25 1e-04 1 80 "LAT" 0.259619110893309 0.570549090446245 0.15387572571181 0.337962542926492 0.487446680472128 0.556361852567631 0.303922901883225 0.344425021703859 0.747065791365436 0.560902387929491 0.457798627595035 0.342537819929893 0.999805289894774 0.999827116008692 0.999819608136791 0.000194710105226159 0.00017288399130837 0.000180391863208773 3601
6257 1318266 2 3 0.25 1e-04 1 80 "LAT" 0.260995727185359 0.565674780235808 0.158337129558666 0.342905647728237 0.484393309537748 0.554619226858729 0.303932616172396 0.345559780852024 0.745389036723107 0.558101867580192 0.462269745731062 0.344988208685066 0.999486725034944 0.999773989864705 0.999674448018576 0.000513274965055999 0.000226010135294951 0.000325551981423669 3601
6258 900396 3 3 0.25 1e-04 1 80 "LAT" 0.261497334798159 0.564052012108012 0.159912835253499 0.344550899941463 0.484990733505987 0.556028519883602 0.301982836230333 0.343905586233331 0.746488068304146 0.558457769005691 0.461895671483832 0.344484860513745 0.999814092390032 0.99980745934775 0.999809759377395 0.000185907609967956 0.000192540652250462 0.000190240622604965 3601
6259 176157 4 3 0.25 1e-04 1 80 "LAT" 0.256667870579499 0.56044834156428 0.15953702067795 0.348151447130524 0.488459530318919 0.555896520110628 0.30494961447056 0.344795057153864 0.745127400898418 0.557153990619184 0.46448663514851 0.346257461415099 0.999820071937365 0.999598424593295 0.999674097791111 0.00017992806263476 0.00040157540670459 0.000325902208888481 3601
6260 1243704 5 3 0.25 1e-04 1 80 "LAT" 0.258016516933582 0.564946370068704 0.157061093586122 0.343642170514707 0.487140224181749 0.554283523079379 0.30684006060979 0.346697683231325 0.745156741115331 0.557627824846115 0.463901154195912 0.345970715144911 0.999805559157813 0.999783116904756 0.999790813774692 0.000194440842186641 0.0002168830952445 0.000209186225307626 3601
6261 1205111 1 0.05 0.5 1e-04 1 80 "LAT" 0.263138503902936 0.56849235628298 0.157487913937581 0.340053905931794 0.491840500470402 0.560647774141759 0.298373261194318 0.339758914614493 0.754979004373338 0.563336286292331 0.455861175131899 0.339882224246982 0.999805228162409 0.999864036334115 0.999843730848747 0.000194771837591102 0.000135963665884966 0.000156269151252688 3601
6262 623285 2 0.05 0.5 1e-04 1 80 "LAT" 0.260767038792045 0.568617881070156 0.155936869866329 0.339904313495768 0.494553505714512 0.561401555165833 0.298958360683801 0.338974836874698 0.755320544506557 0.563849221726658 0.45489523055013 0.339316257180533 0.999875947217269 0.999881281812331 0.999879457204552 0.000124052782731334 0.000118718187669138 0.000120542795448402 3601
6263 801187 3 0.05 0.5 1e-04 1 80 "LAT" 0.258504719024394 0.566478471513023 0.156206268944739 0.342095586026888 0.494763600611825 0.557674879795766 0.304445733930194 0.342639928128078 0.753268319636219 0.560643373764977 0.460652002874933 0.342476861331995 0.99987685210586 0.999865569363721 0.999869403565038 0.000123147894139808 0.000134430636278753 0.000130596434961686 3601
6264 129862 4 0.05 0.5 1e-04 1 80 "LAT" 0.258947679333103 0.568139970268593 0.155226168681225 0.340407572156514 0.495158715910697 0.560664104016637 0.300384927380937 0.339584079652637 0.7541063952438 0.563181983451305 0.455611096062161 0.33989064191036 0.999871315003605 0.999855800464862 0.999861077071085 0.000128684996394729 0.000144199535138018 0.000138922928914616 3601
6265 577921 5 0.05 0.5 1e-04 1 80 "LAT" 0.257373243046037 0.566784008086357 0.155300403308432 0.341793552767373 0.496335977552754 0.560044717647557 0.301951880230809 0.340230047686263 0.75370922059879 0.562302253367362 0.45725228353924 0.340784780345662 0.999885111743951 0.99988384761583 0.999884275204692 0.000114888256048797 0.000116152384169908 0.000115724795307692 3601
6266 362030 1 3 0.5 1e-04 1 80 "LAT" 0.260149390541095 0.561323527102853 0.16110395778579 0.347319631447676 0.484603787915943 0.553607372536839 0.305725479644279 0.346847867845847 0.744753178457038 0.555920537190351 0.46682943743007 0.347375216180698 0.999837697236588 0.999860379110098 0.999852532593869 0.000162302763411622 0.000139620889902108 0.000147467406131514 3601
6267 284965 2 3 0.5 1e-04 1 80 "LAT" 0.258157570705588 0.562654199764189 0.158881848980569 0.345990087737862 0.487137023035316 0.556060951929722 0.303355442307392 0.343793980458336 0.745294593740904 0.557966744741301 0.462237291287961 0.344912602099973 0.999880416735067 0.999804837238349 0.999830752562481 0.000119583264932697 0.000195162761650823 0.000169247437518849 3601
6268 61144 3 3 0.5 1e-04 1 80 "LAT" 0.258531122500992 0.561295974133939 0.160148074181376 0.347383457045917 0.486480958197417 0.551221668469718 0.310193076966075 0.349407988750948 0.745012080698409 0.554405767220578 0.470341151147451 0.3489936802038 0.999882883577247 0.999876488192878 0.999878685507558 0.000117116422753199 0.000123511807122176 0.000121314492442447 3601
6269 257502 4 3 0.5 1e-04 1 80 "LAT" 0.263553516276382 0.563178566167682 0.161767278190532 0.345451466409999 0.481758130213654 0.554819963170077 0.302569170387967 0.345886261308104 0.745311646490036 0.557450670585267 0.464336448578499 0.346042731519177 0.999878376523934 0.999870773817008 0.999873437027647 0.000121623476066159 0.000129226182991651 0.000126562972353505 3601
6270 173121 5 3 0.5 1e-04 1 80 "LAT" 0.260928457614513 0.563836793863792 0.159673450091489 0.344801148453862 0.484390097944494 0.55160699710159 0.308873345213644 0.349414130693054 0.745318555559007 0.555506523056017 0.468546795305133 0.348158264614834 0.999876480386079 0.999827430198252 0.999844434331439 0.000123519613920793 0.0001725698017476 0.000155565668561171 3601
6271 1101003 1 0.05 0 1e-04 0 90 "LAT" 0.258810822402399 0.563749154590641 0.158390967504436 0.344891048211507 0.50081026499876 0.559634058656911 0.312635777554432 0.349025028009109 0.75962108740116 0.561009313999662 0.471026745058868 0.347643693796184 0.999377167398625 0.99925175785962 0.999294457276001 0.000622832601375408 0.000748242140379761 0.000705542723998598 3601
6272 421619 2 0.05 0 1e-04 0 90 "LAT" 0.261993123532973 0.560542432922905 0.162792826874277 0.348119025174656 0.496726304860707 0.560380125206216 0.309026942489356 0.348249224410165 0.758719428393679 0.560419020443515 0.471819769363633 0.348221690822057 0.999565606978635 0.999544011258992 0.99955146788831 0.000434393021364598 0.000455988741008496 0.000448532111689594 3601
6273 1052850 3 0.05 0 1e-04 0 90 "LAT" 0.261101393204759 0.561806534348879 0.161277781938055 0.346809831262624 0.499157465784496 0.561891188943686 0.308328235684779 0.346750894693361 0.760258858989255 0.561837031708552 0.469606017622834 0.346796515156359 0.9697379227782 0.980543925401031 0.976832632920035 0.0302620772217998 0.0194560745989694 0.0231673670799646 285
6274 638826 4 0.05 0 1e-04 0 90 "LAT" 0.256810812359156 0.561658586501505 0.158777868940495 0.346994893801494 0.502598902757107 0.561796083159162 0.310610307611606 0.346802555780748 0.759409715116262 0.561720529937296 0.469388176552101 0.346897056958196 0.999566145941386 0.99948277515596 0.999510967487002 0.000433854058614385 0.000517224844040254 0.000489032512998368 3601
6275 550162 5 0.05 0 1e-04 0 90 "LAT" 0.255677163851423 0.563778264835441 0.156430282609835 0.344821012914094 0.504443700493085 0.56170612293942 0.311834901498047 0.346919531511641 0.760120864344508 0.562381128156723 0.468265184107882 0.346236085300781 0.999387636574593 0.999553265167987 0.999497572327088 0.000612363425407494 0.000446734832012846 0.000502427672911768 3601
6276 1059657 1 3 0 1e-04 0 90 "LAT" 0.258169733522658 0.562124105142727 0.159336831459523 0.346558475789143 0.494714984116714 0.554812679951642 0.316912344852809 0.35379672510437 0.752884717639372 0.557083104084472 0.476249176312331 0.351555217502898 0.998539367689432 0.9985683834797 0.998558447640575 0.00146063231056833 0.00143161652030042 0.00144155235942483 167
6277 1225794 2 3 0 1e-04 0 90 "LAT" 0.257072554778267 0.563354923286365 0.157652837920318 0.345266341841235 0.492801760162004 0.549335131835027 0.324489964210563 0.359747664304285 0.749874314940271 0.553782036648699 0.48214280213088 0.355157439480382 0.998676993419826 0.988477675437684 0.991967280162034 0.0013230065801742 0.0115223245623158 0.00803271983796591 2684
6278 728905 3 3 0 1e-04 0 90 "LAT" 0.260866621082515 0.564839539988532 0.158864118899132 0.343762726942931 0.491914415139609 0.553860204182555 0.316914951691251 0.355100959876263 0.752781036222124 0.557411017541897 0.475779070590383 0.351436227459876 0.999619763950239 0.999555768478188 0.99957791112234 0.000380236049761404 0.000444231521812532 0.000422088877659788 3601
6279 957136 4 3 0 1e-04 0 90 "LAT" 0.261151549003244 0.559770656200448 0.162911808816496 0.348828043118057 0.487558957565421 0.552832655657067 0.316238218258591 0.356215991716977 0.748710506568665 0.55493173984377 0.479150027075087 0.353974137343807 0.999602238867372 0.953130878777929 0.969326815629831 0.000397761132627544 0.0468691212220712 0.0306731843701685 2201
6280 220469 5 3 0 1e-04 0 90 "LAT" 0.25580377324093 0.559889641192781 0.159623017127261 0.348705972368642 0.494187846748733 0.555931323145935 0.31559947847568 0.352964571213257 0.749991619989663 0.556978614169579 0.475222495602941 0.351826372243856 0.999665347221854 0.999540361387029 0.999582972093222 0.000334652778146185 0.000459638612971086 0.000417027906778394 3601
6281 283894 1 0.05 0.25 1e-04 0 90 "LAT" 0.257701995013887 0.56380740748321 0.157654787646187 0.344724503831274 0.501496919612126 0.562466818476903 0.309000842954881 0.346118913882544 0.759198914626013 0.562892239155756 0.466655630601068 0.345675799351504 0.99942740673369 0.999739722609081 0.999633730473481 0.000572593266309671 0.000260277390919191 0.000366269526518625 3601
6282 1088775 2 0.05 0.25 1e-04 0 90 "LAT" 0.261225613148068 0.557795563163775 0.164408272293536 0.350797869412448 0.496105768011386 0.556865168259981 0.313741897710904 0.35178911839993 0.757331381159454 0.557164951671894 0.47815017000444 0.351468719144466 0.997190302845976 0.998331897230853 0.997938169141912 0.00280969715402422 0.00166810276914693 0.00206183085808827 1620
6283 1141846 3 0.05 0.25 1e-04 0 90 "LAT" 0.258044772767608 0.565568945500066 0.156572149283157 0.343039416934332 0.502205418581322 0.561083933936591 0.311439164186487 0.347513798006638 0.76025019134893 0.562560906612983 0.468011313469644 0.346040889984662 0.999325672840695 0.999576506518447 0.999491434302907 0.000674327159304634 0.000423493481553394 0.000508565697092875 3601
6284 622165 4 0.05 0.25 1e-04 0 90 "LAT" 0.260540304461213 0.561594417799864 0.161033014851346 0.346977774334456 0.498266025208817 0.561046906392551 0.309025480051527 0.347580407261714 0.75880632967003 0.561214267999781 0.470058494902873 0.347394481010041 0.999664479907141 0.999763382231895 0.999729425555238 0.00033552009285902 0.000236617768104527 0.000270574444761555 3601
6285 129288 5 0.05 0.25 1e-04 0 90 "LAT" 0.258117496889766 0.560502598516047 0.160373017010164 0.348169029328715 0.501082761256977 0.558731097895062 0.314089763366868 0.349941140013983 0.759200258146743 0.559310733344975 0.474462780377032 0.349361723817289 0.999824457016193 0.999825697503514 0.999825275886588 0.00017554298380737 0.000174302496485804 0.000174724113411619 3601
6286 592217 1 3 0.25 1e-04 0 90 "LAT" 0.257950651098728 0.563682205458989 0.157938943499116 0.344897145745391 0.49364988912971 0.554427883426378 0.317992777746292 0.355013596267551 0.751600540228438 0.557263885445837 0.475931721245408 0.351905803045411 0.999133975702768 0.999769246935592 0.999551382128781 0.000866024297232292 0.000230753064408421 0.000448617871218963 3601
6287 1297653 2 3 0.25 1e-04 0 90 "LAT" 0.260799290387932 0.562852846615639 0.160376478571494 0.34574057447158 0.491044223637514 0.554928612339192 0.314819321832984 0.353837473400063 0.751843514025446 0.557335787977937 0.475195800404478 0.351379979674205 0.998581238238851 0.999203775710424 0.998988098571067 0.00141876176114934 0.000796224289575718 0.00101190142893324 3601
6288 1169205 3 3 0.25 1e-04 0 90 "LAT" 0.258353560804897 0.562590032252105 0.158978908709824 0.346044492288354 0.49449751299828 0.556972546683109 0.314283440491223 0.352057494914425 0.752851073803177 0.558644070549818 0.473262349201047 0.350263207686745 0.999789635853255 0.999816002458437 0.999806960094439 0.000210364146745144 0.000183997541562705 0.000193039905561345 3601
6289 767109 4 3 0.25 1e-04 0 90 "LAT" 0.261619312529604 0.563768865509072 0.160105103352801 0.344812958258738 0.488260452299433 0.556207841257784 0.311707349843396 0.352645316059186 0.749879764829038 0.558515312042464 0.471812453196197 0.350257582596924 0.999364975962865 0.999557272908647 0.999490258913746 0.000635024037135163 0.000442727091353443 0.000509741086253807 3601
6290 305980 5 3 0.25 1e-04 0 90 "LAT" 0.258720276003216 0.559186128757932 0.161857907893637 0.349442497947146 0.490908643727159 0.553913556027871 0.316308613098536 0.354960366709676 0.749628919730375 0.555448839929676 0.478166520992173 0.353351049091597 0.999831485367407 0.999817381271813 0.99982224543744 0.000168514632592944 0.000182618728187393 0.000177754562560195 3601
6291 531376 1 0.05 0.5 1e-04 0 90 "LAT" 0.254840107748097 0.562900423984577 0.156614851323028 0.345687949783469 0.505387728833391 0.562152828564468 0.311859823833713 0.346470779536869 0.760227836581488 0.56237085310302 0.468474675156741 0.346241350798204 0.999883779085451 0.99988481768496 0.999884469566701 0.00011622091454888 0.000115182315040084 0.00011553043329863 3601
6292 1089425 2 0.05 0.5 1e-04 0 90 "LAT" 0.256925305617693 0.562887342492093 0.157877877008227 0.345719646163142 0.502733135098238 0.56035010522203 0.312801345110938 0.348300142762957 0.759658440715931 0.561174278677297 0.470679222119165 0.347461856667784 0.999881558028198 0.999879375705414 0.999880113502937 0.000118441971801627 0.000120624294586474 0.000119886497063048 3601
6293 760472 3 0.05 0.5 1e-04 0 90 "LAT" 0.259176962885809 0.559527231276605 0.161784821119312 0.349158631562908 0.500200371165678 0.560346581068477 0.311269912908436 0.348295500678769 0.759377334051487 0.560029477869082 0.473054734027748 0.348628160775976 0.999883424418376 0.99988456934813 0.999884178556581 0.000116575581623634 0.000115430651870165 0.000115821443419001 3601
6294 382345 4 0.05 0.5 1e-04 0 90 "LAT" 0.259426082440869 0.559709627979119 0.161817358737014 0.348930284212942 0.498629766531802 0.557231919439441 0.314770593802277 0.351469758482929 0.758055848972671 0.558048427119022 0.476587952539291 0.350632577273359 0.999883392294986 0.999882219759001 0.999882620886885 0.000116607705014184 0.00011778024099945 0.000117379113114758 3601
6295 1187134 5 0.05 0.5 1e-04 0 90 "LAT" 0.258099332592092 0.560979929654419 0.160024714314073 0.347634967709348 0.50105073307643 0.560559943181042 0.311454361038166 0.348080799645546 0.759150065668522 0.560676734296289 0.471479075352239 0.347955654929763 0.999882228302676 0.999883043626455 0.999882766445951 0.000117771697323626 0.000116956373544605 0.000117233554049352 3601
6296 444725 1 3 0.5 1e-04 0 90 "LAT" 0.25562501632398 0.561717906193418 0.15802177927743 0.346894880597269 0.495503166857089 0.55455161273237 0.318550118209438 0.354415244468308 0.751128183181069 0.55664286985844 0.476571897486867 0.352217457935065 0.999884611271806 0.999878540285739 0.999880604411243 0.000115388728194051 0.000121459714261359 0.000119395588756464 3601
6297 970514 2 3 0.5 1e-04 0 90 "LAT" 0.258777109568838 0.562433878251248 0.159401361181292 0.346176194373072 0.491799815689579 0.554660054637783 0.316144738444801 0.354325035750552 0.750576925258417 0.557020030689292 0.475546099626093 0.351850206067112 0.999881607844679 0.999878725563642 0.99987971826368 0.000118392155321167 0.000121274436357831 0.000120281736319512 3601
6298 268974 3 3 0.5 1e-04 0 90 "LAT" 0.257565406854826 0.557788859016407 0.162232840429677 0.350888834998323 0.489182920520232 0.549413981595945 0.322203047567685 0.359642216336823 0.746748327375058 0.551921621640826 0.484435887997362 0.357019398682683 0.999841929006445 0.999875039171412 0.999863631880031 0.000158070993554561 0.000124960828587913 0.000136368119968775 3601
6299 1154358 4 3 0.5 1e-04 0 90 "LAT" 0.256646536069475 0.562872706260489 0.157757546972582 0.345753586658269 0.492679828165385 0.551799791793844 0.320659095443715 0.357033848238463 0.74932636423486 0.555267029241742 0.478416642416297 0.353505578820579 0.99988047085812 0.999854812781065 0.999863585159618 0.000119529141879847 0.000145187218934538 0.000136414840381894 3601
6300 22667 5 3 0.5 1e-04 0 90 "LAT" 0.259006892198295 0.556918435206661 0.163745514991256 0.351766731346123 0.488736358489174 0.551198598077828 0.319248368350732 0.35785831483506 0.747743250687469 0.552870559321151 0.482993883341989 0.356072156171599 0.999885767337395 0.999881214248434 0.999882790271989 0.000114232662605194 0.000118785751565493 0.000117209728010958 3601
6301 1195331 1 0.05 0 1e-04 0.1 90 "LAT" 0.259247748987191 0.561603939646198 0.160273891045457 0.347051468243245 0.499533208138653 0.559892201662736 0.311238386468696 0.348458516713923 0.758780957125844 0.560444709129927 0.471512277514153 0.348010430951119 0.997667449482181 0.998046881822808 0.997917323035959 0.00233255051781889 0.00195311817719153 0.00208267696404088 407
6302 554751 2 0.05 0 1e-04 0.1 90 "LAT" 0.259885379870197 0.563267323072322 0.159397877014769 0.345316073065125 0.498810744705002 0.560680824068468 0.309600325729517 0.34766413025447 0.758696124575199 0.56154737970569 0.468998202744286 0.346879275705534 0.977264644746274 0.970886593331005 0.973069856426124 0.0227353552537259 0.0291134066689945 0.0269301435738763 1850
6303 200289 3 0.05 0 1e-04 0.1 90 "LAT" 0.256076065288542 0.561036547031811 0.158741220892652 0.347614691103577 0.501328946630503 0.557116732931515 0.31644931182241 0.351275314665178 0.757405011919045 0.55841707090729 0.475190532715063 0.350062494802683 0.997233297525021 0.996960104427278 0.997052383584835 0.00276670247497906 0.00303989557272159 0.0029476164151653 3048
6304 801475 4 0.05 0 1e-04 0.1 90 "LAT" 0.25752141792485 0.562240408763296 0.158724271172428 0.346383346902134 0.500901044384174 0.557532775022293 0.315501403114312 0.350876660415412 0.758422462309024 0.559098930565545 0.47422567428674 0.349383208905604 0.999473699724289 0.99960561794776 0.999560870556879 0.000526300275711448 0.000394382052239972 0.000439129443121055 3601
6305 1179630 5 0.05 0 1e-04 0.1 90 "LAT" 0.260496621760224 0.562563375603074 0.16033389924936 0.346092353125998 0.49885075673935 0.560079740340136 0.310520401026752 0.348284050539973 0.759347378499573 0.560904746301513 0.470854300276112 0.347559314443564 0.953122910846813 0.934338936465808 0.940778204014798 0.0468770891531872 0.0656610635341924 0.0592217959852016 402
6306 464251 1 3 0 1e-04 0.1 90 "LAT" 0.261853238298281 0.565793811611117 0.158762143785677 0.342789674139195 0.49085403730617 0.555187955107452 0.3137839835279 0.353210644363157 0.752707275604452 0.558578254886531 0.472546127313577 0.349890719829866 0.999501666945617 0.997632667199371 0.998281536130958 0.000498333054383247 0.0023673328006288 0.00171846386904237 765
6307 863986 2 3 0 1e-04 0.1 90 "LAT" 0.256798949372922 0.561793999563997 0.158691261349567 0.346864084262159 0.492278413794773 0.551247692550587 0.321265559830109 0.35758442137238 0.749077363167695 0.554500739084639 0.479956821179676 0.35428679524118 0.995288951946029 0.999560783198972 0.998098798851393 0.00471104805397137 0.000439216801027681 0.00190120114860749 3601
6308 642567 3 3 0 1e-04 0.1 90 "LAT" 0.259993515521142 0.564055091752123 0.158970908014054 0.344548263045007 0.491060664442555 0.552649048172576 0.318399530131745 0.35637960095933 0.751054179963698 0.556301792893421 0.477370438145798 0.352596374652227 0.999456722286181 0.999528698550608 0.999503820551982 0.000543277713818868 0.00047130144939184 0.000496179448017997 3601
6309 689456 4 3 0 1e-04 0.1 90 "LAT" 0.257738238996677 0.561902094060756 0.159149723178677 0.346729146564649 0.492654447128317 0.556322804509447 0.314082276635322 0.352385180290723 0.750392686124994 0.557963135524827 0.473231999813999 0.350731624307212 0.999631291450754 0.99965070417948 0.99964404296807 0.000368708549246282 0.000349295820519986 0.00035595703192965 3601
6310 1225713 5 3 0 1e-04 0.1 90 "LAT" 0.259671046771225 0.56076976505324 0.161232510665001 0.347907996464925 0.4892065471046 0.552339625544322 0.318102187598069 0.356595252393258 0.748877593875825 0.554866085246286 0.47933469826307 0.353999403526898 0.990910402454807 0.955513261856397 0.9677715139634 0.00908959754519338 0.044486738143603 0.0322284860365996 999
6311 1169833 1 0.05 0.25 1e-04 0.1 90 "LAT" 0.255419158335711 0.560886684939311 0.158354485167556 0.347669943200922 0.504240955220083 0.560513220695939 0.313180453095434 0.347825534561505 0.759660113555794 0.560615444525286 0.471534938262991 0.34779679918517 0.996881161750641 0.998964756354616 0.998264408276797 0.00311883824935911 0.0010352436453842 0.00173559172320322 3601
6312 852528 2 0.05 0.25 1e-04 0.1 90 "LAT" 0.260430484014306 0.56359382721245 0.159489058747107 0.34504850228658 0.501102638290712 0.563863267420575 0.306347340864134 0.344442573604504 0.761533122305018 0.56374757416927 0.465836399611242 0.344673755137141 0.999811884288534 0.999592263659129 0.999667346629107 0.000188115711466083 0.000407736340870634 0.000332653370892901 3601
6313 803554 3 0.05 0.25 1e-04 0.1 90 "LAT" 0.2590818440506 0.564649874330433 0.157893780543867 0.343966886996146 0.500788707652076 0.559547512487873 0.31249259172219 0.348818500556344 0.759870551702676 0.561257622242416 0.470386372266057 0.347193705951101 0.99958218524583 0.999733394918647 0.999681896366619 0.00041781475417001 0.000266605081353273 0.000318103633381422 3601
6314 884466 4 0.05 0.25 1e-04 0.1 90 "LAT" 0.255072628090751 0.563805216652437 0.156028674021936 0.344765180683051 0.50460346357447 0.561207775380597 0.312400786523313 0.347115347890589 0.759676091665222 0.562047817648387 0.468429460545248 0.346358489065544 0.999588455338151 0.999237085331128 0.999354980380388 0.000411544661849453 0.000762914668871645 0.000645019619612305 3601
6315 225539 5 0.05 0.25 1e-04 0.1 90 "LAT" 0.258428387935424 0.56102172128269 0.160204295694485 0.347586543010305 0.500753853899693 0.562553357540715 0.308072292089005 0.345734344722708 0.759182241835116 0.562012692023476 0.468276587783489 0.346384727172391 0.999784686201505 0.999622942512049 0.999677995871382 0.00021531379849491 0.000377057487950954 0.000322004128617869 3601
6316 638864 1 3 0.25 1e-04 0.1 90 "LAT" 0.256168578601832 0.561214663561121 0.158694640080513 0.347381244961237 0.500016575317599 0.559867415961944 0.312222086370874 0.348435964678961 0.756185153919431 0.560135207089605 0.470916726451387 0.348268953853028 0.999771842080556 0.99965462091724 0.999694307242377 0.00022815791944415 0.000345379082759656 0.000305692757623046 3601
6317 787611 2 3 0.25 1e-04 0.1 90 "LAT" 0.260099428125228 0.564255671134453 0.158854019190054 0.344386684917124 0.490607747336132 0.551163302698311 0.319934186760205 0.357380491748313 0.75070717546136 0.555328769717343 0.478788205950259 0.353258138398368 0.999829341028603 0.999823048088241 0.999825223185184 0.000170658971397009 0.000176951911758703 0.000174776814816448 3601
6318 317653 3 3 0.25 1e-04 0.1 90 "LAT" 0.258767611915187 0.556296583236849 0.164082282402865 0.352335701897909 0.488249550921094 0.551764699644983 0.317857177055746 0.35713311853162 0.747017162836281 0.55299950964909 0.481939459458611 0.355821683345702 0.999810755588492 0.999813078900622 0.999812274572829 0.000189244411507923 0.000186921099377932 0.000187725427171432 3601
6319 770978 4 3 0.25 1e-04 0.1 90 "LAT" 0.256541728171798 0.555957309864477 0.162875517781404 0.352729936506768 0.491751291805842 0.554045494549349 0.31702237568596 0.35495870093268 0.74829301997764 0.55440021359713 0.479897893467364 0.354514102885604 0.999824108613771 0.999719701638628 0.999755492476152 0.00017589138622945 0.000280298361371934 0.000244507523848384 3601
6320 1166260 5 3 0.25 1e-04 0.1 90 "LAT" 0.264339082940173 0.564310232005725 0.161407180380877 0.344236710847093 0.485853102240241 0.553282575825984 0.314395458373113 0.355693491392972 0.750192185180414 0.556791944457143 0.47580263875399 0.352052846980015 0.998522408953838 0.999596818450002 0.999218796527202 0.0014775910461615 0.000403181549998305 0.000781203472797734 3601
6321 191886 1 0.05 0.5 1e-04 0.1 90 "LAT" 0.25658335304856 0.562563066357211 0.157898013595747 0.346064927852485 0.50287000703345 0.560415234407527 0.312511013053968 0.347931450822199 0.759453360082009 0.561119180356989 0.470409026649715 0.347322598206769 0.999826478069865 0.999858553870482 0.999847724135621 0.000173521930135059 0.000141446129517822 0.000152275864378562 3601
6322 694190 2 0.05 0.5 1e-04 0.1 90 "LAT" 0.26116992155315 0.563147957017485 0.160319361490525 0.345472650920021 0.497448917191914 0.558246492866246 0.312409347210493 0.350124521266235 0.758618838745064 0.559899560999861 0.472728708701018 0.348557244012637 0.999875931697689 0.999880741279701 0.999879087270565 0.000124068302310987 0.000119258720298918 0.000120912729435323 3601
6323 471545 3 0.05 0.5 1e-04 0.1 90 "LAT" 0.260642037642516 0.562312242320353 0.16058945099064 0.3463018042428 0.498246186536241 0.560541599291451 0.309474783235916 0.347792682594291 0.758888224178757 0.561120376337875 0.470064234226556 0.34731018494435 0.999880394322873 0.999882496365359 0.999881774841958 0.00011960567712739 0.000117503634640626 0.000118225158042183 3601
6324 49054 4 0.05 0.5 1e-04 0.1 90 "LAT" 0.259524901381298 0.563631300765286 0.158908528014044 0.344979486904913 0.500647157069063 0.560939179297001 0.310322041136057 0.347397383961867 0.760172058450361 0.561838438524754 0.469230569150101 0.346591749983632 0.999883314836747 0.999882515855545 0.999882788430027 0.000116685163253365 0.000117484144454963 0.000117211569972576 3601
6325 364201 5 0.05 0.5 1e-04 0.1 90 "LAT" 0.257540610473415 0.562323952149745 0.158710023912305 0.346305809947686 0.501739013680558 0.561548078318357 0.310256746974487 0.346764285198465 0.759279624153972 0.561770953658134 0.468966770886792 0.346649500249916 0.999881381272905 0.99988295875751 0.999882423942298 0.000118618727094547 0.000117041242490003 0.000117576057702221 3601
6326 298060 1 3 0.5 1e-04 0.1 90 "LAT" 0.259293208818108 0.565495172051509 0.157439868344493 0.343081875572615 0.491536351227975 0.553326887790679 0.317824906191126 0.355593622880564 0.750829560046082 0.55715002695184 0.475264774535619 0.351670544545543 0.999846157934626 0.999880236025533 0.999868488149251 0.000153842065373877 0.000119763974467355 0.000131511850748792 3601
6327 1164050 2 3 0.5 1e-04 0.1 90 "LAT" 0.258263913270631 0.559374361110797 0.161434671652703 0.349250557975035 0.491617994516548 0.55607857153325 0.314057480614511 0.352804493888191 0.749881907787179 0.556936461994881 0.475492152267214 0.351873683594133 0.99988475147802 0.999883441165074 0.999883892265736 0.000115248521979498 0.000116558834926462 0.000116107734263735 3601
6328 704608 3 3 0.5 1e-04 0.1 90 "LAT" 0.25750560740047 0.563645493974585 0.157736189337192 0.344944501170533 0.493673935431227 0.555219996014572 0.316519851556324 0.353838045496754 0.751179542831697 0.557828841969166 0.474256040893516 0.351086866598546 0.99987774722615 0.999878812525427 0.999878447705501 0.000122252773849851 0.000121187474573433 0.000121552294498984 3601
6329 781787 4 3 0.5 1e-04 0.1 90 "LAT" 0.259331120305297 0.562295339098802 0.159870018464838 0.346293294324038 0.488447087612841 0.549081180413 0.322028045820684 0.359933995856128 0.747778207918137 0.553298727636079 0.481898064285523 0.355586944161272 0.999880232012725 0.999798844844703 0.999827017776808 0.000119767987275183 0.000201155155296904 0.000172982223191866 3601
6330 783384 5 3 0.5 1e-04 0.1 90 "LAT" 0.259989222188721 0.562058049584789 0.160428064764056 0.346524454395413 0.491302828347786 0.556041818555606 0.313460667806504 0.35270784549058 0.751292050536507 0.557798042467627 0.47388873257056 0.350908922709769 0.999887306291599 0.999885486204864 0.99988611547263 0.00011269370840098 0.000114513795135973 0.000113884527370054 3601
6331 179757 1 0.05 0 1e-04 0.2 90 "LAT" 0.258144780900342 0.56254067658597 0.158893716128842 0.346058890245966 0.501169002260486 0.562190830620206 0.308695357393897 0.34584717204578 0.759313783160828 0.562276029257432 0.467589073522738 0.345953424924815 0.953057776171845 0.946442721138206 0.948690194214224 0.0469422238281548 0.0535572788617942 0.0513098057857757 2443
6332 780236 2 0.05 0 1e-04 0.2 90 "LAT" 0.263612167285416 0.562800481805526 0.16204767982178 0.345852440967863 0.49665223937766 0.561476478928733 0.306973412852115 0.3465659206691 0.760264406663077 0.561895644036128 0.469021092673894 0.346358641454252 0.999485618669323 0.99960774386361 0.999565434898124 0.000514381330677153 0.000392256136389894 0.000434565101875685 3601
6333 1006441 3 0.05 0 1e-04 0.2 90 "LAT" 0.259135653087296 0.562150509327972 0.159789628983079 0.346508462324637 0.499226195379221 0.556905547892414 0.315176252653084 0.351224127813721 0.758361848466517 0.558666359174108 0.474965881636163 0.349643314592761 0.989827144552406 0.971293872747925 0.977617742016129 0.0101728554475945 0.0287061272520749 0.0223822579838706 1132
6334 287877 4 0.05 0 1e-04 0.2 90 "LAT" 0.262332008233809 0.557904829238551 0.165054121553345 0.350799849530669 0.495152071398012 0.558726929229794 0.309937187594675 0.349331407492094 0.757484079631821 0.558424959052569 0.47499130914802 0.349857651719643 0.999536856930949 0.999554019316884 0.999548078793627 0.000463143069050693 0.000445980683116391 0.000451921206373215 3601
6335 444660 5 0.05 0 1e-04 0.2 90 "LAT" 0.255560683138076 0.561417357330028 0.158112218268919 0.347197105524743 0.502273057268277 0.558758031136139 0.314282113561183 0.349313494860679 0.757833740406352 0.559623397499683 0.472394331830103 0.34863114730887 0.999244960067197 0.997683059626301 0.998209239226065 0.000755039932803459 0.00231694037369872 0.00179076077393468 2684
6336 850328 1 3 0 1e-04 0.2 90 "LAT" 0.261064815766399 0.560825855737732 0.162070635685386 0.347824079680653 0.489732939578585 0.556148261787383 0.312253309475136 0.352349583852689 0.750797755344985 0.557417926306907 0.474323945160522 0.35114879940169 0.961174491154983 0.999176281006613 0.985976110226404 0.0388255088450169 0.000823718993387025 0.0140238897735963 3601
6337 442543 2 3 0 1e-04 0.2 90 "LAT" 0.260603380326595 0.562375421576147 0.16060261189547 0.346240277044489 0.490710911915196 0.554678535842413 0.314870489886422 0.353934265019475 0.751314292241792 0.557096172365282 0.475473101781892 0.351529773058993 0.999413463845774 0.999557927547352 0.999507886609323 0.000586536154226191 0.00044207245264829 0.000492113390677303 3601
6338 262222 3 3 0 1e-04 0.2 90 "LAT" 0.25640890416315 0.563437683335928 0.157213524736679 0.345147945167779 0.495040256352122 0.555859363861596 0.315653278148811 0.352360818710699 0.751449160515272 0.558154640338475 0.47286680288549 0.350199132802593 0.999575294799504 0.995286829522795 0.996747572202526 0.000424705200496332 0.00471317047720545 0.00325242779747362 763
6339 1077315 4 3 0 1e-04 0.2 90 "LAT" 0.260394348932102 0.558296004596813 0.163534405717581 0.350402088997655 0.489321699815487 0.556365333201186 0.311542420498278 0.351951927520816 0.749716048747589 0.556741596935126 0.475076826215859 0.351721522821985 0.999099553315579 0.999528155848218 0.999379416376258 0.000900446684421037 0.000471844151782233 0.000620583623742028 3601
6340 1261543 5 3 0 1e-04 0.2 90 "LAT" 0.257026093682778 0.561658550152485 0.158926748123822 0.346966568178588 0.492996034349202 0.554525239412279 0.31679041525059 0.354143985717134 0.750022128031981 0.556641196430566 0.475717163374412 0.352030239399922 0.999049013424281 0.991620883204241 0.994163293665563 0.000950986575718875 0.00837911679575877 0.00583670633443736 289
6341 1211315 1 0.05 0.25 1e-04 0.2 90 "LAT" 0.255099241325979 0.56239505138112 0.157116931058989 0.346228932504318 0.504728835243253 0.562097883020557 0.310924610774329 0.345932349620309 0.759828076569232 0.562175858209869 0.468041541833318 0.346054016768744 0.99961924135328 0.999800361156392 0.999739594001385 0.000380758646720207 0.000199638843607749 0.000260405998615062 3601
6342 210591 2 0.05 0.25 1e-04 0.2 90 "LAT" 0.261505880497581 0.563941757797369 0.159919801854282 0.344672947085661 0.498193592508319 0.560323730359862 0.309465533096206 0.347724646881023 0.7596994730059 0.561546280933518 0.469385334950488 0.346696513373319 0.999431973346095 0.999744801253759 0.999637245054381 0.000568026653905337 0.000255198746240916 0.000362754945619218 3601
6343 1001845 3 0.05 0.25 1e-04 0.2 90 "LAT" 0.258130161809538 0.564608373371205 0.157314865031252 0.343981768870469 0.501763295244157 0.559754449044642 0.312525414505408 0.348334109608183 0.759893457053695 0.561378291417361 0.46984027953666 0.346879906730958 0.999801697220582 0.999816000099534 0.999811147953757 0.000198302779418495 0.000183999900466082 0.000188852046242823 3601
6344 1095425 4 0.05 0.25 1e-04 0.2 90 "LAT" 0.259912689713815 0.565176528935166 0.157957623186332 0.343402672116606 0.499770578616773 0.560333639858763 0.310340868493757 0.347697399652871 0.759683268330588 0.561957964470788 0.468298491680089 0.346260036777933 0.999819081482934 0.999815032363718 0.999816415816488 0.000180918517066486 0.000184967636281806 0.000183584183511863 3601
6345 1116781 5 0.05 0.25 1e-04 0.2 90 "LAT" 0.262832662482709 0.563740741055384 0.160872479501777 0.344874374778257 0.496900250085689 0.560634903386402 0.308194545299847 0.347416259236419 0.759732912568398 0.561673622065061 0.469067024801624 0.34657244053553 0.99981061611211 0.999799998997488 0.999803668049646 0.000189383887889986 0.000200001002512434 0.000196331950354438 3601
6346 1170892 1 3 0.25 1e-04 0.2 90 "LAT" 0.261292677906719 0.562251231988177 0.161065189478207 0.346387088131589 0.488921977408896 0.553676673241297 0.315739328062486 0.355212253818835 0.750214655315615 0.556340129474752 0.476804517540694 0.352483481351343 0.999792047727558 0.99981569835411 0.999807471423277 0.000207952272442117 0.000184301645890161 0.000192528576722738 3601
6347 25189 2 3 0.25 1e-04 0.2 90 "LAT" 0.261147072804096 0.561316435288135 0.161664396643197 0.34725725317151 0.492941257031232 0.558930360301434 0.309031879780818 0.349006319608252 0.754088329835327 0.559583370656012 0.470696276424015 0.348575775003838 0.999767884782579 0.999828009721466 0.999807211688217 0.00023211521742085 0.000171990278534117 0.000192788311783315 3601
6348 542285 3 3 0.25 1e-04 0.2 90 "LAT" 0.2612622691342 0.559574870709555 0.163190169060564 0.349131886939757 0.490276721187627 0.556193211025375 0.312111281867326 0.352163401478864 0.751538990321827 0.557105364650731 0.47530145092789 0.35138391371203 0.999817181659325 0.999837970137923 0.999830750564112 0.000182818340675427 0.000162029862076553 0.00016924943588804 3601
6349 783311 4 3 0.25 1e-04 0.2 90 "LAT" 0.259285621355207 0.560494005847354 0.161160801980971 0.348163808706939 0.490508892655943 0.554727431800053 0.314753861235865 0.353620843169859 0.74979451401115 0.556388867292211 0.475914663216835 0.352080179592413 0.999826161174271 0.999610402729533 0.999684908786775 0.000173838825729391 0.000389597270466592 0.00031509121322486 3601
6350 652940 5 3 0.25 1e-04 0.2 90 "LAT" 0.26101485500758 0.567837372495571 0.156693335620694 0.340737785443878 0.49038255201099 0.550606054652766 0.320583125618793 0.357876285205811 0.75139740701857 0.556174852790038 0.477276461239488 0.352353032331723 0.99947432611582 0.999756595534479 0.999658841852474 0.000525673884179764 0.000243404465520495 0.000341158147525913 3601
6351 1108620 1 0.05 0.5 1e-04 0.2 90 "LAT" 0.256960803631189 0.562488742090396 0.158215539843178 0.346161439104452 0.501147272344363 0.556846829463085 0.316452934949617 0.351233005761679 0.758108075975552 0.558717799978093 0.474668474792795 0.349554441576729 0.999882305659314 0.99988488976561 0.999884015229508 0.000117694340685617 0.000115110234389921 0.000115984770491685 3601
6352 1233880 2 0.05 0.5 1e-04 0.2 90 "LAT" 0.257258899284444 0.56489976920817 0.156599257200029 0.343673088439657 0.504109722332937 0.563168533690016 0.309004007143083 0.344858146409198 0.761368621617381 0.563729596477967 0.465603264343112 0.344481695633058 0.99986335959376 0.999853547821169 0.99985686030188 0.000136640406239608 0.000146452178830694 0.000143139698120325 3601
6353 472154 3 0.05 0.5 1e-04 0.2 90 "LAT" 0.25795957997571 0.568041998026635 0.15470482862645 0.340545859792196 0.504549184664216 0.565323097184887 0.306138569905204 0.342640860395048 0.762508764639926 0.56621582423659 0.460843398531654 0.341959035553133 0.999886432813046 0.999883566021348 0.999884534807893 0.000113567186954208 0.000116433978652332 0.000115465192107466 3601
6354 901816 4 0.05 0.5 1e-04 0.2 90 "LAT" 0.256568950875199 0.56057291308905 0.159365911681174 0.348055064972691 0.502202264565082 0.560630021385981 0.311535515430085 0.347399257983158 0.758771215440281 0.560589157597369 0.470901427111259 0.347642930350866 0.999884012925308 0.999882403017987 0.999882947049687 0.000115987074692124 0.000117596982013142 0.00011705295031315 3601
6355 517652 5 0.05 0.5 1e-04 0.2 90 "LAT" 0.256635948504843 0.563258905986463 0.157453909179565 0.345371804074376 0.502535057640704 0.559531001559871 0.313390846517355 0.348518512297103 0.759171006145547 0.560762616396402 0.47084475569692 0.347482867223278 0.999876552510769 0.999855659637628 0.99986271376486 0.000123447489231402 0.000144340362371573 0.000137286235140447 3601
6356 720658 1 3 0.5 1e-04 0.2 90 "LAT" 0.259583533764161 0.560493155585696 0.161344557000984 0.348152703422803 0.49064406376508 0.555320581870983 0.314180946667014 0.353279447708806 0.750227597529241 0.556776861587264 0.475525503667997 0.351855996364724 0.999881765268643 0.999871193655121 0.999874847755703 0.00011823473135675 0.000128806344879141 0.000125152244296764 3601
6357 583036 2 3 0.5 1e-04 0.2 90 "LAT" 0.258810551581343 0.565580346205011 0.157094578082309 0.34299146776012 0.492165037549465 0.554133511519586 0.316531295720471 0.354196093172785 0.750975589130808 0.557725278324586 0.47362587380278 0.350698349751879 0.999878519120816 0.999825995646554 0.999844056032729 0.000121480879183597 0.00017400435344631 0.000155943967271445 3601
6358 1106543 3 3 0.5 1e-04 0.2 90 "LAT" 0.255219572021589 0.558869926338587 0.159897250528694 0.349789332055248 0.493464815327124 0.55353021589409 0.318594415302934 0.355005692507703 0.748684387348713 0.554996569614012 0.478491665831628 0.353598184798947 0.999880420378084 0.999847796446404 0.99985890495324 0.000119579621916067 0.000152203553595653 0.000141095046759895 3601
6359 1224492 4 3 0.5 1e-04 0.2 90 "LAT" 0.258934684335457 0.561283345146568 0.160380232052952 0.34738119539387 0.492613863941225 0.555695851014619 0.314335980964355 0.352656824231375 0.751548548276682 0.557368360868785 0.474716213017307 0.351101753516348 0.999882194550648 0.999879943158363 0.999880717797108 0.000117805449351863 0.000120056841636625 0.000119282202891976 3601
6360 272603 5 3 0.5 1e-04 0.2 90 "LAT" 0.258258490578588 0.556754970216883 0.163454615603591 0.351939905219221 0.489912763950945 0.552686592649293 0.317660284387036 0.356088316793527 0.748171254529533 0.553756459376827 0.481114899990627 0.355010090390945 0.999886725219501 0.999883524921921 0.999884628864422 0.000113274780499174 0.000116475078079464 0.000115371135578149 3601
6361 705019 1 0.05 0 1e-04 0.3 90 "LAT" 0.258296243160852 0.567574595581612 0.155250462368149 0.340990986980704 0.503188002238902 0.563354215638475 0.3079372520641 0.344399053958226 0.761484245399754 0.564754426742141 0.463187714432249 0.34327345545021 0.953344699046836 0.921426269866983 0.932236522111342 0.0466553009531637 0.0785737301330168 0.067763477888658 279
6362 600462 2 0.05 0 1e-04 0.3 90 "LAT" 0.256084940860803 0.564570747819772 0.156127309719559 0.344033950026747 0.504445500444042 0.562582870829117 0.309749230723354 0.34510756503242 0.760530441304845 0.563218172298339 0.465876540442914 0.344779950034604 0.999462793030756 0.999466168498054 0.999465033357917 0.000537206969243992 0.000533831501946357 0.000534966642082504 3601
6363 733586 3 0.05 0 1e-04 0.3 90 "LAT" 0.257798977796315 0.56318100366853 0.158203185039591 0.345434254037793 0.501538792012504 0.561197309778406 0.310050072220152 0.346524330501033 0.759337769808819 0.56184623110406 0.468253257259743 0.346178524965855 0.990673544159507 0.994348029826843 0.993102084675794 0.00932645584049259 0.00565197017315688 0.00689791532420577 775
6364 835392 4 0.05 0 1e-04 0.3 90 "LAT" 0.26091395981018 0.564547260852169 0.159082899440784 0.344015532765343 0.497340794890342 0.55994405060423 0.30923408577762 0.347764077140329 0.758254754700521 0.561501242604234 0.468316985218405 0.346499773664007 0.990797361526502 0.985211671266451 0.987130563091163 0.00920263847349792 0.0147883287335485 0.012869436908837 1366
6365 686863 5 0.05 0 1e-04 0.3 90 "LAT" 0.256921873172445 0.562481752572952 0.15816938268856 0.346159650810441 0.502079786935472 0.559954565361566 0.312127209426768 0.347775750550539 0.759001660107916 0.56078395220687 0.470296592115328 0.347254313904922 0.992146910090369 0.982037973802512 0.985455188317783 0.00785308990963125 0.0179620261974879 0.0145448116822167 1839
6366 1212230 1 3 0 1e-04 0.3 90 "LAT" 0.256348405843502 0.56354174647255 0.157069278798973 0.345079820659287 0.491802724592715 0.548470395959747 0.324911559053588 0.360086461881394 0.748151130436217 0.553292217066337 0.481980837852561 0.355303242798719 0.999036622962051 0.993195469383186 0.995191514174971 0.000963377037948808 0.00680453061681349 0.00480848582502887 1246
6367 765448 2 3 0 1e-04 0.3 90 "LAT" 0.259769694597207 0.56438730597015 0.158547572327735 0.344222404836212 0.49047089303624 0.55443809112176 0.315272593411449 0.353841209030405 0.750240587633447 0.557556283870792 0.473820165739184 0.350852516070467 0.999360544052295 0.999505953186436 0.999455711439118 0.000639455947704943 0.000494046813563942 0.000544288560882374 3601
6368 1307031 3 3 0 1e-04 0.3 90 "LAT" 0.262092346910663 0.563512248256475 0.160670526281855 0.345107632941329 0.488719172804483 0.554345065685999 0.313849580558205 0.353887780456975 0.750811519715147 0.557194677313317 0.474520106840059 0.351187476930576 0.999677339800551 0.99946091618237 0.999536314708032 0.00032266019944862 0.000539083817629659 0.000463685291968386 3601
6369 976151 4 3 0 1e-04 0.3 90 "LAT" 0.257337761291459 0.555733201934039 0.163557691755028 0.352978738149874 0.490162051399341 0.55295975122506 0.316720066087955 0.355008076783601 0.7474998126908 0.553577336606211 0.480277757842984 0.354660519234369 0.999377470063987 0.999585223503683 0.999513798778199 0.000622529936012617 0.000414776496316691 0.000486201221801156 3601
6370 859366 5 3 0 1e-04 0.3 90 "LAT" 0.257384726027165 0.5643083411243 0.157154470490049 0.344326079121611 0.492172078109501 0.552141849102522 0.319578781054586 0.356121756629134 0.749556804136666 0.555972759649521 0.476733251544635 0.352431112086182 0.99955656469942 0.999403198980061 0.999455729246222 0.000443435300580363 0.000596801019938939 0.000544270753778506 3601
6371 811803 1 0.05 0.25 1e-04 0.3 90 "LAT" 0.256655002792636 0.563728315135255 0.157080697610833 0.34484831979621 0.501662706793676 0.557371334920077 0.315680761643053 0.350403343378213 0.758317709586313 0.559477798927042 0.472761459253886 0.348566709600775 0.999184199742911 0.999463886801116 0.999369404179426 0.000815800257088845 0.000536113198883726 0.000630595820573564 3601
6372 1036713 2 0.05 0.25 1e-04 0.3 90 "LAT" 0.259507827316377 0.564697933333118 0.158096418943628 0.343921305947241 0.501136373983761 0.561313609007665 0.309563271842161 0.3464066019467 0.760644201300138 0.56243635709182 0.467659690785789 0.345589797543601 0.999759792936105 0.999811655168253 0.999793987602952 0.000240207063895271 0.000188344831746578 0.000206012397048352 3601
6373 785164 3 0.05 0.25 1e-04 0.3 90 "LAT" 0.258081077356958 0.565920963910682 0.156370286055256 0.342659484116924 0.501489335059863 0.560069772601451 0.311641025053276 0.347612803761176 0.759570412416821 0.562006157619813 0.468011311108532 0.345980002498893 0.999408736031623 0.999284885921583 0.999326887352191 0.00059126396837746 0.00071511407841702 0.000673112647808761 3601
6374 807163 4 0.05 0.25 1e-04 0.3 90 "LAT" 0.257307755810785 0.563721150218502 0.15749139257636 0.344845337101687 0.50045117113235 0.560359232329977 0.310557089010137 0.347284651016713 0.757758926943135 0.56147649007487 0.468048481586497 0.346479794761932 0.999801742612032 0.999747682637695 0.999766011742449 0.000198257387967886 0.000252317362304528 0.000233988257551447 3601
6375 778319 5 0.05 0.25 1e-04 0.3 90 "LAT" 0.261120222809083 0.560897111673437 0.161977350202921 0.347763028916803 0.495889945176846 0.557775076214851 0.311408645571891 0.349926903422145 0.757010167985929 0.558814924168554 0.473385995774812 0.349216807992176 0.99980671905068 0.999808073135448 0.999807606761131 0.000193280949319897 0.000191926864552018 0.000192393238869441 3601
6376 810776 1 3 0.25 1e-04 0.3 90 "LAT" 0.258042195135147 0.558126172395497 0.162257729727784 0.350574340070685 0.491046296553471 0.553887640711837 0.316314161986235 0.354467941905039 0.749088491688618 0.554967789546243 0.478571891714019 0.353525296743543 0.999824082064262 0.999793085280271 0.999803750545071 0.000175917935738153 0.000206914719728939 0.000196249454928563 3601
6377 626734 2 3 0.25 1e-04 0.3 90 "LAT" 0.256401956611573 0.563174095815849 0.157348743627346 0.345415967054907 0.496757474164972 0.557899317772446 0.313242961134329 0.350006155078077 0.753159430776546 0.559418502329242 0.470591704761676 0.348728062995758 0.999760967510001 0.999678700911519 0.999706660216414 0.000239032489999333 0.000321299088481303 0.000293339783586062 3601
6378 1258668 3 3 0.25 1e-04 0.3 90 "LAT" 0.2586968269729 0.566338504784331 0.156499277951635 0.342232805609632 0.492362852227821 0.555485348005045 0.314551626646782 0.352556468347555 0.75105967920072 0.558883955633604 0.471050904598417 0.349350986705906 0.999807501254331 0.99979439383536 0.999798897571104 0.000192498745668607 0.000205606164639667 0.000201102428896167 3601
6379 1112870 4 3 0.25 1e-04 0.3 90 "LAT" 0.257249630196316 0.564544283309668 0.156899727475227 0.34403009507348 0.491817775196574 0.5521634459128 0.319589610706932 0.356298251644311 0.74906740539289 0.556076716162326 0.476489338182158 0.35244007370539 0.999228134050807 0.999486094100443 0.999397705759409 0.000771865949193098 0.000513905899557403 0.000602294240591414 3601
6380 103495 5 3 0.25 1e-04 0.3 90 "LAT" 0.259336756916275 0.562584111033223 0.159627376778148 0.346007962822211 0.488550415792079 0.551496902131369 0.318249940450624 0.356856746199809 0.747887172708354 0.555003587381007 0.477877317228772 0.353448572868886 0.999796347651287 0.999823654951817 0.999814206660637 0.000203652348713131 0.000176345048183356 0.00018579333936264 3601
6381 594767 1 0.05 0.5 1e-04 0.3 90 "LAT" 0.258565188329439 0.566119773702 0.156488545156921 0.342461089081902 0.502875941265619 0.563267646754947 0.307780828904108 0.344388064867124 0.761441129595058 0.564210013626512 0.464269374061029 0.343759184290793 0.999877597353378 0.99983882690027 0.999851973687994 0.000122402646622354 0.000161173099729967 0.000148026312005746 3601
6382 399081 2 0.05 0.5 1e-04 0.3 90 "LAT" 0.258215862925398 0.563379348923314 0.158314131642951 0.34523073640712 0.502068021722984 0.563558968587 0.306894569730377 0.344101996885117 0.760283884648382 0.563476151849004 0.465208701373329 0.344507558440984 0.999880892210993 0.999870136237555 0.999873785843887 0.000119107789007299 0.000129863762444649 0.000126214156113423 3601
6383 875379 3 0.05 0.5 1e-04 0.3 90 "LAT" 0.254713893326668 0.561887267648553 0.157245793422582 0.346772969003699 0.50480868463778 0.561888757930482 0.310924814031796 0.345779947412472 0.759522577964448 0.561866017905629 0.468170607454378 0.346135675576652 0.999883599127419 0.999884693203927 0.999884326670153 0.000116400872581305 0.000115306796072493 0.000115673329847314 3601
6384 704520 4 0.05 0.5 1e-04 0.3 90 "LAT" 0.261142043866077 0.563246906601903 0.160239291731266 0.345317299322437 0.49711706951421 0.561143826120106 0.307346617994597 0.346483328787051 0.758259113380287 0.561846177991245 0.467585909725863 0.346103186430278 0.999879233631588 0.999882817984709 0.999881585146651 0.00012076636841198 0.000117182015291214 0.000118414853348639 3601
6385 240807 5 0.05 0.5 1e-04 0.3 90 "LAT" 0.260278260049417 0.564710519028442 0.158559382311003 0.34386828366988 0.5006133820162 0.563872381721453 0.305487084460746 0.34376953269939 0.760891642065617 0.564135273437371 0.464046466771748 0.34382728525693 0.999867065110344 0.999878178784075 0.999874381279963 0.000132934889655584 0.000121821215925347 0.000125618720037188 3601
6386 596005 1 3 0.5 1e-04 0.3 90 "LAT" 0.257915974177317 0.559281401936253 0.161293797104143 0.3493665074912 0.491935240199142 0.554634007714586 0.315317569453731 0.353342701266909 0.749851214376459 0.555896060680744 0.476611366557874 0.352322609330966 0.999883942462753 0.999883191736027 0.999883449546298 0.00011605753724672 0.000116808263972613 0.000116550453702239 3601
6387 232517 2 3 0.5 1e-04 0.3 90 "LAT" 0.25620068439768 0.560428434019061 0.159309713198973 0.348195899637047 0.49494461403166 0.555228183074823 0.316052671781944 0.352682161990648 0.751145298429341 0.556740183763066 0.475362384980918 0.35142099400414 0.999882831840805 0.999880988923636 0.999881616432165 0.00011716815919549 0.000119011076363871 0.000118383567835444 3601
6388 936228 3 3 0.5 1e-04 0.3 90 "LAT" 0.260229619379718 0.560939761083709 0.161390238206693 0.347686530257642 0.490803414955475 0.557113172630935 0.311250346794082 0.350911997621434 0.751033034335193 0.55816701171733 0.472640585000775 0.350078454496031 0.999882402716309 0.999882798458879 0.999882661524862 0.000117597283691326 0.000117201541120868 0.000117338475138216 3601
6389 1251748 4 3 0.5 1e-04 0.3 90 "LAT" 0.256946006154105 0.564126998084804 0.157016679190148 0.34445102263604 0.490011599482156 0.549062746063797 0.322680616258005 0.359310366912958 0.746957605636261 0.553868291139809 0.479697295448153 0.354590307316021 0.99985081966313 0.99985224619331 0.999851756866813 0.000149180336870014 0.000147753806689933 0.000148243133186695 3601
6390 253919 5 3 0.5 1e-04 0.3 90 "LAT" 0.261480159180682 0.561118243648081 0.162066147108836 0.347531667232459 0.487286078493462 0.551541580294469 0.317146202248989 0.356738894815747 0.748766237674143 0.55454344703655 0.479212349357825 0.353881394538844 0.999858243418851 0.999881223551455 0.999873215151884 0.000141756581148561 0.0001187764485452 0.00012678484811569 3601
6391 135301 1 0.05 0 1e-04 0.4 90 "LAT" 0.259270458347107 0.564025455109806 0.158473986824294 0.344617149935321 0.500856212607131 0.561338646799559 0.308999943649923 0.345994649160533 0.760126670954238 0.562231592685761 0.467473930474217 0.345547192759985 0.999475684378896 0.999394735978967 0.999422297485868 0.000524315621104209 0.000605264021032853 0.000577702514132256 3601
6392 1046121 2 0.05 0 1e-04 0.4 90 "LAT" 0.261599691535365 0.564917565703284 0.159216221883398 0.34369500696571 0.498570396589948 0.561400254179916 0.307563833036015 0.345933512829614 0.760170088125313 0.56257706742526 0.466780054919413 0.345195328298499 0.999571148764664 0.999551762875928 0.999558421661511 0.000428851235335951 0.0004482371240718 0.000441578338488614 3601
6393 727747 3 0.05 0 1e-04 0.4 90 "LAT" 0.261522873482947 0.561053685380547 0.162124049439424 0.347626196743619 0.496200942794491 0.558372151949001 0.310449162564074 0.348970667793311 0.757723816277438 0.559272190021918 0.472573212003498 0.3485310138384 0.999343936328474 0.999468989935266 0.999425906463086 0.000656063671526444 0.000531010064734465 0.000574093536913523 3601
6394 674362 4 0.05 0 1e-04 0.4 90 "LAT" 0.262849326542858 0.564445048906655 0.160327270673659 0.34419810142504 0.496839783522783 0.561842842770507 0.305823366256696 0.345448297444222 0.759689110065641 0.562701595461538 0.466150636930354 0.345056620791337 0.998665784798689 0.998178897043933 0.998347055015495 0.00133421520131073 0.00182110295606735 0.00165294498450519 1968
6395 1266176 5 0.05 0 1e-04 0.4 90 "LAT" 0.261339599658338 0.561697103383734 0.161471800144505 0.346940928989126 0.497665819614614 0.560796788084988 0.307826216640223 0.346558360551485 0.759005419272952 0.561074811517049 0.469298016784728 0.346722106346604 0.984586141492801 0.987196066606151 0.986298728546513 0.0154138585071992 0.0128039333938492 0.013701271453487 1855
6396 59514 1 3 0 1e-04 0.4 90 "LAT" 0.257996222943459 0.563014015756259 0.158534770186699 0.34564750403475 0.491986515095641 0.554827963484599 0.315395899193371 0.353253521684836 0.7499827380391 0.557266242949834 0.47393066938007 0.351034846854067 0.999541746829489 0.999455682179266 0.999485228109121 0.000458253170510717 0.000544317820733955 0.000514771890878721 3601
6397 1219496 2 3 0 1e-04 0.4 90 "LAT" 0.26016761395574 0.561446368696308 0.160997906740222 0.347181970910698 0.493056036193148 0.558018329140395 0.309836125719759 0.349126846224407 0.753223650148888 0.559009657053205 0.470834032459981 0.348647645662276 0.999600018352112 0.999649784112067 0.999632632192863 0.000399981647887629 0.000350215887932877 0.000367367807137254 3601
6398 1082334 3 3 0 1e-04 0.4 90 "LAT" 0.258136929449548 0.564207144692907 0.157645877308336 0.344333580042945 0.492749866666964 0.556498755984964 0.312647682442339 0.351119130704767 0.750886796116512 0.558874582667495 0.470293559750675 0.349067863013599 0.985859910288808 0.914985339713035 0.93929370830956 0.0141400897111918 0.0850146602869649 0.0607062916904399 1856
6399 378771 4 3 0 1e-04 0.4 90 "LAT" 0.25904321285746 0.567756777213888 0.15560572132079 0.340837913599963 0.491735065558782 0.554436079873628 0.315461013607741 0.353376802646325 0.750778278416242 0.558672080480124 0.47106673492853 0.349422282790403 0.999188975750524 0.995708123593939 0.996905413105003 0.000811024249476198 0.0042918764060611 0.00309458689499708 293
6400 630695 5 3 0 1e-04 0.4 90 "LAT" 0.254085424055979 0.559323171839943 0.158792954292987 0.349284866025828 0.495387379769913 0.554256734343904 0.317838137226531 0.353593849528066 0.749472803825892 0.555705813836499 0.476631091519518 0.352413758539136 0.999295452513658 0.999641317747052 0.999524265330624 0.000704547486341612 0.000358682252948251 0.000475734669375932 3601
6401 732535 1 0.05 0.25 1e-04 0.4 90 "LAT" 0.261521567963023 0.564904861634688 0.159196722177584 0.343690173173915 0.499088934267075 0.562122729145427 0.306791282894702 0.345205349225429 0.760610502230098 0.56305506290925 0.465988005072285 0.344707626802741 0.999819431269142 0.999814216624406 0.999816006467518 0.000180568730858112 0.000185783375594342 0.000183993532482191 3601
6402 1204693 2 0.05 0.25 1e-04 0.4 90 "LAT" 0.258351373405901 0.562821105689701 0.158817921552659 0.345759100140424 0.499926492506051 0.560148046195242 0.310201048899101 0.34716637323817 0.758277865911952 0.561033915366858 0.46901897045176 0.346710974987501 0.999634097108211 0.999336119083779 0.999437466377391 0.00036590289178921 0.000663880916220988 0.000562533622609156 3601
6403 658286 3 0.05 0.25 1e-04 0.4 90 "LAT" 0.257982098729443 0.563695447073478 0.157934857564564 0.344894676899282 0.501292885930081 0.561163042048793 0.309595447492026 0.346157431281324 0.759274984659524 0.561999382741695 0.467530305056589 0.34575170069798 0.999768953213435 0.99974310740352 0.999751874053603 0.000231046786564665 0.000256892596480401 0.000248125946397346 3601
6404 576048 4 0.05 0.25 1e-04 0.4 90 "LAT" 0.255892597594965 0.561604293684887 0.158193120713108 0.347010594327979 0.50027370359506 0.557100250589412 0.314906392458229 0.350223522602526 0.756166301190025 0.558584545528508 0.473099513171337 0.349174376344783 0.99964418977351 0.999738483148923 0.999706640254433 0.000355810226490279 0.000261516851077331 0.00029335974556662 3601
6405 309032 5 0.05 0.25 1e-04 0.4 90 "LAT" 0.258532161570951 0.561619665517004 0.159815851557478 0.347017321198322 0.501381404807949 0.562427876026543 0.307759425558093 0.344888501730861 0.7599135663789 0.562125995373731 0.467575277115571 0.345640481933581 0.999805384135559 0.999810768265617 0.99980893874506 0.000194615864440689 0.000189231734382983 0.00019106125493993 3601
6406 333545 1 3 0.25 1e-04 0.4 90 "LAT" 0.258971295351368 0.565840717546312 0.156971698794342 0.342735621492039 0.495992313823862 0.558378678766154 0.311089409553758 0.348766400393031 0.75496360917523 0.560680282236093 0.4680611083481 0.346953957974071 0.999832541557335 0.999507548318588 0.999618718688138 0.000167458442664762 0.000492451681412299 0.000381281311861825 3601
6407 1011738 2 3 0.25 1e-04 0.4 90 "LAT" 0.257339548031106 0.56448158404107 0.156992237739322 0.344125935835835 0.492139529147743 0.552906535180525 0.317780699835434 0.354804335064331 0.749479077178849 0.556542405870252 0.474772937574755 0.351485827870988 0.999828956971882 0.999447278593623 0.999577943766733 0.000171043028117824 0.000552721406376685 0.000422056233267385 3601
6408 904734 3 3 0.25 1e-04 0.4 90 "LAT" 0.25710658004267 0.559523621946656 0.160619399676159 0.349158843921764 0.491495186181239 0.548686893588371 0.323683135799101 0.359407652204402 0.748601766223909 0.552076419056704 0.48430253547526 0.356233653011495 0.999819877127792 0.999681506481661 0.999728910974786 0.000180122872207844 0.000318493518338981 0.000271089025213584 3601
6409 1110208 4 3 0.25 1e-04 0.4 90 "LAT" 0.256037351457627 0.559755018908312 0.159712841479427 0.348902863380929 0.491483276090513 0.551444392945743 0.319439263442505 0.356075870191875 0.74752062754814 0.553947634413233 0.479152104921933 0.353970797501034 0.999760001823006 0.999653645790282 0.999689975974141 0.000239998176994096 0.000346354209717666 0.000310024025859234 3601
6410 948046 5 3 0.25 1e-04 0.4 90 "LAT" 0.260788116772631 0.563301080045477 0.160050833608295 0.345321279044851 0.487455790225378 0.554200673530866 0.313088155884806 0.353491612362276 0.748243906998009 0.556986472758958 0.473138989493101 0.351042289649367 0.999647788278494 0.999824501542742 0.999763068435934 0.000352211721505963 0.000175498457258031 0.000236931564065826 3601
6411 768659 1 0.05 0.5 1e-04 0.4 90 "LAT" 0.259686330431995 0.560643710080363 0.161264308095952 0.348013710864774 0.498312177908 0.558640877793076 0.311348623826031 0.348726674808826 0.757998508339994 0.559307551947018 0.472612931921983 0.348501202137866 0.999787872602029 0.999773816430004 0.999778624063023 0.000212127397971372 0.000226183569996305 0.000221375936976951 3601
6412 466755 2 0.05 0.5 1e-04 0.4 90 "LAT" 0.256713529307013 0.563894531228874 0.157009409683056 0.344701964660146 0.501254667867754 0.558063493972285 0.314089392140968 0.349304947802223 0.757968197174767 0.560002261848544 0.471098801824024 0.347779795649602 0.999863606495099 0.999867382224457 0.99986610628685 0.000136393504901096 0.000132617775542886 0.000133893713150176 3601
6413 92229 3 0.05 0.5 1e-04 0.4 90 "LAT" 0.263894718389939 0.565903706570672 0.159890580249811 0.342692558727725 0.496321995592331 0.564144567786958 0.302177737790413 0.343053074256994 0.76021671398227 0.564733353222547 0.462068318040224 0.342949150939461 0.999879946707078 0.999877960174259 0.999878648591565 0.00012005329292162 0.000122039825740748 0.000121351408434562 3601
6414 368871 4 0.05 0.5 1e-04 0.4 90 "LAT" 0.259737978912136 0.559911189883703 0.161842454843578 0.348744325678583 0.497290094968972 0.558081059230339 0.311555977093044 0.349233316808713 0.757028073881108 0.558684197497733 0.473398431936622 0.349089763501639 0.999872846989841 0.999851893404605 0.99985907052533 0.000127153010159238 0.000148106595395302 0.00014092947467003 3601
6415 46900 5 0.05 0.5 1e-04 0.4 90 "LAT" 0.259033615589477 0.563730486358756 0.158547937524302 0.344839319732319 0.500027572270387 0.561108708051682 0.308858482720093 0.346213515339409 0.759061187859865 0.561984135464284 0.467406420244395 0.345762812662462 0.999879815849186 0.999881721038252 0.999881071989777 0.000120184150814507 0.000118278961747778 0.000118928010222862 3601
6416 1182921 1 3 0.5 1e-04 0.4 90 "LAT" 0.256484271586592 0.559547027289103 0.160132718222558 0.349117355545203 0.492313465920145 0.55247926470424 0.318570952292822 0.355358480373616 0.748797737506738 0.554626556550973 0.47870367051538 0.35350565663256 0.999877968796763 0.999881749742873 0.999880457434743 0.000122031203236665 0.000118250257126942 0.000119542565256888 3601
6417 655859 2 3 0.5 1e-04 0.4 90 "LAT" 0.255737171708528 0.558588595035731 0.160429229055423 0.350081804225072 0.492543707533794 0.549871671414376 0.322628999148686 0.358074033961637 0.748280879242323 0.552519451037891 0.483058228204109 0.355685672894046 0.999889470243924 0.999874277420232 0.999879457785764 0.000110529756076078 0.000125722579767755 0.00012054221423592 3601
6418 1163793 3 3 0.5 1e-04 0.4 90 "LAT" 0.2588351322736 0.561980262861755 0.159772796758067 0.346712256153799 0.49050926407339 0.553104118709224 0.316473285229161 0.354744643990262 0.74934439634699 0.55585928666628 0.476246081987229 0.35229330859618 0.999881982688507 0.999878781982237 0.999879884863119 0.000118017311493291 0.000121218017762625 0.000120115136881046 3601
6419 217727 4 3 0.5 1e-04 0.4 90 "LAT" 0.257834323145935 0.562881204981144 0.158432894905776 0.345697430665402 0.491940249410495 0.556139958245351 0.312790398327722 0.351363289408381 0.74977457255643 0.558151311747857 0.471223293233498 0.34973102110184 0.999883961609086 0.999872127529904 0.999876187517694 0.000116038390913596 0.000127872470095886 0.000123812482306319 3601
6420 220112 5 3 0.5 1e-04 0.4 90 "LAT" 0.255246324177256 0.561699744627731 0.157838818595883 0.346884236985188 0.492432571538138 0.551831398664901 0.319762128197252 0.356154436024815 0.747678895715394 0.554889776996009 0.477600946793135 0.353312841918755 0.999832484912904 0.999879500010683 0.999863487389426 0.000167515087095985 0.000120499989317391 0.000136512610573614 3601
6421 1291934 1 0.05 0 1e-04 0.5 90 "LAT" 0.258594740740366 0.56687913976792 0.155948730654357 0.341702282933363 0.502187367903528 0.564710036387838 0.304553212367348 0.342128848551183 0.760782108643894 0.565430271820566 0.460501943021705 0.341999815399846 0.982624156968188 0.976975314475472 0.978891324999204 0.0173758430318122 0.0230246855245281 0.0211086750007963 526
6422 580023 2 0.05 0 1e-04 0.5 90 "LAT" 0.255990277600832 0.564878441318669 0.155856017300231 0.343727313848125 0.504250265035455 0.562672430682532 0.308879057148254 0.344343330221673 0.760240542636287 0.563389582406076 0.464735074448484 0.34416072757953 0.92596970886467 0.915922967743242 0.919299221783566 0.0740302911353298 0.0840770322567581 0.080700778216434 1007
6423 425501 3 0.05 0 1e-04 0.5 90 "LAT" 0.261756272341075 0.564865597824105 0.159354346827604 0.343736023821797 0.49698674125806 0.55980427770207 0.308443733898366 0.347071734773068 0.758743013599135 0.561520924383439 0.46779808072597 0.345947203039932 0.998944356989545 0.999281429422838 0.999165443486406 0.00105564301045536 0.00071857057716222 0.000834556513593577 3601
6424 2370 4 0.05 0 1e-04 0.5 90 "LAT" 0.258345133261718 0.560372359293165 0.160631098326944 0.348282793804403 0.498672882426768 0.558101063331323 0.312043473671385 0.348845134283548 0.757018015688486 0.55884671331575 0.472674571998329 0.348681449190305 0.997493588381506 0.993484901186416 0.994850020466309 0.00250641161849436 0.00651509881358436 0.0051499795336907 285
6425 1240424 5 0.05 0 1e-04 0.5 90 "LAT" 0.257021811115192 0.567588133883542 0.154503564626408 0.340979492674737 0.503271604057222 0.564324763662012 0.305828335284897 0.342508551178615 0.760293415172414 0.56540730947703 0.460331899911305 0.342010666769778 0.998172347921373 0.998018005753984 0.998070062263733 0.0018276520786267 0.00198199424601571 0.00192993773626732 2691
6426 1257799 1 3 0 1e-04 0.5 90 "LAT" 0.256900997143135 0.565657759348186 0.155888143472377 0.342934074260776 0.494044150465062 0.555230227390846 0.314954057264622 0.351775147231134 0.750945147608197 0.558500899774102 0.470842200736999 0.349049330877212 0.999677763003104 0.99943078937388 0.999514986637063 0.000322236996896404 0.000569210626120087 0.00048501336293662 3601
6427 1311581 2 3 0 1e-04 0.5 90 "LAT" 0.258567357285852 0.561170205978143 0.160211152189447 0.347497796505785 0.490182015270417 0.551280547622527 0.318522914388052 0.356152698223527 0.748749372556269 0.554382996654264 0.478734066577499 0.353484820326954 0.928808808503405 0.978304719620066 0.961263786430384 0.0711911914965953 0.0216952803799343 0.0387362135696158 765
6428 895984 3 3 0 1e-04 0.5 90 "LAT" 0.262004907243394 0.559278404303226 0.163848306600197 0.349345385491339 0.487358388828951 0.553592691048826 0.312754864890659 0.353428553155943 0.749363296072345 0.555185627232125 0.476603171490856 0.35240016266012 0.903158864297485 0.922148812521127 0.915526975411017 0.0968411357025148 0.0778511874788734 0.0844730245889827 1245
6429 52645 4 3 0 1e-04 0.5 90 "LAT" 0.261763803267314 0.561656613387359 0.161829796443094 0.346986418985968 0.488198346338464 0.554907958601197 0.311839409750025 0.352370661493928 0.749962149605778 0.556961758571565 0.473669206193118 0.350802811700776 0.999627557355565 0.999602658690017 0.999611326670464 0.000372442644435473 0.000397341309982619 0.000388673329536189 3601
6430 828515 5 3 0 1e-04 0.5 90 "LAT" 0.257175264868052 0.562505227297301 0.158416807720089 0.346103683823074 0.491254520590969 0.551971359290479 0.318442994464079 0.355652111176775 0.748429785459021 0.555252650880355 0.476859802184168 0.352722179014184 0.999575187348805 0.99841642776372 0.998813469592368 0.000424812651195167 0.0015835722362805 0.00118653040763177 1727
6431 810814 1 0.05 0.25 1e-04 0.5 90 "LAT" 0.26480606473978 0.5680834911595 0.158798513414298 0.340482991189917 0.496872329350464 0.565131827464779 0.300774881474152 0.341676455292179 0.761678394090244 0.56613570828878 0.45957339488845 0.341282090118827 0.999810987607806 0.99981163045241 0.99981140746025 0.000189012392193632 0.000188369547589677 0.000188592539750225 3601
6432 482031 2 0.05 0.25 1e-04 0.5 90 "LAT" 0.256899155618776 0.563233467254305 0.157603490005693 0.345393024361907 0.502636806213335 0.561446657299843 0.309580399480341 0.345454252812335 0.759535961832111 0.562027029138274 0.467183889486034 0.345456569034965 0.999818311328837 0.999812059080325 0.999814169432479 0.000181688671162834 0.000187940919674631 0.000185830567521061 3601
6433 571773 3 0.05 0.25 1e-04 0.5 90 "LAT" 0.257002312247611 0.562930571355476 0.157929196799737 0.345704384845962 0.502249909074807 0.560309407401134 0.31099685723818 0.346607942154794 0.759252221322418 0.561177349663337 0.468926054037917 0.346319825838992 0.999820565335352 0.999830484495724 0.999827134251401 0.000179434664647685 0.000169515504275932 0.000172865748598886 3601
6434 314648 4 0.05 0.25 1e-04 0.5 90 "LAT" 0.257580848330749 0.561942520782558 0.159022647785034 0.34665666984982 0.498525441272926 0.559066311462398 0.310482120551498 0.347745016249484 0.756106289603675 0.560016133460413 0.469504768336532 0.34740248757579 0.999514021225389 0.999697247026621 0.999634971525915 0.00048597877461145 0.000302752973379122 0.000365028474085183 3601
6435 472684 5 0.05 0.25 1e-04 0.5 90 "LAT" 0.258436865431745 0.562644162678388 0.158974045950522 0.345963318837973 0.499455605921346 0.55919479864446 0.310948887090828 0.34773917299173 0.757892471353091 0.56034692899688 0.46992293304135 0.347155854780902 0.999806392395374 0.99979807565524 0.999800905140854 0.000193607604625993 0.000201924344760311 0.000199094859146343 3601
6436 852413 1 3 0.25 1e-04 0.5 90 "LAT" 0.258769267777222 0.560607704204265 0.160824020888392 0.348048050876992 0.489672690729714 0.55351390068133 0.314402486172644 0.353129530645009 0.748441958506936 0.55565248148117 0.475226507061037 0.351684541881567 0.99982414693608 0.999817766953368 0.999819965323042 0.000175853063919869 0.000182233046632085 0.000180034676958343 3601
6437 1209165 2 3 0.25 1e-04 0.5 90 "LAT" 0.257757721972135 0.564886537710643 0.156943277741348 0.343733715419766 0.493272163267538 0.554162440625147 0.316065472198081 0.353146188535279 0.751029885239672 0.557531985148916 0.473008749939429 0.350233409656778 0.999061007973185 0.999697801216279 0.999479951703754 0.000938992026815289 0.000302198783720917 0.000520048296246358 3601
6438 931192 3 3 0.25 1e-04 0.5 90 "LAT" 0.258339171913623 0.565516770493049 0.156896724961951 0.343083748161848 0.490225681387501 0.550338739578239 0.319975679073527 0.357098830470417 0.748564853301124 0.555200906012772 0.476872404035478 0.352645076235515 0.99980942685917 0.9998089438669 0.999809109920914 0.000190573140829776 0.000191056133099562 0.000190890079085863 3601
6439 805843 4 3 0.25 1e-04 0.5 90 "LAT" 0.258371678881909 0.560903226767485 0.160351912196972 0.347752970608831 0.490656017907065 0.550570805383872 0.319459305383319 0.356624662623966 0.749027696788973 0.553784453134971 0.47981121758029 0.353918782533274 0.999824353265559 0.999823622428692 0.999823873689062 0.000175646734441467 0.000176377571308319 0.000176126310937901 3601
6440 715642 5 3 0.25 1e-04 0.5 90 "LAT" 0.261454902872196 0.560268952955852 0.162611460969442 0.348313497535979 0.493302853660516 0.560948596285532 0.30517472584628 0.345775495611381 0.754757756532711 0.56053200610754 0.467786186815722 0.34683700196864 0.99955243256711 0.999671925585979 0.999630609107075 0.00044756743289047 0.000328074414020719 0.000369390892925257 3601
6441 443526 1 0.05 0.5 1e-04 0.5 90 "LAT" 0.255960942350856 0.562736139677177 0.157379556856774 0.345854097047022 0.504168561032056 0.562619826763594 0.308792837537484 0.344301733030335 0.760129503382912 0.562640435889443 0.466172394394258 0.344843444717131 0.999746104999386 0.999819021693697 0.999794510478244 0.00025389500061377 0.000180978306303332 0.000205489521755546 3601
6442 553752 2 0.05 0.5 1e-04 0.5 90 "LAT" 0.259197875523648 0.561802681547584 0.160097522888594 0.34683876764723 0.498810006927255 0.560619442708825 0.308432389805627 0.346251146724663 0.758007882450903 0.561002919344674 0.468529912694221 0.346472682256392 0.999868054541252 0.999807524693748 0.999828181258594 0.0001319454587482 0.000192475306251787 0.000171818741406383 3601
6443 1295608 3 0.05 0.5 1e-04 0.5 90 "LAT" 0.262297252361291 0.562993288014894 0.161104349270422 0.345616012060252 0.49727729700066 0.562132561851354 0.305320070394548 0.344756128896971 0.759574549361951 0.562409344079585 0.46642441966497 0.345073325816524 0.999882316043649 0.999870426498968 0.99987452449352 0.000117683956351182 0.00012957350103235 0.000125475506480261 3601
6444 816093 4 0.05 0.5 1e-04 0.5 90 "LAT" 0.257597968535981 0.563620232051202 0.157756097458956 0.344980281177573 0.498891694678789 0.556994476438749 0.313819375224622 0.349957054745759 0.75648966321477 0.559209309958618 0.471575472683578 0.348299759700233 0.99988007763177 0.999880121345277 0.999880106501572 0.000119922368229689 0.00011987865472298 0.000119893498427641 3601
6445 578000 5 0.05 0.5 1e-04 0.5 90 "LAT" 0.256490385165226 0.562294943829959 0.158051412045304 0.34630239672632 0.501269902286887 0.559069183595031 0.312266810824527 0.34789406681856 0.757760287452113 0.560138331518097 0.470318222869831 0.347376369423549 0.999882888627455 0.999885017118548 0.999884298248452 0.000117111372544769 0.000114982881452173 0.000115701751548417 3601
6446 498701 1 3 0.5 1e-04 0.5 90 "LAT" 0.259340995314145 0.565473436851709 0.157463676037013 0.343098119728135 0.492967944513216 0.556905042990007 0.31156889166584 0.350019657311885 0.752308939827361 0.559571973633221 0.469032567702853 0.347922187459933 0.999722793874274 0.999880084534146 0.999826035678501 0.000277206125726275 0.000119915465853841 0.000173964321498967 3601
6447 786371 2 3 0.5 1e-04 0.5 90 "LAT" 0.259758694042106 0.564024534128938 0.158751826277616 0.344556228473166 0.490539434908404 0.555888330854667 0.312096651112323 0.351402373750899 0.75029812895051 0.558385623550774 0.470848477389939 0.349361929670059 0.999885212459224 0.999881699268603 0.999882912188111 0.000114787540776482 0.000118300731396682 0.000117087811888911 3601
6448 646625 3 3 0.5 1e-04 0.5 90 "LAT" 0.255670919388061 0.562889935588958 0.157113002983907 0.345705580856804 0.497210806572974 0.560012402143173 0.309389492805114 0.346656621911527 0.752881725961035 0.56074103260198 0.466502495789021 0.346583205541864 0.999874748800371 0.999864546136598 0.999868001939445 0.000125251199628918 0.000135453863401716 0.000131998060554767 3601
6449 193871 4 3 0.5 1e-04 0.5 90 "LAT" 0.261281226618637 0.566815995857487 0.157625854843665 0.341748419065495 0.488719409438501 0.552238873576407 0.315989436498111 0.355081998779997 0.750000636057138 0.556973462966259 0.473615291341775 0.350786016143992 0.999882572482587 0.999879914917638 0.999880837271872 0.000117427517412881 0.00012008508236223 0.000119162728128132 3601
6450 773004 5 3 0.5 1e-04 0.5 90 "LAT" 0.257992243680225 0.561615690170885 0.159502914054375 0.346956344034709 0.490493583073924 0.552576335590014 0.317110010250804 0.354967520915152 0.748485826754149 0.555417794127146 0.476612924305179 0.352491146411447 0.999883317049352 0.999881162891956 0.999881903423768 0.00011668295064829 0.000118837108043709 0.000118096576232122 3601
6451 394209 1 0.05 0 1e-04 0.6 90 "LAT" 0.259100737001504 0.563387079970079 0.158856828514454 0.345268413890314 0.499970908889597 0.562910944248996 0.305406893397552 0.343466048181534 0.759071645891101 0.563038477774989 0.464263721912006 0.344116388907294 0.999187483697149 0.999437924237248 0.999352643364858 0.000812516302851148 0.000562075762751583 0.000647356635142406 3601
6452 1251205 2 0.05 0 1e-04 0.6 90 "LAT" 0.259664659462664 0.564422270269221 0.158424392957833 0.344223807518299 0.499314861489696 0.560316798838448 0.308750694653566 0.346131920965579 0.75897952095236 0.561690864221404 0.467175087611398 0.34550647537808 0.999548773545502 0.999429316890386 0.999470067178567 0.000451226454497936 0.00057068310961392 0.000529932821432792 3601
6453 867131 3 0.05 0 1e-04 0.6 90 "LAT" 0.261869137220892 0.564296391077114 0.159881763026127 0.344329871928308 0.495797969672147 0.5602637457157 0.306645440683656 0.346094371175012 0.757667106893039 0.561632137403199 0.466527203709783 0.345506473062918 0.998325582527558 0.997131350470149 0.997542889828686 0.00167441747244238 0.00286864952985116 0.00245711017131412 651
6454 1150604 4 0.05 0 1e-04 0.6 90 "LAT" 0.258199706065845 0.561715419259678 0.159520414708736 0.34689239918616 0.498367669773734 0.559176229923447 0.309928257943515 0.347292793667876 0.756567375839579 0.560007125648562 0.469448672652251 0.347190141062109 0.99867345734188 0.999090505919071 0.998948547618356 0.00132654265812041 0.000909494080929275 0.00105145238164442 3601
6455 663185 5 0.05 0 1e-04 0.6 90 "LAT" 0.258948232432081 0.561811286171075 0.159946477056354 0.346810162995048 0.498259006371115 0.560717090328565 0.30758739014663 0.34567529325116 0.757207238803196 0.561072462259807 0.467533867202984 0.346081614971046 0.99919238791287 0.998867222082616 0.998978149462442 0.00080761208713013 0.00113277791738373 0.00102185053755831 1373
6456 1033371 1 3 0 1e-04 0.6 90 "LAT" 0.256332395229136 0.559870279737902 0.159769071311316 0.348805053580581 0.492714709195305 0.555462007453742 0.313533894249566 0.351187130518837 0.74904710442444 0.556648939380228 0.473302965560882 0.350702774076436 0.988430969000563 0.997587926462557 0.994463523586899 0.0115690309994372 0.00241207353744261 0.00553647641310104 1490
6457 1251256 2 3 0 1e-04 0.6 90 "LAT" 0.257446762957225 0.561159138189973 0.159754555958342 0.347478473651219 0.490852817464879 0.553413062765723 0.315654889923406 0.35366259187701 0.748299580422105 0.555725830505234 0.475409445881748 0.351899780058999 0.999581991156527 0.998769477848156 0.999048197426908 0.000418008843472993 0.00123052215184382 0.000951802573091698 526
6458 721571 3 3 0 1e-04 0.6 90 "LAT" 0.25726533972176 0.561252421106099 0.159396611556831 0.347376543650647 0.490350849811024 0.552830159583286 0.316176832055028 0.354226372305237 0.747616189532784 0.555379025438055 0.475573443611859 0.352231801292297 0.999672803814586 0.999585281684506 0.999615306130397 0.000327196185414002 0.000414718315493768 0.0003846938696032 3601
6459 514373 4 3 0 1e-04 0.6 90 "LAT" 0.257797541833155 0.563566125849434 0.157935768745847 0.34504714127901 0.49123666544075 0.553743603406949 0.314952116338833 0.352746844255107 0.749034207273905 0.55679565243203 0.47288788508468 0.350425495898376 0.999660341908016 0.999583647684301 0.999609939689598 0.000339658091983977 0.000416352315698592 0.000390060310401766 3601
6460 317310 5 3 0 1e-04 0.6 90 "LAT" 0.258331215547032 0.559044790435549 0.161712374415118 0.349622807344064 0.488779422914933 0.550311894044056 0.318338961314775 0.35636823988943 0.747110638461965 0.552974869100909 0.480051335729893 0.354396539175243 0.999630611030401 0.999600384838798 0.999610798585255 0.000369388969599143 0.000399615161202478 0.000389201414744895 3601
6461 547078 1 0.05 0.25 1e-04 0.6 90 "LAT" 0.262137910470312 0.562718924952429 0.16123060471556 0.345911418346748 0.496848979852084 0.561645074392792 0.305414425267549 0.344811434495429 0.758986890322396 0.561994581068162 0.466645029983109 0.345212073601793 0.999806390464762 0.999813931711077 0.999811333302708 0.000193609535238103 0.000186068288922755 0.000188666697292009 3601
6462 136288 2 0.05 0.25 1e-04 0.6 90 "LAT" 0.260800053443456 0.565748326039497 0.158118024012178 0.342805401096357 0.498957179698942 0.562815533632481 0.304972814046016 0.343633272008125 0.759757233142399 0.563797209584225 0.463090838058194 0.343372214900668 0.999730050457248 0.999776570336967 0.999760643090743 0.000269949542752225 0.000223429663033472 0.000239356909256874 3601
6463 310603 3 0.05 0.25 1e-04 0.6 90 "LAT" 0.264042500636654 0.56383002935903 0.161526582326513 0.344820063571511 0.496214472310622 0.562361151023021 0.303956384543535 0.344124908325924 0.760256972947276 0.562841919656946 0.465482966870047 0.3443948911866 0.99981318594129 0.999821329535332 0.999818508041241 0.000186814058710515 0.000178670464668327 0.000181491958758559 3601
6464 971147 4 0.05 0.25 1e-04 0.6 90 "LAT" 0.258405570056324 0.565664714034495 0.156726433756625 0.342917819046965 0.50182071553699 0.564042583074285 0.304923343572542 0.342353725457742 0.760226285593314 0.564574127806969 0.461649777329167 0.342564271081187 0.999793898443028 0.999797158938143 0.999796053424378 0.000206101556972332 0.000202841061857338 0.000203946575622277 3601
6465 338740 5 0.05 0.25 1e-04 0.6 90 "LAT" 0.253824262572077 0.561936129057745 0.156700251173249 0.346645480488744 0.503072572963028 0.559715022868288 0.311984889766299 0.346760430559236 0.756896835535105 0.560425335952857 0.468685140939548 0.346755318103011 0.999807381781569 0.99980078987794 0.999802994889564 0.000192618218430645 0.000199210122060142 0.000197005110435485 3601
6466 131389 1 3 0.25 1e-04 0.6 90 "LAT" 0.261144988421482 0.565553489002114 0.15852048082119 0.343021279817462 0.49034413563096 0.556109374466183 0.310837289373995 0.350466255927656 0.751489124052442 0.55909723868203 0.469357770195185 0.348175515603598 0.99982133242181 0.999808984385975 0.999813259603689 0.000178667578189651 0.000191015614024763 0.000186740396311195 3601
6467 1093709 2 3 0.25 1e-04 0.6 90 "LAT" 0.258208041467388 0.5638994224196 0.157958243046568 0.344673843696299 0.491497947438182 0.553811690360863 0.31527808917511 0.353040826991572 0.74970598890557 0.556975007015854 0.473236332221678 0.350474480851747 0.999813257099844 0.999813030883407 0.999813108519478 0.000186742900156222 0.000186969116592795 0.000186891480522259 3601
6468 983424 3 3 0.25 1e-04 0.6 90 "LAT" 0.259230687755825 0.560930652307719 0.160847118186122 0.347698792685437 0.491248192251414 0.556041734644443 0.311143165387429 0.350278933916065 0.750478880007238 0.557440118327035 0.471990283573551 0.349678724638068 0.999823726410659 0.999679474363006 0.999729138966601 0.000176273589340809 0.000320525636993569 0.000270861033398863 3601
6469 319790 4 3 0.25 1e-04 0.6 90 "LAT" 0.259088029932674 0.56191100711491 0.159956044074252 0.346749351773645 0.493129017250666 0.556776310482183 0.311268812006185 0.349639236421683 0.75221704718334 0.558304333778699 0.471224856080437 0.348884172120199 0.999821153214445 0.99982325021513 0.999822530290993 0.000178846785554684 0.000176749784869959 0.000177469709007261 3601
6470 804469 5 3 0.25 1e-04 0.6 90 "LAT" 0.261083592269422 0.561578689077362 0.161467624382428 0.347047606091036 0.491780116404576 0.558578239149444 0.307515958372069 0.347649002819015 0.752863708673998 0.559413788302431 0.468983582754497 0.347643441157891 0.999770188482768 0.999442209757834 0.999555603765368 0.000229811517232109 0.000557790242166391 0.000444396234632133 3601
6471 1204559 1 0.05 0.5 1e-04 0.6 90 "LAT" 0.256432405509931 0.561978437455175 0.158277615913058 0.346644587572518 0.500940164565258 0.558850850300071 0.311983781876379 0.347627259631418 0.757372570075189 0.559869526960098 0.470261397789437 0.347332698992584 0.999876556133982 0.999873450796156 0.999874499353378 0.000123443866018427 0.000126549203843943 0.000125500646621899 3601
6472 1079689 2 0.05 0.5 1e-04 0.6 90 "LAT" 0.258743787278551 0.567028804954829 0.155963573406891 0.341508735257542 0.501552079452669 0.563947677504623 0.30491757807608 0.342434213269607 0.760295866731219 0.56496603229396 0.460881151482971 0.342147368346091 0.9998839571338 0.999871681303522 0.999875847827884 0.000116042866199878 0.000128318696477594 0.000124152172115723 3601
6473 934680 3 0.05 0.5 1e-04 0.6 90 "LAT" 0.26058376423008 0.562399533350621 0.160501731878879 0.346247008115488 0.497560161491986 0.559791547621148 0.308481582724084 0.346680445979916 0.758143925722066 0.560651275235193 0.468983314602963 0.34656646672795 0.999843564115275 0.999818444796076 0.999827055871132 0.000156435884724929 0.000181555203923832 0.000172944128867598 3601
6474 573881 4 0.05 0.5 1e-04 0.6 90 "LAT" 0.255740215469796 0.560984005992194 0.158618163761098 0.347620471513728 0.500422867248589 0.560515600957317 0.30908708997092 0.345830376717581 0.756163082718385 0.560640167198959 0.467705253732018 0.346469979179747 0.999886929128296 0.999877677948234 0.999880799355397 0.000113070871704104 0.000122322051766136 0.000119200644603378 3601
6475 532342 5 0.05 0.5 1e-04 0.6 90 "LAT" 0.258802197009336 0.564981855458225 0.157491081038436 0.343592981421083 0.501088453268396 0.564969760689912 0.303134973953566 0.34139411910213 0.759890650277733 0.564943470770387 0.460626054992002 0.342173927614974 0.999863349519283 0.999878781215733 0.999873537256759 0.000136650480717164 0.000121218784267403 0.000126462743240727 3601
6476 316558 1 3 0.5 1e-04 0.6 90 "LAT" 0.260143013878664 0.566237538816636 0.157399501010194 0.342347644964679 0.489134698934272 0.55387691789654 0.314096326375997 0.353300077670418 0.749277712812936 0.557817148832472 0.471495827386191 0.34986093825808 0.999887514858669 0.999846985585179 0.99986100708809 0.000112485141330874 0.000153014414820892 0.000138992911910371 3601
6477 454736 2 3 0.5 1e-04 0.6 90 "LAT" 0.259035526919255 0.56091648116793 0.160734322653908 0.347737684046502 0.490719149831522 0.553474303766162 0.31459576316168 0.352930727236724 0.749754676750777 0.555718297125661 0.475330085815588 0.351462238054063 0.999859560138085 0.999712719873604 0.999763267092979 0.000140439861915162 0.000287280126395835 0.000236732907021273 3601
6478 562208 3 3 0.5 1e-04 0.6 90 "LAT" 0.257059589201548 0.55756662955678 0.162049811788231 0.351132232681933 0.490304332928314 0.549485095687077 0.320549826460351 0.357133423507686 0.747363922129863 0.551878994511574 0.482599638248582 0.355459130798279 0.999882324660477 0.999866044613094 0.999871623954316 0.000117675339523056 0.000133955386905837 0.000128376045683903 3601
6479 929039 4 3 0.5 1e-04 0.6 90 "LAT" 0.256618397394018 0.55990445029313 0.159986126499357 0.34873116933628 0.491040738879026 0.553104297735105 0.316144929178271 0.353777485720169 0.747659136273044 0.555174310196026 0.476131055677629 0.352316963455481 0.999887459152 0.999882343122716 0.999884093753944 0.00011254084799992 0.00011765687728433 0.000115906246056173 3601
6480 1081706 5 3 0.5 1e-04 0.6 90 "LAT" 0.261395973036655 0.56272242745634 0.160761630174875 0.345866557614396 0.490075652699711 0.55594376808481 0.310684489427775 0.350661344801915 0.751471625736366 0.558029708272209 0.47144611960265 0.349268025496372 0.999820099447006 0.999864741113589 0.999849262794173 0.000179900552994375 0.000135258886411141 0.000150737205827063 3601
6481 1273799 1 0.05 0 1e-04 0.7 90 "LAT" 0.262806965512034 0.562379872354275 0.161905164336959 0.346261771007316 0.494186225231807 0.558846481517295 0.307314893727473 0.347113485696418 0.756993190743841 0.560034959919707 0.469220058064432 0.346852946694296 0.999304945332796 0.999432358880558 0.999388269564455 0.000695054667203572 0.000567641119442048 0.000611730435544507 3601
6482 166651 2 0.05 0 1e-04 0.7 90 "LAT" 0.262091646931673 0.566651196455106 0.158210047966703 0.341950367711258 0.497372127472869 0.562243430194049 0.304375870598497 0.343642494502821 0.759463774404543 0.563716553726964 0.4625859185652 0.343102591174495 0.999262403894759 0.99940479983331 0.999355828688015 0.000737596105240787 0.00059520016669006 0.000644171311985467 3601
6483 1008933 3 0.05 0 1e-04 0.7 90 "LAT" 0.257689370555927 0.565576904094991 0.156352469871748 0.343024703427743 0.501574580421213 0.562177341909436 0.30699812358933 0.34373603956381 0.75926395097714 0.563300696319831 0.463350593461078 0.343521981977264 0.999289706084866 0.999449502231296 0.999395446530392 0.000710293915133892 0.000550497768704106 0.000604553469608403 3601
6484 891879 4 0.05 0 1e-04 0.7 90 "LAT" 0.256451518257587 0.562864778645482 0.157611924776744 0.345759449281599 0.500472790433989 0.559551383772767 0.310207876712297 0.346488918708132 0.756924308691575 0.56064402739493 0.467819801489041 0.346268877851263 0.940675173242946 0.947799440504801 0.945393361008957 0.0593248267570544 0.0522005594951988 0.0546066389910434 286
6485 578176 5 0.05 0 1e-04 0.7 90 "LAT" 0.259191353646034 0.558985331361281 0.16222788349699 0.349731162142226 0.498144680587388 0.559348773919344 0.308962232188964 0.346622979730266 0.757336034233422 0.559199561367078 0.471190115685954 0.347712284117848 0.999589090596047 0.99922972527514 0.999352379789614 0.000410909403953068 0.000770274724859918 0.000647620210386012 3601
6486 1119102 1 3 0 1e-04 0.7 90 "LAT" 0.262069834821084 0.564573775429981 0.159795921501815 0.344084152851207 0.488708216439766 0.554065429845978 0.312403767500201 0.352213728855844 0.75077805126085 0.557440454973623 0.472199689002016 0.349669525396574 0.999647154417001 0.99954692066666 0.999581760601489 0.000352845582999272 0.000453079333340432 0.000418239398510607 3601
6487 834568 2 3 0 1e-04 0.7 90 "LAT" 0.26126551272975 0.567579592964714 0.157066164194596 0.34096874943938 0.489417008427075 0.555828846770414 0.310271589035071 0.35010150818261 0.750682521156825 0.559559633536131 0.467337753229667 0.347277210259029 0.998181602937919 0.999466414857587 0.999021356913756 0.00181839706208116 0.000533585142412756 0.000978643086243878 3601
6488 688334 3 3 0 1e-04 0.7 90 "LAT" 0.258625464322183 0.559323280757306 0.161625741370725 0.349296201265734 0.495109472891371 0.559547570323963 0.307300977250636 0.346164946199562 0.753734937213555 0.559270618901463 0.46892671862136 0.347438876157998 0.890930985235837 0.988230788526989 0.954944618166395 0.109069014764163 0.0117692114730107 0.0450553818336054 3162
6489 1213571 4 3 0 1e-04 0.7 90 "LAT" 0.257508983482659 0.562821566477474 0.158338957214463 0.345789299036715 0.492640915394657 0.556999956925653 0.310543520401484 0.348974924743875 0.750149898877316 0.558632647289365 0.468882477615947 0.34825258265747 0.999533154339039 0.999585468363374 0.999567577721425 0.000466845660960761 0.000414531636625689 0.000432422278574515 3601
6490 896137 5 3 0 1e-04 0.7 90 "LAT" 0.257722532963922 0.568658376851039 0.154187073166514 0.339921308090375 0.495178464721674 0.554585997920404 0.314838796861301 0.351141546705676 0.752900997685595 0.559147741940127 0.469025870027815 0.347540438742877 0.999434478963469 0.998139073043197 0.998580137513089 0.000565521036531376 0.00186092695680341 0.00141986248691109 3291
6491 96268 1 0.05 0.25 1e-04 0.7 90 "LAT" 0.259266579044128 0.562231135975221 0.159791482685319 0.346406351112252 0.499040952007278 0.561218001062934 0.306828851689193 0.344687630091084 0.758307531051407 0.561537639029592 0.466620334374512 0.345301276852927 0.999806813425334 0.999806296219118 0.999806472533138 0.000193186574665961 0.000193703780882353 0.000193527466861524 3601
6492 1308393 2 0.05 0.25 1e-04 0.7 90 "LAT" 0.258471514720374 0.562429606074563 0.159186258065194 0.346205060584067 0.500117796525912 0.559300169794813 0.310375997850195 0.346745500724688 0.758589311246286 0.560341786347426 0.469562255915388 0.346583240274687 0.999774426355031 0.999800011024879 0.999791321078937 0.000225573644968914 0.000199988975120995 0.000208678921063361 3601
6493 799972 3 0.05 0.25 1e-04 0.7 90 "LAT" 0.259837919731466 0.566899619497355 0.156688033191252 0.341684325131446 0.499427135481968 0.561968023530255 0.305983575643404 0.343918103996648 0.759265055213434 0.563617433424583 0.462671608834656 0.343187249662837 0.999798641635851 0.999808996941618 0.999805465620062 0.000201358364148694 0.000191003058382022 0.000194534379938266 3601
6494 1243966 4 0.05 0.25 1e-04 0.7 90 "LAT" 0.255320492768065 0.562049943192314 0.157503535490827 0.346563256709418 0.502226336505165 0.561023071244376 0.309087409970862 0.344877174712862 0.75754682927323 0.561343330175251 0.466590945461689 0.34547076986865 0.99961948537778 0.999726573351718 0.999690586992839 0.000380514622220293 0.000273426648281731 0.000309413007161241 3601
6495 732324 5 0.05 0.25 1e-04 0.7 90 "LAT" 0.263041355031045 0.566481127298576 0.158941621311813 0.342110111293122 0.49665775991313 0.562441829812716 0.303674748927687 0.343463775031554 0.759699114944175 0.56381141224741 0.4626163702395 0.343020388795402 0.999808387907563 0.999812148395123 0.999810850711762 0.000191612092436901 0.000187851604877041 0.000189149288237618 3601
6496 520237 1 3 0.25 1e-04 0.7 90 "LAT" 0.260546945902037 0.564507714199902 0.158863843648683 0.344017389480006 0.488578850970135 0.553414661686821 0.313941885784132 0.353359261113785 0.749125796872173 0.556926275714159 0.472805729432815 0.350468565374947 0.998318127425447 0.999794296356712 0.999282776317782 0.00168187257455282 0.000205703643287494 0.000717223682217881 3601
6497 207366 2 3 0.25 1e-04 0.7 90 "LAT" 0.254202744133139 0.55637560349601 0.161127531318191 0.35231689928509 0.494054218582396 0.553921669634364 0.31587795359473 0.352229569611989 0.748256962715535 0.554495109032552 0.477005484912922 0.352525073073558 0.999808258162183 0.99982626207611 0.99982016478498 0.000191741837817126 0.000173737923890305 0.000179835215019549 3601
6498 1245949 3 3 0.25 1e-04 0.7 90 "LAT" 0.260082652619249 0.560219969468069 0.161807002442433 0.348327481330787 0.488254026060725 0.552674860596228 0.314273638822931 0.353597336521739 0.748336678679974 0.554995468110827 0.476080641265365 0.352072787197629 0.996078860725032 0.99960762908868 0.998385725305708 0.00392113927496841 0.000392370911320549 0.00161427469429206 3601
6499 769998 4 3 0.25 1e-04 0.7 90 "LAT" 0.256870897764936 0.565317618411582 0.156031661521394 0.343266154524662 0.496030769224918 0.558909875357302 0.309175487107682 0.346755903655779 0.752901666989854 0.560888875233193 0.465207148629076 0.345766820744709 0.999829822966299 0.999790911022078 0.999804131774909 0.000170177033701284 0.000209088977922178 0.000195868225091023 3601
6500 22677 5 3 0.25 1e-04 0.7 90 "LAT" 0.256579044571201 0.561897757840358 0.158540919888458 0.34665078540481 0.491254183646671 0.553444312585294 0.314740432945648 0.352509030843436 0.747833228217872 0.556063652145477 0.473281352834106 0.350776363882632 0.998796203022842 0.99897540757845 0.998914179364289 0.00120379697715803 0.00102459242155034 0.00108582063571072 777
6501 1075384 1 0.05 0.5 1e-04 0.7 90 "LAT" 0.258279224074933 0.566354494459499 0.156150880520088 0.342251896892794 0.501382763576838 0.562094807606806 0.307034928218983 0.343841086133885 0.759661987651771 0.563506070051446 0.463185808739071 0.343333993268414 0.999881348891051 0.999882392888002 0.99988203914515 0.000118651108948696 0.000117607111997851 0.000117960854849899 3601
6502 826253 2 0.05 0.5 1e-04 0.7 90 "LAT" 0.260691379281287 0.565697986813818 0.158076860194437 0.342857726447345 0.497745723776853 0.562286431609823 0.304538914202861 0.343607766218077 0.75843710305814 0.563434657912014 0.462615774397298 0.343371085910214 0.99988256650161 0.999883112125043 0.999882925190273 0.000117433498390032 0.000116887874957102 0.000117074809727325 3601
6503 820929 3 0.05 0.5 1e-04 0.7 90 "LAT" 0.260476534698419 0.566371852267619 0.15746333054197 0.342252110395865 0.499019142914349 0.560935507050517 0.307310951418955 0.345061172582907 0.759495677612768 0.5627632335276 0.464774281960925 0.344129226153772 0.999879153461904 0.999861335336169 0.999867424576612 0.00012084653809608 0.000138664663830522 0.000132575423387631 3601
6504 190637 4 0.05 0.5 1e-04 0.7 90 "LAT" 0.255565968904144 0.56171959546331 0.157901507988166 0.346875853445397 0.500888305428149 0.560152519447466 0.309476052053225 0.345682476156622 0.756454274332293 0.560661774888333 0.46737756004139 0.346104476819806 0.999863517375328 0.999880069044795 0.999874494319869 0.000136482624672024 0.000119930955204819 0.000125505680130854 3601
6505 851616 5 0.05 0.5 1e-04 0.7 90 "LAT" 0.256869039028703 0.567551800301725 0.154385074400044 0.340950267230522 0.502035598551867 0.563874157943092 0.304776168796995 0.341947558463054 0.758904637580571 0.565090873908906 0.459161243197039 0.341634695818629 0.999751989677437 0.999883875031938 0.999839383320909 0.000248010322563212 0.000116124968061565 0.000160616679091152 3601
6506 111448 1 3 0.5 1e-04 0.7 90 "LAT" 0.260599265728397 0.559489119508249 0.16281245366489 0.349113831857848 0.487236052556472 0.554829046850197 0.310587611484277 0.351363131244844 0.747835318284869 0.556057695681572 0.473400065149166 0.350984123010887 0.999886329693392 0.999881532921555 0.999883198908582 0.000113670306607822 0.000118467078444578 0.000116801091418016 3601
6507 588469 2 3 0.5 1e-04 0.7 90 "LAT" 0.260260332701903 0.563162266594742 0.159782695957178 0.345454432139918 0.489480188424461 0.555856019113717 0.310439996458657 0.350318344919003 0.749740521126363 0.558053081970773 0.470222692415835 0.348974112776838 0.999881312770523 0.999881696221454 0.999881563617015 0.000118687229477429 0.000118303778546047 0.000118436382985168 3601
6508 297973 3 3 0.5 1e-04 0.7 90 "LAT" 0.260546924987863 0.56435920850223 0.159063927265581 0.344214413325264 0.48974611429413 0.555132533742881 0.311808103067078 0.351262604921162 0.750293039281993 0.557990462113693 0.47087203033266 0.349166814843392 0.999879873566502 0.999880557652143 0.999880321004051 0.000120126433497874 0.000119442347856888 0.000119678995948762 3601
6509 513136 4 3 0.5 1e-04 0.7 90 "LAT" 0.261547398306523 0.562586433859916 0.160969298196223 0.346028176598337 0.485698651791366 0.552883379113731 0.31287558852062 0.353638988681872 0.747246050097888 0.555989539193867 0.473844886716843 0.351272128615549 0.999882732818451 0.999836294757071 0.999852486614395 0.000117267181549274 0.000163705242929225 0.000147513385605136 3601
6510 1191492 5 3 0.5 1e-04 0.7 90 "LAT" 0.261828703821112 0.563339696423696 0.160561804567137 0.345301515991906 0.488679856222024 0.554866123878687 0.310573180726073 0.350642154267646 0.750508560043136 0.557546422159795 0.471134985293209 0.349045321249653 0.99988460416647 0.999842673936877 0.999857233037085 0.000115395833530153 0.000157326063122929 0.00014276696291461 3601
6511 313268 1 0.05 0 1e-04 0.8 90 "LAT" 0.261116634273648 0.568736791978433 0.156093673544196 0.339833990497278 0.499938296064037 0.564297325948444 0.302481720896018 0.341028146383821 0.761054930337685 0.565790163089903 0.458575394440215 0.340643730617325 0.999604720892145 0.999630843411132 0.999621916451875 0.000395279107854727 0.000369156588867815 0.000378083548125431 3601
6512 1264687 2 0.05 0 1e-04 0.8 90 "LAT" 0.257703056141063 0.568057642641582 0.154557907631728 0.340507052938972 0.501899193396638 0.562794539391835 0.305793087484293 0.342514267159427 0.759602249537701 0.564545084343817 0.460350995116021 0.341862296666907 0.999647115093103 0.99959721571353 0.999614074363364 0.000352884906897096 0.000402784286470375 0.000385925636636394 3601
6513 347443 3 0.05 0 1e-04 0.8 90 "LAT" 0.26043973017843 0.56425440134779 0.159017183091167 0.344345033045706 0.498103486234813 0.561892734202255 0.304762174399306 0.34343930420428 0.758543216413243 0.562678216810116 0.463779357490474 0.343773227081415 0.999603252589971 0.999537929567911 0.999560275350545 0.000396747410029497 0.000462070432089185 0.000439724649454855 3601
6514 1073657 4 0.05 0 1e-04 0.8 90 "LAT" 0.26077287747463 0.565811289457508 0.158071697887886 0.342786023766146 0.49722025380107 0.562024268206308 0.304097792749896 0.343298417278389 0.757993131275701 0.563298544775196 0.462169490637781 0.343146162039145 0.998816771747503 0.99886298338021 0.998847147363064 0.00118322825249672 0.00113701661978986 0.00115285263693565 1009
6515 301545 5 0.05 0 1e-04 0.8 90 "LAT" 0.258940938685246 0.564399019280532 0.158014077686503 0.344219878412681 0.499203299780823 0.560013958587511 0.308236056740168 0.34542370743526 0.758144238466069 0.561470466731373 0.466250134426672 0.345049024677215 0.999613885091618 0.999640442471923 0.999631407620334 0.000386114908381883 0.000359557528077066 0.000368592379665809 3601
6516 1152452 1 3 0 1e-04 0.8 90 "LAT" 0.258387011503341 0.561157611765875 0.160186778672762 0.347484158306963 0.491146172945466 0.556363421107935 0.309693492217043 0.348893131420246 0.749533184448806 0.557767100787289 0.469880270889805 0.348655651304269 0.997417191312824 0.995253455317435 0.995996129996491 0.00258280868717625 0.00474654468256485 0.00400387000350876 528
6517 163524 2 3 0 1e-04 0.8 90 "LAT" 0.262808997457543 0.568103548387937 0.157608290630494 0.340500870202732 0.487690085442985 0.556480728697334 0.307791831290468 0.348902106170107 0.750499082900527 0.560211060024282 0.465400121920963 0.346294076183673 0.864406497519594 0.992419280640011 0.947827888173355 0.135593502480406 0.00758071935998909 0.0521721118266446 1486
6518 931074 3 3 0 1e-04 0.8 90 "LAT" 0.258757840246901 0.558771980818358 0.162203532508153 0.349927853064659 0.487951607677269 0.551716873098694 0.315204645088345 0.354141567254338 0.74670944792417 0.553813265921403 0.477408177596498 0.3530374362794 0.99952586903961 0.999580789804556 0.999561837342237 0.000474130960389488 0.000419210195444303 0.000438162657762916 3601
6519 1147577 4 3 0 1e-04 0.8 90 "LAT" 0.261508780119075 0.562045046619368 0.16145212540041 0.346560304400094 0.486960665868266 0.55393501991274 0.311059381071908 0.351618938207688 0.748469445987341 0.556357220570843 0.472511506472318 0.35026682616572 0.997956353058467 0.999608491226777 0.999033858914537 0.0020436469415327 0.000391508773222681 0.00096614108546316 3601
6520 435594 5 3 0 1e-04 0.8 90 "LAT" 0.257558136229699 0.561024744905898 0.159705232369365 0.347595817529789 0.489497707672708 0.554095285785964 0.312981046347948 0.351800852712236 0.747055843902407 0.556152878903501 0.472686278717314 0.350690867245406 0.999427834707549 0.999614727462135 0.999550553745377 0.000572165292451046 0.000385272537864683 0.000449446254623236 3601
6521 240408 1 0.05 0.25 1e-04 0.8 90 "LAT" 0.259738989633129 0.563881223444664 0.158852357197979 0.3447251017791 0.49886816108038 0.560300165935038 0.307639303511999 0.345188465227965 0.758607150713509 0.561497021777043 0.466491660709978 0.34505505785012 0.999464326468589 0.999319124393257 0.999368654114262 0.000535673531410546 0.000680875606742767 0.000631345885737965 3601
6522 890081 2 0.05 0.25 1e-04 0.8 90 "LAT" 0.260433989222494 0.564102893497139 0.159132288692427 0.344513188028766 0.49880750539958 0.562322111076614 0.304645541142893 0.343038001593067 0.759241494622074 0.562905444321935 0.46377782983532 0.343569749681837 0.999659789858994 0.999761606539117 0.99972680629113 0.000340210141005642 0.00023839346088322 0.00027319370886963 3601
6523 264880 3 0.05 0.25 1e-04 0.8 90 "LAT" 0.256447496183435 0.564157232556371 0.156632187695885 0.344449313201028 0.500628090333789 0.559593809483975 0.309728789875237 0.34583981072674 0.757075586517224 0.561108513500371 0.466360977571122 0.345394563125078 0.999817796464228 0.999797989234061 0.999804671894934 0.000182203535772141 0.000202010765938496 0.000195328105066208 3601
6524 385304 4 0.05 0.25 1e-04 0.8 90 "LAT" 0.260211961673481 0.565898878398585 0.157654452963483 0.342686361744678 0.498730468527445 0.561965576194712 0.305070005143192 0.343367412897352 0.758942430200926 0.563281560296437 0.462724458106675 0.343161999397804 0.999768976811057 0.999729144209178 0.999742747782853 0.00023102318894251 0.000270855790822431 0.000257252217147353 3601
6525 1291928 5 0.05 0.25 1e-04 0.8 90 "LAT" 0.260396544442537 0.562194712302439 0.160503639870153 0.346418632790822 0.496856299410315 0.559636531216824 0.307232448356197 0.345709393300879 0.757252843852852 0.560492681748029 0.46773608822635 0.345973690747397 0.999195817776582 0.999506779315801 0.999400247001538 0.000804182223417657 0.0004932206841989 0.000599752998462133 3601
6526 163108 1 3 0.25 1e-04 0.8 90 "LAT" 0.260113133412399 0.566244857070633 0.157359790758792 0.342358434622411 0.488978045982766 0.552494817787588 0.31487540460853 0.353399882506382 0.749091179395166 0.556860908287548 0.472235195367322 0.349976344501327 0.999821989122447 0.999584814871874 0.999666748694947 0.000178010877552928 0.000415185128126331 0.000333251305053151 3601
6527 108814 2 3 0.25 1e-04 0.8 90 "LAT" 0.261314092172184 0.567564420882632 0.157135231136182 0.340980874962222 0.488421364301611 0.557226073521349 0.30752923574578 0.348338590256566 0.749735456473795 0.560482973473219 0.464664466881962 0.346121637869715 0.999816917450366 0.999756966950222 0.999777761789567 0.00018308254963436 0.000243033049777524 0.000222238210432546 3601
6528 640827 3 3 0.25 1e-04 0.8 90 "LAT" 0.26059583110708 0.566463981103516 0.15752361319085 0.342064024188795 0.489255411157247 0.553772341664731 0.312720402037725 0.351857159668799 0.749851242264326 0.557894257176997 0.470244015228574 0.348736260552938 0.999830639528179 0.99982321951962 0.999825784983233 0.000169360471820578 0.00017678048038023 0.000174215016766729 3601
6529 725756 4 3 0.25 1e-04 0.8 90 "LAT" 0.263992231474672 0.561908272389959 0.163034629974798 0.346758614389415 0.483233212515839 0.552526197516971 0.310343382868301 0.352639728930554 0.747225443990511 0.555499762654083 0.4733780128431 0.350896540201816 0.999786519419818 0.999802457046416 0.999796855643432 0.000213480580182169 0.000197542953584337 0.000203144356567835 3601
6530 327356 5 3 0.25 1e-04 0.8 90 "LAT" 0.259743298545429 0.560601947177967 0.161386058028931 0.348099639079978 0.48911534033862 0.553364034351863 0.313129944547229 0.352149667697751 0.74885863888405 0.555602895761983 0.47451600257616 0.351016539802086 0.999828605334897 0.999829386050125 0.999829116489941 0.000171394665103359 0.000170613949874714 0.00017088351005943 3601
6531 672561 1 0.05 0.5 1e-04 0.8 90 "LAT" 0.259322676437424 0.565516454599431 0.157427611755412 0.343087239086101 0.499656722570503 0.562375762379096 0.305013805047532 0.342893263184532 0.758979399007927 0.563417812385955 0.462441416802943 0.342986856240649 0.999871164472458 0.999856040020949 0.999861187600803 0.000128835527541632 0.000143959979050891 0.000138812399196873 3601
6532 1121889 2 0.05 0.5 1e-04 0.8 90 "LAT" 0.261884823954121 0.568267925469321 0.156910231492715 0.340260659860882 0.497348361084964 0.562254547606303 0.303807410691466 0.343059877942245 0.759233185039085 0.564293353506609 0.460717642184182 0.342122543958735 0.999877318906385 0.999881009005731 0.99987974150529 0.000122681093615256 0.000118990994268671 0.00012025849470978 3601
6533 1139328 3 0.05 0.5 1e-04 0.8 90 "LAT" 0.262393162863298 0.563272381926999 0.1609419148685 0.345329348719997 0.495060121216525 0.559052556129265 0.307062089224932 0.346376275314065 0.757453284079823 0.560486763663154 0.468004004093432 0.346036345150841 0.999884240349468 0.999884243828759 0.999884242628164 0.000115759650532199 0.000115756171241304 0.000115757371835812 3601
6534 438151 4 0.05 0.5 1e-04 0.8 90 "LAT" 0.260645142636663 0.563076312590828 0.160051929890213 0.345550217067009 0.496246568491374 0.559724334236669 0.306821229270344 0.345587423280833 0.756891711128037 0.560853906456401 0.466873159160557 0.345595274524417 0.999870249204929 0.999877463537841 0.999874988874278 0.000129750795071472 0.000122536462159392 0.000125011125721984 3601
6535 812598 5 0.05 0.5 1e-04 0.8 90 "LAT" 0.257695395545141 0.563563185174625 0.157895416904658 0.345029033152845 0.499585986350884 0.562982834582947 0.304296751435573 0.342289942422616 0.757281381896025 0.563148535093297 0.462192168340231 0.343253011186862 0.999880924792243 0.999883899523459 0.999882890761991 0.000119075207756768 0.000116100476540691 0.000117109238008888 3601
6536 868709 1 3 0.5 1e-04 0.8 90 "LAT" 0.259035971697299 0.564300136431275 0.158143011696907 0.34429385457221 0.490543374456958 0.553532537349466 0.314106149633361 0.352237368922764 0.749579346154257 0.556941194861464 0.472249161330268 0.349802267175064 0.999887136028903 0.999886050192912 0.999886423639824 0.00011286397109727 0.000113949807087741 0.000113576360175593 3601
6537 349165 2 3 0.5 1e-04 0.8 90 "LAT" 0.262329569630161 0.561601580944772 0.162273530506878 0.347087043305163 0.487398635385601 0.555207307033896 0.309268967409896 0.350258090699932 0.749728205015762 0.5571406480091 0.471542497916774 0.349453875886559 0.999876721854077 0.99981168285259 0.999834339702052 0.000123278145923462 0.000188317147409817 0.000165660297947982 3601
6538 1312700 3 3 0.5 1e-04 0.8 90 "LAT" 0.25712351275381 0.56503336139464 0.156443743428542 0.343578052825878 0.490725265498079 0.55285484530121 0.315290117533066 0.352812963276949 0.747848778251888 0.556703966951546 0.471733860961608 0.349974743469707 0.999880417670365 0.9998822915352 0.99988165058119 0.000119582329634733 0.000117708464800434 0.000118349418810056 3601
6539 8075 4 3 0.5 1e-04 0.8 90 "LAT" 0.255928415991253 0.563769178408937 0.156660709185199 0.344871350587442 0.493174039534175 0.553739663337153 0.314667292501549 0.35122251764663 0.749102455525428 0.556832559323907 0.471328001686749 0.349374869298839 0.999879998488624 0.999881531077847 0.999881010396872 0.000120001511375574 0.000118468922153205 0.00011898960312843 3601
6540 873393 5 3 0.5 1e-04 0.8 90 "LAT" 0.257277230518253 0.56360389518301 0.157584274609109 0.345009945719713 0.492219533575021 0.555984032646927 0.311032699832239 0.349242099544282 0.749496764093273 0.558300629706809 0.468616974441349 0.348084177102858 0.999883096348242 0.99987981706765 0.999880937288496 0.000116903651758289 0.000120182932349948 0.000119062711503767 3601
6541 1176155 1 0.05 0 1e-04 0.9 90 "LAT" 0.258197613226362 0.564194940684437 0.15773302759422 0.344415902773709 0.498139316008926 0.558482352450896 0.309322274477496 0.346297606589424 0.756336929235288 0.560390145200641 0.467055302071716 0.345689591729914 0.999610905131522 0.999560440142032 0.999577584688118 0.000389094868477958 0.000439559857967837 0.000422415311882281 3601
6542 285061 2 0.05 0 1e-04 0.9 90 "LAT" 0.261592127577345 0.567146342940554 0.157558627160327 0.341429904465668 0.49736285601492 0.562376765662918 0.303072027805232 0.342294168567773 0.758954983592265 0.563993503598404 0.460630654965559 0.342016514660791 0.998879855891317 0.998369367794699 0.998544494734948 0.00112014410868315 0.00163063220530129 0.00145550526505156 3601
6543 1247860 3 0.05 0 1e-04 0.9 90 "LAT" 0.256852886806179 0.563178708712938 0.15766452425587 0.345442458163253 0.500205749569347 0.559666219206086 0.308903407585662 0.345146637857456 0.757058636375526 0.560828574977852 0.466567931841533 0.345271562933631 0.997956257826861 0.998816759495791 0.99852610926358 0.00204374217313886 0.00118324050420899 0.00147389073641979 3601
6544 971214 4 0.05 0 1e-04 0.9 90 "LAT" 0.26164421217787 0.566048450251303 0.158368858250712 0.342481346127612 0.495415187947562 0.56225346181633 0.302059395341441 0.342433865395612 0.757059400125432 0.563539540720228 0.460428253592153 0.342470032874217 0.999582036915974 0.999495642178008 0.999525367282051 0.000417963084025974 0.00050435782199157 0.000474632717948871 3601
6545 140367 5 0.05 0 1e-04 0.9 90 "LAT" 0.260431323038557 0.56358732666968 0.159559759724154 0.345066974014856 0.49627418167679 0.559292645079218 0.306910634259723 0.345428168093168 0.756705504715347 0.56073554289543 0.466470393983877 0.345332754131824 0.999637801795545 0.999532701459947 0.999568704365065 0.000362198204454884 0.000467298540052924 0.000431295634934793 3601
6546 742565 1 3 0 1e-04 0.9 90 "LAT" 0.259624710889589 0.566699688186624 0.156727353956637 0.341856996731061 0.488945244754553 0.553337867962767 0.312706123827152 0.351729388406352 0.748569955644142 0.557646813381521 0.469433477783789 0.348623279701006 0.99937018193303 0.99949754724253 0.999453631174234 0.000629818066969849 0.000502452757470013 0.000546368825765596 3601
6547 41531 2 3 0 1e-04 0.9 90 "LAT" 0.264509927734376 0.561479015628812 0.163651050935983 0.347192284154155 0.484334832595723 0.5540797083873 0.308071046903914 0.350483888099345 0.748844760330099 0.5563942243331 0.471722097839897 0.349613452245457 0.991984467257687 0.990965500643094 0.991323459351015 0.00801553274231276 0.00903449935690593 0.00867654064898518 2931
6548 600254 3 3 0 1e-04 0.9 90 "LAT" 0.264496022170153 0.56457131936952 0.161253896170207 0.344042248076134 0.483269256415119 0.552602886090656 0.310538242995504 0.352738370837957 0.747765278585271 0.55651251454814 0.471792139165711 0.349984763338511 0.998624135350622 0.998018014673588 0.998231261492349 0.0013758646493783 0.00198198532641229 0.00176873850765135 286
6549 858694 4 3 0 1e-04 0.9 90 "LAT" 0.255728707277437 0.561854326527325 0.158038449213354 0.346731488780976 0.490320802690022 0.551415578558762 0.316545037369667 0.35357644581239 0.746049509967459 0.55460088605126 0.474583486583022 0.351618797619281 0.999631042751991 0.989741599515699 0.993112687366852 0.00036895724800925 0.010258400484301 0.00688731263314834 2685
6550 848368 5 3 0 1e-04 0.9 90 "LAT" 0.257082254769521 0.562691529792562 0.158129248539308 0.34595549597476 0.493835996762514 0.556289690786509 0.310926475850553 0.348454799868279 0.750918251532035 0.558221813593116 0.469055724389861 0.347852892902959 0.990456303882982 0.996151349274321 0.994211649365432 0.00954369611701778 0.00384865072567922 0.00578835063456754 1246
6551 36063 1 0.05 0.25 1e-04 0.9 90 "LAT" 0.259102094639491 0.564460925222843 0.158042577527505 0.344151886252625 0.498600117022305 0.56132482210752 0.305375118974212 0.343397891823326 0.757702211661796 0.562369403642563 0.463417696501717 0.343679325025359 0.999814385589671 0.999795825421734 0.999802144038154 0.000185614410328879 0.000204174578266475 0.000197855961846411 3601
6552 404636 2 0.05 0.25 1e-04 0.9 90 "LAT" 0.25864596589371 0.562908353314596 0.158919420992903 0.345722794020783 0.498277963546494 0.559273989827043 0.308246435438322 0.345586477963614 0.756923929440204 0.560485235316995 0.467165856431225 0.345658820466395 0.999792686009089 0.999813661116006 0.999806525456181 0.000207313990910963 0.000186338883994219 0.000193474543818929 3601
6553 135654 3 0.05 0.25 1e-04 0.9 90 "LAT" 0.257160698523862 0.567111755309866 0.154902937409284 0.341451286444707 0.500733684795734 0.561678764445544 0.306065348226402 0.342910540380701 0.757894383319596 0.563487882089821 0.460968285635686 0.342441913335296 0.999731608292529 0.999587413586343 0.999636099916822 0.000268391707471052 0.00041258641365698 0.000363900083178407 3601
6554 1070460 4 0.05 0.25 1e-04 0.9 90 "LAT" 0.260250669930357 0.568005452461448 0.156169229343692 0.340538380181892 0.497248598032046 0.562305801677293 0.303095778139777 0.342174492800194 0.757499267962403 0.564233982792635 0.459265007483468 0.341633159814541 0.999805661585778 0.999712179802512 0.999744135960029 0.000194338414221573 0.000287820197488337 0.00025586403997079 3601
6555 229435 5 0.05 0.25 1e-04 0.9 90 "LAT" 0.26070039424125 0.562029255915321 0.160836157225871 0.346603272829266 0.495811024099979 0.559692482672432 0.306073483581303 0.345059751995046 0.756511418341229 0.560457878197918 0.466909640807174 0.345628814059952 0.999024549628753 0.999801634644556 0.999534995825252 0.000975450371247277 0.000198365355443934 0.000465004174748222 3601
6556 1027081 1 3 0.25 1e-04 0.9 90 "LAT" 0.257893294470158 0.562827807220228 0.158499305001922 0.345748390740694 0.494619983415925 0.559639687624828 0.305855252613639 0.344603228216473 0.752513277886083 0.560543752887184 0.464354557615561 0.345176610238934 0.999816992988086 0.99979885164071 0.999805037562437 0.000183007011914449 0.000201148359289639 0.000194962437562876 3601
6557 1162142 2 3 0.25 1e-04 0.9 90 "LAT" 0.259871845773535 0.558664214017081 0.162962991033901 0.350006194431855 0.486626002570353 0.551674650497652 0.313732163336307 0.353398892267798 0.746497848343888 0.553795785510602 0.476695154370209 0.352532542187703 0.999786376401601 0.99967713939751 0.999714979875082 0.000213623598399144 0.000322860602489662 0.000285020124917751 3601
6558 1251185 3 3 0.25 1e-04 0.9 90 "LAT" 0.263455104567079 0.562551848933752 0.162150948193882 0.346085480681223 0.483520084234468 0.550596650598916 0.313401966039574 0.354360000677364 0.746975188801546 0.554478538298661 0.475552914233456 0.351767810490536 0.999812151617523 0.999822045823131 0.999818576564655 0.000187848382476984 0.000177954176869126 0.000181423435344983 3601
6559 96804 4 3 0.25 1e-04 0.9 90 "LAT" 0.255232999450584 0.556757835048464 0.161458516579808 0.351954346552075 0.491845149983281 0.553303253553274 0.314684310137355 0.351697059549492 0.747078149433865 0.55414958654337 0.476142826717163 0.352124859142431 0.999814381230435 0.999819233256202 0.999817583082788 0.000185618769565328 0.000180766743797837 0.000182416917212439 3601
6560 518284 5 3 0.25 1e-04 0.9 90 "LAT" 0.26063622878298 0.562798648747331 0.160243753455141 0.345823161131925 0.486313593498764 0.554531765464041 0.309284094410417 0.350184209472353 0.746949822281744 0.557062385376208 0.469527847865558 0.349015004672108 0.999764210480302 0.999736144442973 0.999745884279088 0.000235789519697687 0.000263855557027309 0.000254115720911972 3601
6561 472202 1 0.05 0.5 1e-04 0.9 90 "LAT" 0.257952359778149 0.564090542891492 0.157609233440333 0.344489972962946 0.500428400044063 0.561519215356025 0.306226188895039 0.343247822205065 0.758380759822212 0.562366191511957 0.463835422335373 0.343694541297941 0.999735051357862 0.999863813114083 0.999820203909859 0.000264948642137723 0.000136186885916789 0.000179796090140744 3601
6562 1075765 2 0.05 0.5 1e-04 0.9 90 "LAT" 0.2581159177212 0.56380754971552 0.157914128812282 0.344834740602944 0.498695191376451 0.558882160215403 0.309048123113479 0.345875729588522 0.756811109097651 0.560527234228163 0.466962251925762 0.345548424022402 0.999689518367303 0.999812034610257 0.999770448552117 0.000310481632697178 0.000187965389743121 0.000229551447882533 3601
6563 204746 3 0.05 0.5 1e-04 0.9 90 "LAT" 0.259717593947634 0.567524644306544 0.156176034564728 0.34100806571663 0.49854289818264 0.562181902539885 0.304101723039845 0.342521368666405 0.758260492130274 0.56397665936536 0.460277757604573 0.342030802060319 0.999881480028343 0.999878063892254 0.999879228462503 0.000118519971656707 0.000121936107746463 0.000120771537497121 3601
6564 277086 4 0.05 0.5 1e-04 0.9 90 "LAT" 0.257579113261619 0.560960451136464 0.159749872375496 0.347646876330437 0.499798215903432 0.561125962908917 0.306471103292114 0.343675926974902 0.757377329165051 0.561043151513648 0.46622097566761 0.345053961673895 0.99988124281336 0.999879821079502 0.999880302755907 0.000118757186640343 0.000120178920497752 0.000119697244092757 3601
6565 196278 5 0.05 0.5 1e-04 0.9 90 "LAT" 0.256072551665972 0.560643499190914 0.159039836269197 0.347973814829673 0.499287149049996 0.559454534768361 0.308575892009378 0.345298681506426 0.755359700715968 0.559827806187407 0.467615728278575 0.34623406718717 0.99986297223282 0.999876714763338 0.999872075173548 0.000137027767180034 0.000123285236662202 0.000127924826451766 3601
6566 821545 1 3 0.5 1e-04 0.9 90 "LAT" 0.258398184759808 0.568345558687019 0.154794382323857 0.340209254521739 0.490690585400847 0.553568740469254 0.313428234319746 0.35129978710069 0.749088770160655 0.558290432458848 0.468222616643603 0.347838689154607 0.999888613350544 0.999883593565124 0.999885314237343 0.000111386649455631 0.000116406434876311 0.000114685762657248 3601
6567 229146 2 3 0.5 1e-04 0.9 90 "LAT" 0.259463748776534 0.568254453373326 0.155470580649514 0.340304882736599 0.49221131442255 0.554901988371321 0.311177034969823 0.349328426121097 0.751675063199084 0.559271293221025 0.466647615619338 0.346427249808076 0.999880448055697 0.999881519774104 0.999881152315333 0.000119551944303457 0.000118480225895627 0.000118847684666867 3601
6568 970097 3 3 0.5 1e-04 0.9 90 "LAT" 0.254981900037754 0.558299813974644 0.160161734044751 0.350363266660952 0.496006845262321 0.55652352437373 0.311249362835585 0.347883864717362 0.750988745300075 0.556928975428313 0.471411096880336 0.348920275133005 0.999885808472474 0.999880066404729 0.999882006772354 0.000114191527526267 0.000119933595270841 0.000117993227645588 3601
6569 599147 4 3 0.5 1e-04 0.9 90 "LAT" 0.258251735014752 0.567366151830022 0.155351674839041 0.341168297646778 0.491754521110812 0.555641490574833 0.310235187401793 0.348534381096906 0.750006256125564 0.55937911377533 0.465586862240834 0.346278224463703 0.999882351233196 0.9998618183557 0.999868842483078 0.000117648766803795 0.000138181644299591 0.000131157516922481 3601
6570 711071 5 3 0.5 1e-04 0.9 90 "LAT" 0.256461559899956 0.561272542445927 0.158868522037976 0.347291163644391 0.493729763475276 0.55673252630558 0.310386044140606 0.348042341571772 0.750191323375232 0.558008777557586 0.469254566178582 0.348062478724061 0.99982530866026 0.999835078338366 0.999831754179304 0.00017469133974021 0.000164921661633741 0.000168245820695876 3601
6571 116315 1 0.05 0 1e-04 1 90 "LAT" 0.262494639677816 0.567161322091206 0.158119453795887 0.341450224161396 0.496487413495015 0.563529582823156 0.300208598864168 0.34039274859246 0.758982053172831 0.564762373346221 0.458328052660056 0.340775441159065 0.996722799757926 0.997395885686596 0.997164322363942 0.00327720024207442 0.00260411431340393 0.00283567763605755 292
6572 958890 2 0.05 0 1e-04 1 90 "LAT" 0.258848179010342 0.56442253277381 0.157952095338489 0.344182270407127 0.497371935042322 0.558810703738608 0.307842214135606 0.345438080500151 0.756220114052663 0.560695543681569 0.465794309474095 0.345034865961016 0.999089068942733 0.999370314977081 0.999274558989552 0.000910931057266658 0.000629685022918948 0.000725441010447985 3601
6573 883466 3 0.05 0 1e-04 1 90 "LAT" 0.258074351800288 0.562579105429307 0.158798680693842 0.346034905402435 0.498332569745003 0.560929238934862 0.30540647526998 0.343351467900424 0.756406921545291 0.561465598077173 0.464205155963822 0.344290907300598 0.976049844970718 0.980593146380374 0.979050259599437 0.0239501550292816 0.0194068536196257 0.0209497404005634 1492
6574 94476 4 0.05 0 1e-04 1 90 "LAT" 0.255443041079195 0.56454234248698 0.15578303670533 0.344012092265721 0.500830545577503 0.561897488859437 0.305242231431432 0.342037859994584 0.756273586656697 0.562762264819452 0.461025268136761 0.342729131789879 0.998789213882716 0.999347134067627 0.999159650255123 0.00121078611728398 0.00065286593237316 0.000840349744876888 3601
6575 1133046 5 0.05 0 1e-04 1 90 "LAT" 0.257310306684456 0.56093039234601 0.159590355613656 0.347741368719152 0.496603244103451 0.555388361090615 0.31235462620309 0.348916621220756 0.753913550787908 0.557247699772066 0.471944981816746 0.348538408454152 0.998542565875491 0.998612750985749 0.998588925432271 0.0014574341245086 0.00138724901425094 0.00141107456772891 3601
6576 877502 1 3 0 1e-04 1 90 "LAT" 0.258762045004242 0.566797475988506 0.156128840534727 0.341789922641726 0.492267242131403 0.556463416763665 0.308696222115545 0.347127390643114 0.751029287135645 0.559750695086278 0.464825062650272 0.345539693806553 0.999479650623574 0.997723151982756 0.998324166427544 0.000520349376425605 0.00227684801724398 0.00167583357245629 410
6577 262410 2 3 0 1e-04 1 90 "LAT" 0.256613125769501 0.565343680409817 0.155916506742172 0.343236993966672 0.489739826191494 0.549519277510996 0.318754255281256 0.35503459009975 0.746352951960995 0.554572078268214 0.474670762023428 0.351352718447378 0.988504787001695 0.999612973406022 0.995820066433844 0.0114952129983046 0.000387026593978047 0.00417993356615571 3601
6578 198348 3 3 0 1e-04 1 90 "LAT" 0.258905302215785 0.560751294655696 0.16070978969114 0.347893763197225 0.488603395076961 0.552311730313691 0.313156609332243 0.351948999603547 0.747508697292746 0.554937640688658 0.473866399023382 0.350833535695003 0.999696534732 0.999601573115526 0.999634267057883 0.00030346526800011 0.000398426884473869 0.000365732942116623 3601
6579 232465 4 3 0 1e-04 1 90 "LAT" 0.254955516792526 0.560000332350119 0.158868007604719 0.348654984715105 0.492447357929727 0.555887618209199 0.310350365158703 0.348061038835139 0.747402874722252 0.557027346439135 0.469218372763422 0.348525551683512 0.985721463663028 0.999320194348531 0.994707408899337 0.0142785363369719 0.000679805651469088 0.00529259110066325 3601
6580 1131378 5 3 0 1e-04 1 90 "LAT" 0.256150640382089 0.564764708009397 0.156086890883835 0.343800616665994 0.490089719707496 0.553367961774575 0.313260293796225 0.35111963988758 0.746240360089585 0.556883669604845 0.46934718468006 0.349001184383953 0.998890649484035 0.98467589140996 0.989525105194225 0.00110935051596526 0.0153241085900401 0.0104748948057749 2925
6581 548541 1 0.05 0.25 1e-04 1 90 "LAT" 0.260508130580596 0.567857448431766 0.1563860650861 0.340695611414776 0.498169048975289 0.562093254942205 0.303322500476458 0.341891324735698 0.758677179555885 0.564039520191226 0.459708565562558 0.341503834493098 0.999603765936276 0.999679134433869 0.999653397710657 0.000396234063723937 0.000320865566130564 0.00034660228934299 3601
6582 570288 2 0.05 0.25 1e-04 1 90 "LAT" 0.258787167762866 0.565751271423883 0.156897924062669 0.342880011972199 0.49963421085148 0.562347776770833 0.303836530481928 0.341558107518786 0.758421378614347 0.563486566370452 0.460734454544597 0.34202566374788 0.99927538179785 0.999746450560769 0.999586568231296 0.00072461820214957 0.000253549439230677 0.00041343176870448 3601
6583 332896 3 0.05 0.25 1e-04 1 90 "LAT" 0.258868930195868 0.563432064900468 0.158770668119755 0.345170774795053 0.497616205876275 0.561126763770448 0.304581032910951 0.342946720251892 0.756485136072143 0.561877899773661 0.463351701030706 0.343742063721235 0.999789748896326 0.999804362957757 0.999799386689467 0.000210251103674098 0.000195637042242889 0.000200613310532845 3601
6584 329710 4 0.05 0.25 1e-04 1 90 "LAT" 0.256852949295965 0.565012669093696 0.156236805234226 0.343517679770098 0.49959143802423 0.560811920995336 0.306028324830672 0.343197256335991 0.756444387320196 0.562206673805493 0.462265130064898 0.343330798607826 0.999832327155918 0.999819777068473 0.999824016080223 0.000167672844082335 0.00018022293152649 0.000175983919777198 3601
6585 253933 5 0.05 0.25 1e-04 1 90 "LAT" 0.255661694344246 0.564221004740014 0.156132002461483 0.344386501986831 0.501368805785638 0.560379702816941 0.307872652870074 0.343709343533354 0.757030500129884 0.561655242643923 0.464004655331557 0.343953204908699 0.999824604378814 0.999809564857978 0.999814617430895 0.000175395621185672 0.000190435142022402 0.000185382569104702 3601
6586 349871 1 3 0.25 1e-04 1 90 "LAT" 0.261079126590227 0.565932119290353 0.158186781042835 0.342673617197149 0.487312739866647 0.554093389488098 0.309571933270005 0.349806999266465 0.748391866456874 0.557895412707353 0.46775871431284 0.347629928916252 0.999823971451189 0.999791119787342 0.999802502027478 0.000176028548811299 0.000208880212658428 0.000197497972521752 3601
6587 1083539 2 3 0.25 1e-04 1 90 "LAT" 0.259626709186457 0.565273571807777 0.157798645622617 0.343356818953103 0.48993803194718 0.556826257533406 0.307256933951493 0.34696989717624 0.749564741133637 0.559415723991755 0.46505557957411 0.346045453618001 0.999814449717022 0.998663975605961 0.999059913577011 0.000185550282978187 0.00133602439403933 0.000940086422988701 3601
6588 1049728 3 3 0.25 1e-04 1 90 "LAT" 0.257551173796911 0.560034376437993 0.160457806454932 0.34864703175184 0.490596127004453 0.554347687280476 0.311223972900822 0.349565913647551 0.748147300801364 0.555987908546627 0.471681779355754 0.349561930988027 0.99980096033421 0.999487152288323 0.999594540756723 0.000199039665789621 0.000512847711676931 0.000405459243276918 3601
6589 286213 4 3 0.25 1e-04 1 90 "LAT" 0.259368702104043 0.564651582964606 0.158156392316985 0.343929915542297 0.487366722253029 0.552931509939529 0.311542212581649 0.351149678304454 0.746735424357072 0.55658924820611 0.469698604898634 0.349046621608455 0.99983202849508 0.999355417109219 0.999519868917219 0.000167971504919853 0.000644582890780929 0.00048013108278057 3601
6590 212681 5 3 0.25 1e-04 1 90 "LAT" 0.256293874278272 0.560081612331588 0.159599848595648 0.348607063019474 0.493311814767738 0.554741668218649 0.312456195117352 0.349522607062598 0.74960568904601 0.556335541585895 0.472056043712999 0.349437574869903 0.999818359392341 0.999824641863595 0.999822505700963 0.000181640607658844 0.000175358136405122 0.000177494299036633 3601
6591 1152782 1 0.05 0.5 1e-04 1 90 "LAT" 0.258699309212578 0.566538515062529 0.156246533442666 0.342023477438927 0.499432315150111 0.561170391013379 0.305621633671587 0.342978721038505 0.758131624362689 0.562962791384702 0.461868167114253 0.342683371915213 0.999875890121377 0.999871870057782 0.99987323451918 0.000124109878623019 0.00012812994221849 0.000126765480820317 3601
6592 591911 2 0.05 0.5 1e-04 1 90 "LAT" 0.257859461829035 0.564695618222631 0.157125415997699 0.343913859566937 0.498233588617775 0.559598447440867 0.306894877855365 0.344326140481676 0.756093050446811 0.56130164163469 0.464020293853064 0.344212254386025 0.999886383245842 0.999878866923077 0.99988141603024 0.000113616754158248 0.000121133076922565 0.00011858396976051 3601
6593 711880 3 0.05 0.5 1e-04 1 90 "LAT" 0.259949569055526 0.5650815643898 0.158107747037662 0.343485241442506 0.497798031948077 0.562025102857619 0.303215855948579 0.341950519879839 0.757747601003602 0.563052415392904 0.461323602986242 0.342493364951112 0.999823159723312 0.999767058244864 0.999786205923819 0.000176840276687915 0.000232941755136119 0.000213794076180781 3601
6594 875508 4 0.05 0.5 1e-04 1 90 "LAT" 0.25835986013405 0.56493523664265 0.157231863734494 0.343656026879689 0.49840145143428 0.559701072177376 0.306990624378542 0.344377920137564 0.75676131156833 0.561444699182536 0.464222488113035 0.344165902674971 0.999833416818834 0.999831622865471 0.999832232006491 0.000166583181165598 0.000168377134528886 0.000167767993508649 3601
6595 634986 5 0.05 0.5 1e-04 1 90 "LAT" 0.258097414676258 0.564052691119904 0.157718143301023 0.344528297060668 0.497873381330107 0.559746477869307 0.306525339635239 0.344260818381998 0.755970796006365 0.561177648984685 0.464243482936262 0.344384159954631 0.999878477053584 0.999865459871407 0.999869880412088 0.000121522946416244 0.000134540128593045 0.000130119587911525 3601
6596 253509 1 3 0.5 1e-04 1 90 "LAT" 0.258098839611412 0.564464483496613 0.157456192153095 0.344136304995337 0.490349897641022 0.551471313221536 0.315568535120372 0.352933832029034 0.748448737252434 0.555599371313815 0.473024727273467 0.350239407838768 0.999886658650594 0.999879488481717 0.999881944910773 0.000113341349405717 0.000120511518282725 0.000118055089227008 3601
6597 836305 2 3 0.5 1e-04 1 90 "LAT" 0.257887504536208 0.561970603183132 0.159197479314729 0.346705177524657 0.48945606141157 0.553716794326787 0.312229850898477 0.350761754765574 0.747343565947778 0.556212779037533 0.471427330213206 0.349716310745246 0.999881844614995 0.999880049446153 0.99988066534939 0.000118155385005128 0.000119950553847059 0.00011933465060961 3601
6598 463366 3 3 0.5 1e-04 1 90 "LAT" 0.256515535291934 0.564175347161236 0.15676361743989 0.344432400803382 0.489984591903099 0.551042296753863 0.31635151770898 0.353317227942108 0.746500127195033 0.555203792040884 0.47311513514887 0.350605173516781 0.999854259589843 0.999841253469169 0.999845693013427 0.0001457404101572 0.000158746530831366 0.000154306986573231 3601
6599 1142929 4 3 0.5 1e-04 1 90 "LAT" 0.254652402403 0.561819112276168 0.157342879756046 0.346802414738182 0.492063236193767 0.552771174366381 0.314538275719369 0.351150050662427 0.746715638596768 0.555568239281926 0.471881155475416 0.349944715261673 0.999885583884348 0.999880296733495 0.999882088182898 0.000114416115652081 0.000119703266504512 0.00011791181710242 3601
6600 333164 5 3 0.5 1e-04 1 90 "LAT" 0.258396431143734 0.554913150914656 0.164867755823752 0.353821589658415 0.48843493306441 0.553983625178825 0.310553469970736 0.349966642123813 0.746831364208144 0.553995000406149 0.475421225794488 0.351614341495269 0.999738871065097 0.999878673820294 0.999830553164502 0.000261128934903055 0.000121326179705847 0.00016944683549799 3601
6601 1045342 1 0.05 0 1e-04 0 0 "PR" 0.260040844154859 0.562989208014242 0.159694191361052 0.345645393153835 0.500843263657398 0.562335678447129 0.30869762551739 0.346289963198648 0.760884107812257 0.562532467384295 0.468391816878442 0.346096615065083 0.998237500602004 0.99698783969306 0.997414867461575 0.00176249939799628 0.00301216030693951 0.00258513253842512 3409
6602 274860 2 0.05 0 1e-04 0 0 "PR" 0.262447091639186 0.563840335532884 0.160524726134804 0.344787597344264 0.498581880061695 0.561298587452812 0.308808477567841 0.347358710586626 0.761028971700881 0.562153264928174 0.469333203702645 0.346494207342768 0.998332340666146 0.998749154610563 0.998605470977662 0.00166765933385379 0.00125084538943739 0.0013945290223382 1487
6603 1049499 3 0.05 0 1e-04 0 0 "PR" 0.260250798202673 0.563119087578169 0.159740812308322 0.345477813338963 0.499451118749832 0.56106565557301 0.309740443557724 0.347570897679258 0.759701916952505 0.561748856439046 0.469481255866046 0.346874455218882 0.956054892875084 0.960208638837764 0.958786143159281 0.0439451071249155 0.039791361162236 0.0412138568407195 2090
6604 39208 4 0.05 0 1e-04 0 0 "PR" 0.258179401694524 0.559703072420487 0.161052095750666 0.348928736188195 0.499357353761087 0.558180617069868 0.313846273900304 0.350496508715062 0.75753675545561 0.558677056356248 0.47489836965097 0.349984932028712 0.999609687299342 0.999529169275521 0.999556605024032 0.000390312700658202 0.000470830724478671 0.000443394975968443 3601
6605 253218 5 0.05 0 1e-04 0 0 "PR" 0.259175952819383 0.552619294414767 0.167140996990153 0.356101840634832 0.49489319540101 0.553756567047313 0.317613028851985 0.354967190769275 0.754069148220393 0.553337056791543 0.484754025842138 0.355386246800919 0.999384032900041 0.999585691517989 0.999516368382543 0.000615967099959397 0.00041430848201083 0.00048363161745652 3601
6606 1120208 1 3 0 1e-04 0 0 "PR" 0.260502892042409 0.565524637927738 0.158124331709314 0.343088067006421 0.490016147932144 0.552391454594828 0.318752685644336 0.356991410487362 0.750519039974553 0.55658922348907 0.47687701735365 0.35254809513703 0.999489564898389 0.997919329151003 0.99846353972716 0.00051043510161129 0.00208067084899689 0.00153646027283991 766
6607 715720 2 3 0 1e-04 0 0 "PR" 0.262541194482514 0.565765115386187 0.159208246883728 0.342887738414413 0.492219283727776 0.558633357014741 0.309894410231235 0.34994042957994 0.75476047821029 0.560854895784462 0.469102657114963 0.347751317165118 0.998140620224262 0.9856061358683 0.989960234204417 0.00185937977573773 0.0143938641317002 0.010039765795583 2928
6608 372713 3 3 0 1e-04 0 0 "PR" 0.255723379327311 0.563970181885723 0.15636842063828 0.344598448963534 0.494316457551606 0.553301784896595 0.319618397000423 0.355666423309531 0.750039836878917 0.556604214588965 0.475986817638703 0.352241216861468 0.999650666692747 0.999653004184992 0.999652208412436 0.000349333307253396 0.000346995815007824 0.000347791587564027 3601
6609 1198965 4 3 0 1e-04 0 0 "PR" 0.254722655376383 0.560176318707619 0.158612706817642 0.348455046646938 0.500765512325397 0.560622241928946 0.312103943868762 0.348047442646391 0.75548816770178 0.560275123220329 0.470716650686404 0.348386034295867 0.998848041712327 0.999435248140381 0.999237258062153 0.00115195828767335 0.000564751859618741 0.000762741937846936 3601
6610 1227338 5 3 0 1e-04 0 0 "PR" 0.259904772225365 0.558090995027928 0.163399149585991 0.350605199356733 0.490046210768042 0.554997209354644 0.314634472574959 0.354093886565814 0.749950982993407 0.555747618419496 0.47803362216095 0.353223025776853 0.997974396654581 0.999159385882447 0.998748809470812 0.00202560334541919 0.000840614117552951 0.0012511905291879 3601
6611 700386 1 0.05 0.25 1e-04 0 0 "PR" 0.257102324995523 0.561510695693061 0.159022422987798 0.347125682420097 0.502378457776605 0.559690085743507 0.313491809346964 0.34897624117793 0.759480782772128 0.560278104021345 0.472514232334762 0.348378499872138 0.999713673270688 0.999663418668797 0.999680426263373 0.000286326729311914 0.000336581331202987 0.000319573736626598 3601
6612 772667 2 0.05 0.25 1e-04 0 0 "PR" 0.255854048370358 0.560029392392787 0.159371216876984 0.348646618895081 0.501476283691917 0.556935611670534 0.317088974030726 0.351740193264868 0.757330332062275 0.557955259881392 0.47646019090771 0.350720958810736 0.999735918444705 0.999672012595323 0.999693590735068 0.000264081555295488 0.000327987404677227 0.000306409264932414 3601
6613 461885 3 0.05 0.25 1e-04 0 0 "PR" 0.258694837111459 0.565772716157871 0.156823518699818 0.342791962434929 0.501455067554183 0.563422111674276 0.307517544578196 0.34514208129476 0.760149904665642 0.564198359560064 0.464341063278014 0.344366342143315 0.999724780585437 0.999585920010875 0.999633158133205 0.000275219414562513 0.000414079989125065 0.000366841866795247 3601
6614 906828 4 0.05 0.25 1e-04 0 0 "PR" 0.258663226051308 0.557964819864622 0.162675173095481 0.350750707311626 0.498019905461743 0.556130583464733 0.316034148017787 0.352544944345742 0.75668313151305 0.556731750451113 0.478709321113269 0.351957735095782 0.999584891111435 0.999033711536886 0.999222056878509 0.000415108888564762 0.000966288463114427 0.000777943121491523 3601
6615 165001 5 0.05 0.25 1e-04 0 0 "PR" 0.259527758152843 0.559727834544931 0.161884711562562 0.348934767329146 0.499268464405326 0.559741960893022 0.311524313091147 0.348900013157369 0.758796222558168 0.55971643756424 0.473409024653709 0.348932841729724 0.999678259610458 0.999557085664229 0.999598528887221 0.000321740389541834 0.000442914335771294 0.000401471112778543 3601
6616 164351 1 3 0.25 1e-04 0 0 "PR" 0.262453182552574 0.561361086915039 0.162473632917714 0.347290247936513 0.488974544318426 0.553957671805999 0.315299156202072 0.355227960083765 0.751427726870999 0.556215415290066 0.477772789119786 0.352801846328258 0.999747853007273 0.999067179431947 0.999304735159199 0.000252146992727066 0.000932820568053311 0.00069526484080114 3601
6617 210420 2 3 0.25 1e-04 0 0 "PR" 0.258939790950995 0.566499037364048 0.156539224771958 0.342020801319715 0.49568546427878 0.559511616340349 0.310772036167139 0.349124951012048 0.754625255229774 0.561626902244012 0.467311260939097 0.346976917949288 0.999719014076877 0.99953037571051 0.999595031896851 0.00028098592312297 0.000469624289489782 0.000404968103148881 3601
6618 321353 3 3 0.25 1e-04 0 0 "PR" 0.257222823603602 0.56164070854827 0.159030876148992 0.347022003830682 0.493562368815514 0.55464878242849 0.317326602384477 0.354518032414216 0.750785192419117 0.556745173484678 0.476357478533469 0.352266736621263 0.999596345145524 0.999605197572745 0.999602166968598 0.000403654854476427 0.000394802427254573 0.000397833031401988 3601
6619 1011854 4 3 0.25 1e-04 0 0 "PR" 0.256445815064176 0.562530513892667 0.157828232098664 0.346072596220118 0.493668421527935 0.553619248515745 0.319133342109044 0.35569160097865 0.750114236592111 0.556363574539815 0.476961574207708 0.352724822926316 0.999580537938818 0.999452102498613 0.999495973256946 0.00041946206118244 0.000547897501387428 0.000504026743053938 3601
6620 1171318 5 3 0.25 1e-04 0 0 "PR" 0.257417467471292 0.561018237796445 0.159671247384112 0.347656770353821 0.493470231157334 0.553249876844334 0.319452089442892 0.355975002599528 0.750887698628625 0.555624876402732 0.479123336827003 0.353427828429448 0.999709518318708 0.99901897280701 0.999255505715864 0.000290481681291497 0.000981027192989565 0.000744494284136277 773
6621 347843 1 0.05 0.5 1e-04 0 0 "PR" 0.256333201200823 0.561734569409795 0.158359193011652 0.346915289866353 0.504562018687387 0.562472642052498 0.310832530835489 0.346150856386801 0.760895219888209 0.562195877823374 0.469191723847141 0.346436880187971 0.999435749684044 0.999103059973136 0.999215145778569 0.000564250315956176 0.00089694002686354 0.00078485422143111 3601
6622 743062 2 0.05 0.5 1e-04 0 0 "PR" 0.259335843851272 0.56235908832368 0.159797689498224 0.346316961026662 0.500193388120006 0.561274811889192 0.309893614397935 0.347325246713169 0.759529231971278 0.561622768126362 0.469691303896159 0.347003452085992 0.999760435600863 0.999625364472062 0.99967147087773 0.000239564399136972 0.000374635527938291 0.000328529122269801 3601
6623 631712 3 0.05 0.5 1e-04 0 0 "PR" 0.257357551264821 0.562452762078411 0.158459777373785 0.3461585467426 0.501892343459989 0.559961393219067 0.312837256154314 0.348698311136554 0.75924989472481 0.560778302307173 0.471297033528099 0.347865400663757 0.998369741071106 0.998017512956469 0.998136859968898 0.00163025892889371 0.00198248704353134 0.00186314003110249 3601
6624 726639 4 0.05 0.5 1e-04 0 0 "PR" 0.256612791839478 0.560950704482153 0.159161459148773 0.347683851374615 0.501342147012587 0.559565005596917 0.31311417139406 0.349062550797253 0.757954938852065 0.560017321630653 0.472275630542832 0.348612837490529 0.999757214835399 0.999002729951021 0.999258103194444 0.00024278516460063 0.000997270048979012 0.000741896805556198 2454
6625 414822 5 0.05 0.5 1e-04 0 0 "PR" 0.256256350822331 0.562971989717457 0.157357752207399 0.34562217776363 0.503086632609705 0.559179160064095 0.31470023247698 0.349502978337734 0.759342983432036 0.560428413247522 0.472057984684379 0.348224499801756 0.999749517548151 0.99962441061051 0.999666607029277 0.000250482451849002 0.000375589389489683 0.000333392970723454 3601
6626 438898 1 3 0.5 1e-04 0 0 "PR" 0.257305915971409 0.55979699710337 0.160461300018202 0.348842423777902 0.494750705204099 0.554253034531954 0.317816393280114 0.354436299602016 0.752056621175508 0.555901227635214 0.478277693298316 0.352775646407221 0.999827412919042 0.999449912771346 0.999578941314308 0.000172587080958407 0.000550087228653663 0.000421058685691501 3601
6627 812308 2 3 0.5 1e-04 0 0 "PR" 0.255259518881073 0.560237864097568 0.158941422103103 0.348428375672236 0.496282225851306 0.555333617669893 0.318107350585805 0.35383696695153 0.751541744732379 0.556697625405246 0.477048772688908 0.352317407863509 0.999821744153754 0.990607409450438 0.993735786934262 0.00017825584624554 0.00939259054956168 0.00626421306573773 1488
6628 711941 3 3 0.5 1e-04 0 0 "PR" 0.257671588469646 0.562838966104258 0.15845197765027 0.345746243346629 0.492916197527864 0.554352342070607 0.317042315045693 0.354574512761575 0.75058778599751 0.556905101775919 0.475494292695963 0.351917747884215 0.999805350336767 0.997726965141669 0.998439630411837 0.000194649663232915 0.00227303485833088 0.00156036958816312 2694
6629 947347 4 3 0.5 1e-04 0 0 "PR" 0.258762415338892 0.557210658345741 0.163346422834973 0.351442230670792 0.489112020409033 0.55273749133632 0.317480964561205 0.356446827055619 0.747874435747924 0.554001762946426 0.480827387396178 0.355014138415439 0.999851443772166 0.999616851929757 0.999697993189656 0.000148556227834207 0.000383148070242773 0.000302006810343588 3601
6630 1057131 5 3 0.5 1e-04 0 0 "PR" 0.258164330202778 0.563765726869371 0.158011769215283 0.344888624287075 0.492962999780203 0.552685229160313 0.319607150070054 0.356295409544827 0.751127329982981 0.556204039655778 0.477618919285337 0.352676224015178 0.99979556197635 0.979975475442342 0.98677656468309 0.000204438023649534 0.0200245245576581 0.0132234353169098 2689
6631 616943 1 0.05 0 1e-04 0.1 0 "PR" 0.255093498829793 0.554922746679808 0.162708990816944 0.35377628418232 0.499081939132832 0.547361769744734 0.329917001076176 0.361519758618971 0.754175437962626 0.549870136582122 0.49262599189312 0.358950503803365 0.988349649955809 0.986651124865111 0.987224995808528 0.0116503500441906 0.0133488751348889 0.0127750041914725 767
6632 480653 2 0.05 0 1e-04 0.1 0 "PR" 0.257991374670799 0.559507623021599 0.161153057428246 0.349171347086125 0.498553365826764 0.550035886106068 0.325519386806851 0.358815517096813 0.756544740497563 0.553210490292802 0.486672444235097 0.355583071626467 0.927630502480554 0.948275990684315 0.941245573273743 0.0723694975194463 0.0517240093156849 0.0587544267262572 1855
6633 8344 3 0.05 0 1e-04 0.1 0 "PR" 0.256660420940947 0.554974910013036 0.163680375044587 0.353714650974438 0.497590666288708 0.548803898842916 0.326730128387435 0.360043651704764 0.754251087229655 0.550867010904392 0.490410503432022 0.357927461397883 0.870283524891182 0.873591181223993 0.872466642703631 0.129716475108818 0.126408818776007 0.127533357296369 1607
6634 474158 4 0.05 0 1e-04 0.1 0 "PR" 0.255088821421151 0.55420460821706 0.163225920148473 0.354469896524542 0.499567995597922 0.549037094958139 0.327690427086424 0.359832469132761 0.754656817019073 0.550747949542166 0.490916347234897 0.35805647924903 0.999421519640456 0.999256828132577 0.999312458372606 0.000578480359543934 0.000743171867422627 0.000687541627393576 3601
6635 506419 5 0.05 0 1e-04 0.1 0 "PR" 0.257070172274764 0.556509299286052 0.162767822429373 0.352147582190315 0.4979992816227 0.549085338099109 0.32666309645287 0.359778527974575 0.755069453897464 0.551561294215028 0.489430918882244 0.357233027777403 0.999462573622969 0.998708651486246 0.998965058739238 0.000537426377031482 0.00129134851375403 0.00103494126076164 2209
6636 457142 1 3 0 1e-04 0.1 0 "PR" 0.256346928483372 0.560734377089058 0.159193278846538 0.347945015952016 0.492613597109686 0.543015730549542 0.333835214376462 0.366268001168063 0.748960525593058 0.548684666197637 0.493028493222999 0.360408264498058 0.999466056241154 0.999361909647677 0.999397468028837 0.000533943758846245 0.00063809035232262 0.000602531971162584 3601
6637 339251 2 3 0 1e-04 0.1 0 "PR" 0.258997990809698 0.566333672346634 0.156596422825146 0.342276963874036 0.489508798353832 0.540648978565516 0.335749554716831 0.368980694598349 0.74850678916353 0.549076557301214 0.492345977541977 0.360223059884974 0.999560662760915 0.999335955768483 0.999413449095972 0.000439337239084744 0.000664044231517019 0.000586550904027558 3601
6638 654403 3 3 0 1e-04 0.1 0 "PR" 0.258903861659991 0.560824890227876 0.160785012828607 0.34781973127686 0.486432312425466 0.537867981441922 0.338152134308263 0.371957679666213 0.745336174085456 0.545339202711564 0.49893714713687 0.364104185776043 0.998368708647643 0.91303391126088 0.942595411628506 0.00163129135235651 0.0869660887391198 0.0574045883714944 1722
6639 1185424 4 3 0 1e-04 0.1 0 "PR" 0.256445750689187 0.564953654222283 0.156091908454923 0.343617589068603 0.490995921664924 0.540537320206214 0.336446484944421 0.368590562051646 0.747441672354112 0.548437296672661 0.492538393399344 0.360513512454136 0.999584858027776 0.998089548986597 0.998600710320213 0.00041514197222367 0.00191045101340263 0.00139928967978723 3404
6640 20578 5 3 0 1e-04 0.1 0 "PR" 0.254437164597801 0.558180997138703 0.159925288454437 0.350438207784642 0.493813309341803 0.542882760276797 0.334736860380159 0.366470453382907 0.748250473939604 0.547761998309174 0.494662148834596 0.361355605947145 0.999579115866605 0.999113498045999 0.999271524831488 0.000420884133394749 0.000886501954001101 0.000728475168511995 3601
6641 1115906 1 0.05 0.25 1e-04 0.1 0 "PR" 0.261222724133738 0.558173218991308 0.164101773016852 0.350503753423293 0.49624716191848 0.551339763115457 0.321975799961864 0.357499886266539 0.757469886052218 0.553654520878342 0.486077572978716 0.355129748487488 0.987972559901918 0.958058497230608 0.968364586838418 0.0120274400980824 0.0419415027693917 0.0316354131615822 401
6642 285991 2 0.05 0.25 1e-04 0.1 0 "PR" 0.260474357831935 0.554337104130831 0.166586594703391 0.354388932867151 0.494753384942352 0.548170217734112 0.3258224194332 0.360703085930938 0.755227742774286 0.550262704086056 0.492409014136591 0.358560397367838 0.999709707684061 0.999549609140846 0.999604776325688 0.000290292315938677 0.000450390859153747 0.000395223674311897 3601
6643 205272 3 0.05 0.25 1e-04 0.1 0 "PR" 0.254905889816823 0.55290449840588 0.16414563359392 0.355831818951094 0.500323681811115 0.549318653876274 0.327686218615339 0.359550395223055 0.755229571627938 0.550498809370166 0.491831852209259 0.358325964492879 0.993691302619788 0.98950481676396 0.990917168687326 0.00630869738021166 0.0104951832360398 0.00908283131267393 3048
6644 489564 4 0.05 0.25 1e-04 0.1 0 "PR" 0.256938216294405 0.557541475171374 0.161837080816774 0.351091687688774 0.498455494480044 0.549199099730973 0.326661239009007 0.359670863630319 0.755393710774449 0.551983960554477 0.48849831982578 0.356806568578912 0.999675316799251 0.999423033224177 0.999508743049109 0.00032468320074869 0.00057696677582288 0.000491256950891073 3601
6645 406991 5 0.05 0.25 1e-04 0.1 0 "PR" 0.254322725828012 0.555094611554212 0.162076934256933 0.353585362688227 0.500800345268409 0.549392147966062 0.327951625129879 0.359468458308166 0.755123071096421 0.551274000751867 0.490028559386812 0.357526471385857 0.992780319244738 0.984125385867503 0.987038008616341 0.00721968075526159 0.0158746141324972 0.0129619913836591 2565
6646 1217539 1 3 0.25 1e-04 0.1 0 "PR" 0.257336090673589 0.559912595963094 0.160411271370875 0.348772364324994 0.492377188516709 0.543416602023152 0.333030337966619 0.365915666596967 0.749713279190298 0.54873034914711 0.493441609337495 0.360394456477146 0.999778019125657 0.999546640455427 0.999625884701339 0.000221980874343377 0.000453359544573222 0.000374115298660777 3601
6647 92073 2 3 0.25 1e-04 0.1 0 "PR" 0.259472462803951 0.560472209925718 0.161281134436835 0.348158527327385 0.486979301861288 0.539076888539601 0.335991207831831 0.370350809733171 0.746451764665239 0.546089048168042 0.497272342268665 0.363079357180948 0.999717747681468 0.999435745450647 0.999533489561142 0.000282252318531982 0.000564254549353246 0.00046651043885777 3601
6648 735023 3 3 0.25 1e-04 0.1 0 "PR" 0.258069860688432 0.561227246672652 0.159943910605872 0.347403130407433 0.490574287625834 0.544122191211168 0.331150009189418 0.365380670859107 0.748644148314266 0.549623956668168 0.491093919795289 0.359597147439064 0.984165754223073 0.731203977446274 0.818224531380522 0.0158342457769269 0.268796022553726 0.181775468619478 641
6649 306106 4 3 0.25 1e-04 0.1 0 "PR" 0.254489099099255 0.554960753180563 0.16235908454164 0.353735294653243 0.492187652907336 0.541209042400612 0.336121373128325 0.368070882670194 0.746676752006591 0.545576879505344 0.498480457669965 0.363516327634046 0.999682867312268 0.999291416311966 0.999424589320418 0.000317132687732165 0.00070858368803353 0.000575410679582046 3601
6650 992040 5 3 0.25 1e-04 0.1 0 "PR" 0.254499065057053 0.558755261728289 0.15943464616733 0.34990921330847 0.493855438629078 0.542213596991953 0.335777199789859 0.367025810456913 0.748354503686131 0.54751079484029 0.495211845957189 0.361545794651979 0.996294474305322 0.988621895818859 0.991225090964048 0.00370552569467829 0.0113781041811414 0.00877490903595203 523
6651 802801 1 0.05 0.5 1e-04 0.1 0 "PR" 0.260939500502412 0.558282739344799 0.163855682485862 0.350411667261106 0.495042789315651 0.549645783938064 0.323818952557079 0.35919730075199 0.755982289818063 0.55257151139796 0.487674635042941 0.356221117129041 0.999797563195956 0.999545170967792 0.99963217402541 0.000202436804044149 0.000454829032207485 0.000367825974589565 3601
6652 36825 2 0.05 0.5 1e-04 0.1 0 "PR" 0.255795402053341 0.55563850939912 0.162609373340202 0.353018801359286 0.498616596726925 0.548741670159642 0.327537624917775 0.360121934298557 0.754411998780266 0.551040174067539 0.490146998257977 0.35775425850839 0.999779047211404 0.999640313430241 0.999687307550261 0.000220952788595964 0.000359686569758656 0.000312692449738603 3601
6653 565527 3 0.05 0.5 1e-04 0.1 0 "PR" 0.2571674977611 0.553638458927753 0.164998743526979 0.355093476557402 0.496058639159795 0.54687678392311 0.328603742586851 0.361988393846839 0.753226136920894 0.549147747900991 0.49360248611383 0.359672531210981 0.998947766483329 0.998384720541368 0.998576758506655 0.00105223351667084 0.0016152794586316 0.00142324149334515 1127
6654 126055 4 0.05 0.5 1e-04 0.1 0 "PR" 0.257003027602107 0.556241094200617 0.162910610413935 0.352447603740681 0.498164103491172 0.549368455337849 0.326245113251068 0.359467006033232 0.755167131093279 0.551662109794273 0.489155723665003 0.357124118577302 0.997029105982487 0.987846807233454 0.990968568792998 0.00297089401751317 0.0121531927665459 0.00903143120700201 1367
6655 1141226 5 0.05 0.5 1e-04 0.1 0 "PR" 0.252981428562789 0.55447611799962 0.161719747189697 0.354222244200721 0.50176616748822 0.548276333562142 0.330319129519268 0.36059900214297 0.754747596051009 0.550321705245125 0.492038876708965 0.358494969482908 0.999732448107901 0.999600465490293 0.999644664972589 0.000267551892098542 0.000399534509707062 0.000355335027410877 3601
6656 1298266 1 3 0.5 1e-04 0.1 0 "PR" 0.25754683740861 0.561011440114534 0.159764887216873 0.347635523593779 0.488230191062828 0.537175485905381 0.340013269578529 0.372328391970877 0.745777028471438 0.544952841511505 0.499778156795402 0.364274565075544 0.99975142829399 0.993706914828313 0.99578755729922 0.000248571706009917 0.00629308517168748 0.00421244270078026 2929
6657 1040288 2 3 0.5 1e-04 0.1 0 "PR" 0.260341210268 0.560697676957713 0.161745795181495 0.347945264936541 0.486384926955329 0.538537451969239 0.336393548370736 0.370846988067053 0.746726137223329 0.54579305446088 0.498139343552231 0.363350741235266 0.999796617737917 0.999049573448983 0.999309231288843 0.000203382262082701 0.000950426551016733 0.000690768711156539 3601
6658 1300860 3 3 0.5 1e-04 0.1 0 "PR" 0.257695286598574 0.563767080594152 0.157748376005879 0.34482844597829 0.486993020296173 0.534769867927529 0.343368098783854 0.375083899054951 0.744688306894747 0.544215047206165 0.501116474789733 0.365232292199278 0.999820283988001 0.997833542090503 0.99851850020559 0.000179716011999412 0.00216645790949727 0.00148149979440992 2569
6659 862126 4 3 0.5 1e-04 0.1 0 "PR" 0.256114915401907 0.558004503980517 0.161118487474748 0.350653708960613 0.491721152019636 0.544003064604418 0.331627996511893 0.365185297841176 0.747836067421543 0.548490892548448 0.492746483986641 0.360527962158007 0.997894748789934 0.891063552038117 0.927580310391615 0.00210525121006609 0.108936447961883 0.0724196896083853 1846
6660 47914 5 3 0.5 1e-04 0.1 0 "PR" 0.259892630216744 0.565022452898652 0.158100041746425 0.34353952581321 0.484465279231317 0.536465072985039 0.339023049214794 0.373269835603926 0.744357909448061 0.545810802636583 0.497123090961219 0.363544461432453 0.999812536937418 0.999499088041167 0.999608123915767 0.00018746306258198 0.000500911958833251 0.000391876084232731 3601
6661 436634 1 0.05 0 1e-04 0.2 0 "PR" 0.253395394888236 0.546020289041909 0.168413657583437 0.362727862926854 0.494815910855234 0.53672446649655 0.343405454964315 0.372308709806357 0.74821130574347 0.539817090521747 0.511819112547752 0.369120923001239 0.996738690036817 0.994738980748829 0.995415311418936 0.00326130996318249 0.0052610192511711 0.00458468858106445 285
6662 832446 2 0.05 0 1e-04 0.2 0 "PR" 0.255795766706104 0.5523844173798 0.165101572889845 0.356353692478476 0.496410472095999 0.543423300754319 0.334236652418328 0.365492804968999 0.752206238802102 0.546413367886209 0.499338225308173 0.362443139592722 0.651612265474816 0.636242930231443 0.641462236582345 0.348387734525184 0.363757069768557 0.358537763417655 762
6663 1313237 3 0.05 0 1e-04 0.2 0 "PR" 0.257854664263878 0.552458696423956 0.166321369510076 0.356241329223708 0.49241687140344 0.537157156321771 0.341055162567181 0.371862188027517 0.750271535667318 0.54230352054022 0.507376532077257 0.366608339470529 0.998340321162452 0.997245642850795 0.997620991126438 0.00165967883754836 0.00275435714920454 0.00237900887356251 765
6664 825379 4 0.05 0 1e-04 0.2 0 "PR" 0.259108712151149 0.55046110580753 0.16867290381435 0.358258829922441 0.491979674750574 0.539733055826801 0.336810239600737 0.369265760079435 0.751088386901723 0.543363495078812 0.505483143415087 0.365540479045379 0.999473251997843 0.999439413172286 0.999451068416922 0.000526748002156939 0.000560586827713508 0.000548931583078055 3601
6665 491038 5 0.05 0 1e-04 0.2 0 "PR" 0.259399735638948 0.55872261855379 0.162556918701442 0.34993444025545 0.496971805887974 0.552491268832798 0.320947099766418 0.356280235504024 0.756371541526923 0.55457649548966 0.483504018467859 0.354156505613232 0.344864501882481 0.31719127930678 0.326672829737423 0.655135498117519 0.68280872069322 0.673327170262577 167
6666 544780 1 3 0 1e-04 0.2 0 "PR" 0.256342689597298 0.560204712695984 0.159560016172394 0.34843237872897 0.4851357018682 0.528486164152755 0.351611029236363 0.381190319366997 0.741478391465498 0.538798021520026 0.511171045408756 0.370542748650245 0.953571663224735 0.77166493782926 0.834271311522472 0.0464283367752652 0.22833506217074 0.165728688477528 1606
6667 524892 2 3 0 1e-04 0.2 0 "PR" 0.257835640510577 0.561363275187325 0.159645708393402 0.347253468526927 0.481376717509805 0.522264438673961 0.358363352600451 0.387542328381933 0.739212358020382 0.535070813159156 0.518009060993854 0.374350012999313 0.999591236557464 0.995069025065834 0.996637580526681 0.000408763442535792 0.00493097493416626 0.00336241947331858 289
6668 27168 3 3 0 1e-04 0.2 0 "PR" 0.256236485523463 0.558902395844918 0.160516766464704 0.349779143986345 0.47990170648199 0.519185836200483 0.362634729754828 0.390797182974777 0.736138192005453 0.532131200031002 0.523151496219532 0.377432215612064 0.992720534590251 0.966206417403095 0.975383573148917 0.0072794654097486 0.0337935825969051 0.0246164268510834 1611
6669 855680 4 3 0 1e-04 0.2 0 "PR" 0.257568994930119 0.56108150129919 0.159688021275591 0.347495237324443 0.477345642124233 0.518805192928745 0.3616784967617 0.391383079233106 0.734914637054352 0.532700754583806 0.521366518037291 0.376961780769419 0.99824369429404 0.944165282734927 0.96301016283765 0.00175630570596029 0.0558347172650732 0.0369898371623504 2684
6670 210793 5 3 0 1e-04 0.2 0 "PR" 0.260335201552487 0.561812570205148 0.160832559449654 0.346875642746593 0.482091766094535 0.5301454363036 0.347033767544439 0.379703380038053 0.742426967647022 0.540586416946559 0.507866326994093 0.368884868749159 0.770191541556439 0.631235132913508 0.679752111668059 0.229808458443561 0.368764867086492 0.320247888331941 1381
6671 1032287 1 0.05 0.25 1e-04 0.2 0 "PR" 0.256041285839159 0.550329628137419 0.16683103960684 0.358383697241613 0.489272665370412 0.532257409263412 0.346663561966934 0.376786386503307 0.745313951209571 0.538295803011027 0.513494601573775 0.370637360186536 0.999700087444422 0.999415820316213 0.999513199757592 0.000299912555577648 0.000584179683786929 0.000486800242408436 3601
6672 777392 2 0.05 0.25 1e-04 0.2 0 "PR" 0.257730830098247 0.552893323440664 0.165957427021094 0.355789292665668 0.491187021964938 0.53587291637808 0.342324581111404 0.373162442112599 0.748917852063185 0.541585936239971 0.508282008132498 0.367330900468309 0.99972548444313 0.999519143492555 0.99958996957416 0.000274515556869547 0.000480856507445045 0.000410030425840189 3601
6673 948789 3 0.05 0.25 1e-04 0.2 0 "PR" 0.255374854963992 0.550843583892409 0.165967804520921 0.357854157049536 0.493840915042235 0.536825951292512 0.342628730814091 0.372196413843008 0.749215770006227 0.541506518999412 0.508596535335012 0.367407214642308 0.998905783626769 0.997918570066979 0.998254356619173 0.00109421637323102 0.00208142993302086 0.00174564338082702 3526
6674 207398 4 0.05 0.25 1e-04 0.2 0 "PR" 0.255040149763303 0.553143121332263 0.164001479521844 0.355551953962248 0.495864783768881 0.53894552267522 0.34068981070338 0.370058000351697 0.750904933532183 0.543667639818275 0.504691290225224 0.365233156004658 0.98073739486071 0.949199572052071 0.959888209860163 0.0192626051392901 0.0508004279479291 0.0401117901398374 408
6675 892451 5 0.05 0.25 1e-04 0.2 0 "PR" 0.258860504761814 0.544973869372791 0.172884950400587 0.363803626576964 0.487543043034741 0.533627655432442 0.343149918951892 0.375421900571044 0.746403547796554 0.537494486556891 0.516034869352479 0.371462162283175 0.980646354286938 0.963638325134664 0.969526835790436 0.0193536457130622 0.0363616748653356 0.0304731642095641 288
6676 1121014 1 3 0.25 1e-04 0.2 0 "PR" 0.260230267709598 0.561220920217772 0.161208397299755 0.347407135661514 0.481055227217356 0.525258361005078 0.353408277695401 0.384377301798791 0.741285494926954 0.537115794394916 0.514616674995156 0.372191428535406 0.999773141598931 0.998094149479913 0.998680494740148 0.000226858401069078 0.00190585052008685 0.00131950525985251 3525
6677 365077 2 3 0.25 1e-04 0.2 0 "PR" 0.256105091415525 0.55854932941215 0.160653353629481 0.350113345959351 0.48408619364768 0.523154037144777 0.358736826890552 0.386443296936762 0.740191285063205 0.53468766576269 0.519390180520032 0.374607444254378 0.998430802983383 0.996386953420609 0.99709040646894 0.00156919701661664 0.0036130465793906 0.00290959353106031 1606
6678 1031658 3 3 0.25 1e-04 0.2 0 "PR" 0.258355664277467 0.560976959405871 0.160257164338345 0.347652877925205 0.480655955773664 0.522638539890927 0.357639415732474 0.387298406482542 0.739011620051132 0.535237945128918 0.51789658007082 0.374273183869985 0.999614876441582 0.997529140338392 0.998254424256719 0.000385123558418078 0.00247085966160819 0.00174557574328095 3522
6679 424361 4 3 0.25 1e-04 0.2 0 "PR" 0.259446675701027 0.561293729876239 0.160691456093786 0.347313998147357 0.484262943787603 0.534667543463507 0.341235459840629 0.374719340215925 0.743709619488629 0.54337604613491 0.501926915934415 0.365757555152451 0.960379670541036 0.65525283934596 0.761289671736278 0.039620329458964 0.34474716065404 0.238710328263722 1488
6680 366372 5 3 0.25 1e-04 0.2 0 "PR" 0.258885397737124 0.5639845001577 0.158309427558349 0.344644643164122 0.489327447885474 0.544796130151339 0.329397646655217 0.364681007354222 0.748212845622598 0.551006638835245 0.487707074213566 0.358198545693098 0.949325044840178 0.230503183236606 0.478612846274598 0.0506749551598219 0.769496816763394 0.521387153725402 278
6681 606737 1 0.05 0.5 1e-04 0.2 0 "PR" 0.255418926877532 0.544612615098576 0.170884343511842 0.364242232962836 0.494518506886104 0.542113878643045 0.334920984558067 0.366803525288194 0.749937433763636 0.542937905375467 0.505805328069909 0.365958508474577 0.855718896683004 0.662371127427623 0.728196932306353 0.144281103316996 0.337628872572377 0.271803067693647 163
6682 714703 2 0.05 0.5 1e-04 0.2 0 "PR" 0.252029325264748 0.544842818745364 0.168484566499847 0.363965411299567 0.496561911881398 0.537317896200408 0.343740663483358 0.371690299506411 0.748591237146146 0.539794451493893 0.512225229983205 0.36914740266486 0.921582753203594 0.860785125757747 0.881231031893728 0.0784172467964056 0.139214874242253 0.118768968106272 1607
6683 179136 3 0.05 0.5 1e-04 0.2 0 "PR" 0.253812912482898 0.54651150516917 0.16831134081211 0.362226720637653 0.49228832582658 0.53387135002843 0.346201056336713 0.375174623248931 0.746101238309478 0.538089278669048 0.514512397148823 0.370853799551234 0.999470961850541 0.996794008625394 0.997702924966147 0.000529038149459433 0.00320599137460577 0.00229707503385259 2448
6684 751276 4 0.05 0.5 1e-04 0.2 0 "PR" 0.253834706162264 0.549166576145442 0.166305178479453 0.359533079042876 0.493849092467423 0.535763059030701 0.344248544503043 0.373264358295992 0.747683798629687 0.54020727582048 0.510553722982496 0.368711106228116 0.998893795931495 0.99763064661232 0.998058621200569 0.00110620406850504 0.00236935338768033 0.00194137879943121 1008
6685 1156087 5 0.05 0.5 1e-04 0.2 0 "PR" 0.252043360011491 0.546303867699326 0.167297735949921 0.362419509983637 0.495488637295421 0.5372860205494 0.343046918371585 0.371723751065558 0.747531997306912 0.540268760611705 0.510344654321506 0.368645766339158 0.956834248738302 0.883783572248896 0.90838195881018 0.0431657512616979 0.116216427751104 0.0916180411898198 286
6686 1114119 1 3 0.5 1e-04 0.2 0 "PR" 0.258331767859478 0.557011194506007 0.163255675176056 0.351637276184819 0.487054052816246 0.533997599716349 0.343199762323159 0.375142099760937 0.745385820675724 0.541540334548701 0.506455437499215 0.367438312392277 0.95357312185693 0.757717043330975 0.825357966155807 0.0464268781430701 0.242282956669025 0.174642033844193 882
6687 1243883 2 3 0.5 1e-04 0.2 0 "PR" 0.258899598660992 0.561870267395373 0.159848115746137 0.346813729082119 0.483918065251859 0.530574259456731 0.347371180347006 0.3789686634924 0.742817663912851 0.540843772102854 0.507219296093143 0.368422398238903 0.98755020428544 0.675892050529859 0.784019918216036 0.0124497957145604 0.324107949470141 0.215980081783964 1843
6688 195870 3 3 0.5 1e-04 0.2 0 "PR" 0.261465404167867 0.559602122386727 0.163184879754132 0.349081201126315 0.487432533285684 0.546455560382568 0.32536373406375 0.362858173286193 0.748897937453551 0.550733133130619 0.488548613817882 0.358374967072464 0.967018476354504 0.337325616085304 0.556807269718957 0.0329815236454958 0.662674383914696 0.443192730281043 281
6689 492499 4 3 0.5 1e-04 0.2 0 "PR" 0.25678195778105 0.561742142151186 0.158704265759386 0.346890935675985 0.479805232859153 0.51871423326765 0.36317326378254 0.39130192943653 0.736587190640203 0.532778320091966 0.521877529541927 0.376791174331675 0.999802451441283 0.987178362990404 0.991552517915163 0.000197548558716861 0.0128216370095959 0.00844748208483753 3043
6690 800080 5 3 0.5 1e-04 0.2 0 "PR" 0.257493038966279 0.563398868844285 0.157861491572156 0.345196799424825 0.487891708022341 0.53634830013434 0.340388858413826 0.37272776693633 0.74538474698862 0.545174056163417 0.498250349985982 0.363746665164485 0.973765618457764 0.565189662792391 0.705740045638152 0.0262343815422363 0.434810337207609 0.294259954361848 644
6691 68067 1 0.05 0 1e-04 0.3 0 "PR" 0.254723124214687 0.547465659992297 0.168145322345 0.361267542201902 0.487815508907706 0.523736219766605 0.359094133432722 0.385400675634874 0.742538633122392 0.531624303935687 0.527239455777722 0.377378368205698 0.999588303274986 0.99928511784581 0.999388727633256 0.00041169672501371 0.000714882154190343 0.000611272366744166 3601
6692 811168 2 0.05 0 1e-04 0.3 0 "PR" 0.252321904558195 0.53920123683173 0.173076341379271 0.369579163484373 0.482822855366627 0.518235262272644 0.3644229272108 0.390925298730362 0.735144759924822 0.525229225712213 0.537499268590071 0.383804485176112 0.999583289512222 0.999440058331417 0.999489051180837 0.000416710487778098 0.000559941668583045 0.000510948819163406 3601
6693 146139 3 0.05 0 1e-04 0.3 0 "PR" 0.25562618333898 0.546441748388113 0.16960285505394 0.362318054007781 0.485561685614504 0.524662144976884 0.356109891867864 0.384442620077592 0.741187868953484 0.531950869407096 0.525712746921804 0.377038446119627 0.908026688864484 0.893248097795639 0.898327090912038 0.0919733111355162 0.106751902204361 0.101672909087962 2325
6694 1073972 4 0.05 0 1e-04 0.3 0 "PR" 0.255522306064833 0.552351504190324 0.164932959491964 0.356380125711389 0.492751322735764 0.539370207190089 0.338091292701965 0.369525754691782 0.748273628800598 0.543697372746153 0.50302425219393 0.365144101703411 0.505903531014916 0.458621571805585 0.474733452366743 0.494096468985084 0.541378428194415 0.525266547633257 522
6695 214292 5 0.05 0 1e-04 0.3 0 "PR" 0.249117684683741 0.542144466903724 0.168558891097141 0.366598668122676 0.486561180683 0.518187316489186 0.367294707294731 0.390970789225576 0.735678865366741 0.526036897072409 0.535853598391872 0.382985140182932 0.99956720291356 0.999252933941045 0.999358933804419 0.000432797086439816 0.000747066058954546 0.000641066195580639 3601
6696 546995 1 3 0 1e-04 0.3 0 "PR" 0.260380496151483 0.561923558288571 0.16078474119226 0.346706621585806 0.46535416479884 0.501000718826542 0.381379463144609 0.409085629698681 0.725734660950323 0.521094800933457 0.542164204336868 0.388514181588713 0.99748197772606 0.93413765799411 0.956653183524937 0.00251802227394043 0.0658623420058899 0.0433468164750631 2957
6697 280465 2 3 0 1e-04 0.3 0 "PR" 0.256753391041474 0.560128877523413 0.159871086161853 0.348505120364724 0.471220893624527 0.503956378965835 0.38080342875515 0.405982165785667 0.727974284666001 0.522194678259893 0.540674514917003 0.387323796757805 0.994939660894521 0.949170334171074 0.965173024530305 0.00506033910547939 0.0508296658289264 0.0348269754696948 2687
6698 884740 3 3 0 1e-04 0.3 0 "PR" 0.257204809781172 0.559925996964791 0.160381459011723 0.348711089179349 0.476078183973291 0.518342045968831 0.361789995239824 0.391439180658226 0.733282993754463 0.5319071441799 0.522171454251547 0.377502572738134 0.933379356980885 0.655839647516176 0.752586207816968 0.0666206430191145 0.344160352483824 0.247413792183032 1606
6699 668946 4 3 0 1e-04 0.3 0 "PR" 0.256242800725958 0.557384379412542 0.161657209460474 0.351268400020511 0.480406248653037 0.526555021574205 0.352004037750658 0.383411614176079 0.736649049378995 0.536579584052029 0.513661247211132 0.372963254691739 0.551336298306146 0.356375185900578 0.423915144233612 0.448663701693854 0.643624814099422 0.576084855766388 286
6700 375585 5 3 0 1e-04 0.3 0 "PR" 0.256822750993233 0.556369208305819 0.162723191962628 0.352288235238729 0.468016926160047 0.500856177374964 0.383555205864179 0.409213962352441 0.72483967715328 0.519041011221293 0.546278397826806 0.390571019246307 0.999610354327833 0.99709503230172 0.997978659828848 0.000389645672167006 0.00290496769828016 0.00202134017115163 286
6701 538053 1 0.05 0.25 1e-04 0.3 0 "PR" 0.252732091995471 0.544016769405375 0.169548002524445 0.364814722313417 0.489096097640467 0.52611420427913 0.356378765027947 0.382955502045971 0.741828189635938 0.532038729785143 0.525926767552393 0.376952201954196 0.852911305855217 0.813777258607794 0.827070012308219 0.147088694144783 0.186222741392206 0.172929987691781 2094
6702 983085 2 0.05 0.25 1e-04 0.3 0 "PR" 0.258088171472349 0.546837436645004 0.170951921606074 0.36199768372273 0.488476022424349 0.534943120998225 0.342003719666349 0.37402020055623 0.746564193896698 0.538929480963262 0.512955641272423 0.369991296379549 0.714180723160241 0.637204584930061 0.663762873176152 0.285819276839759 0.362795415069939 0.336237126823848 904
6703 337160 3 0.05 0.25 1e-04 0.3 0 "PR" 0.256253862470787 0.54143409144845 0.173982603696494 0.367458861305673 0.489624172260031 0.536288824822965 0.34071648938605 0.37265901833007 0.745878034730818 0.537987068118345 0.514699093082544 0.370943017053937 0.62631697087163 0.551894717139602 0.577440554031481 0.37368302912837 0.448105282860397 0.422559445968519 645
6704 1159718 4 0.05 0.25 1e-04 0.3 0 "PR" 0.253259454669268 0.542388408780362 0.171229970364943 0.366482581751752 0.490011768718236 0.531959418878519 0.347713792972421 0.377028256747785 0.743271223387504 0.535410373474204 0.518943763337364 0.373539029145042 0.626440684725206 0.569476106705209 0.588851938524372 0.373559315274794 0.430523893294791 0.411148061475628 530
6705 941942 5 0.05 0.25 1e-04 0.3 0 "PR" 0.251512767394497 0.539257892263589 0.172441872884508 0.369548300922819 0.484330029081669 0.518147368502062 0.365649583216896 0.391007914581856 0.735842796476166 0.525153072556128 0.538091456101404 0.383886265624825 0.999584850574863 0.999237199567104 0.999355612982133 0.000415149425137103 0.000762800432895948 0.000644387017867203 3601
6706 356881 1 3 0.25 1e-04 0.3 0 "PR" 0.255987674416434 0.555336085381029 0.163007199577205 0.353391418295484 0.492030310760996 0.543772293199932 0.331789603860164 0.365131996554877 0.74801798517743 0.547482368026007 0.494796803437369 0.361365611305622 0.883741260199013 0.201577698566238 0.434583090206809 0.116258739800987 0.798422301433762 0.565416909793191 161
6707 1248590 2 3 0.25 1e-04 0.3 0 "PR" 0.260979131491601 0.557699303166249 0.164397334932878 0.351009281400107 0.463514746790652 0.499282333292358 0.382573476043012 0.410803129978109 0.724493878282253 0.518643755601656 0.546970810975889 0.390991351198742 0.999739274656053 0.999268147669821 0.999436332186954 0.000260725343947392 0.000731852330179225 0.000563667813045895 3601
6708 1184059 3 3 0.25 1e-04 0.3 0 "PR" 0.257367065224731 0.563668855308866 0.157608752163294 0.344950063541535 0.472835096769124 0.505718542462023 0.379106441582025 0.404216079740308 0.730202161993855 0.524587875429462 0.536715193745319 0.384920782878584 0.998751157275209 0.955496869247 0.970606744150705 0.00124884272479145 0.0445031307530003 0.0293932558492947 3043
6709 180969 4 3 0.25 1e-04 0.3 0 "PR" 0.255713744363481 0.559572210826608 0.159675359541774 0.349081988771419 0.479045055982995 0.522692065219741 0.357177591952187 0.38718819822122 0.734758800346476 0.534604921587546 0.516852951493961 0.374882168739484 0.960422089293508 0.473829670413942 0.642284114077889 0.0395779107064921 0.526170329586058 0.357715885922111 1363
6710 623399 5 3 0.25 1e-04 0.3 0 "PR" 0.256344984394984 0.553895544760946 0.16434766584109 0.354833070993078 0.473388209315518 0.510304271992321 0.372104274235602 0.39971978665738 0.729733193710502 0.524587751940076 0.536451940076691 0.385016500192889 0.972046923440231 0.820395934015805 0.873325141648594 0.0279530765597694 0.179604065984195 0.126674858351406 2205
6711 159264 1 0.05 0.5 1e-04 0.3 0 "PR" 0.253231083816817 0.550850936276819 0.164546058624534 0.357824956666617 0.488931005458455 0.522788629135721 0.361489413508435 0.386355652906809 0.742162089275272 0.532022053906834 0.526035472132969 0.376968082084514 0.999652350311048 0.999297043224346 0.999417729834697 0.000347649688951469 0.000702956775654044 0.000582270165303207 3601
6712 780141 2 0.05 0.5 1e-04 0.3 0 "PR" 0.25271563419468 0.538284457860959 0.17411933244722 0.370568187590195 0.492333462959162 0.536747979659322 0.341777711689591 0.372199544192405 0.745049097153841 0.53716264004253 0.515897044136811 0.371754211003631 0.701448559992221 0.567457459330417 0.612897922410166 0.298551440007779 0.432542540669583 0.387102077589834 764
6713 1202189 3 0.05 0.5 1e-04 0.3 0 "PR" 0.25295970359149 0.543190982501164 0.170356083303778 0.36560692097544 0.491013424920837 0.531489735535842 0.349053768962292 0.377527319761222 0.743973128512327 0.535366720154264 0.519409852266069 0.373577456312076 0.843397488804111 0.692876844800316 0.743960302434051 0.156602511195889 0.307123155199684 0.256039697565949 167
6714 1265875 4 0.05 0.5 1e-04 0.3 0 "PR" 0.260040162399052 0.542643820678525 0.175590251449934 0.366160188987895 0.481692393003343 0.529095107136341 0.346328926695558 0.379928784072726 0.741732555402395 0.533693780603814 0.521919178145492 0.375255415788615 0.839563758697417 0.712254536231507 0.756789914912016 0.160436241302583 0.287745463768493 0.243210085087984 1248
6715 843363 5 0.05 0.5 1e-04 0.3 0 "PR" 0.250896584884085 0.542536930112711 0.169480376391746 0.366246705195483 0.48940001903454 0.524631873126795 0.35883815450576 0.384459389997788 0.740296603918626 0.530532943523395 0.528318530897505 0.378456832982169 0.92686845522558 0.871506347531741 0.890214789867001 0.0731315447744202 0.128493652468259 0.109785210132999 647
6716 8035 1 3 0.5 1e-04 0.3 0 "PR" 0.25460886984613 0.54895742781999 0.167061752509156 0.359818953257903 0.493554168151622 0.547554878435671 0.326976491848718 0.361262591966328 0.748163037997752 0.547769746049212 0.494038244357874 0.361037105186186 0.9077480440466 0.17844484219746 0.426560568339023 0.0922519559533996 0.82155515780254 0.573439431660977 160
6717 428622 2 3 0.5 1e-04 0.3 0 "PR" 0.261335873768505 0.563792432550061 0.159973578727056 0.344810945602925 0.466656824091179 0.501564512394095 0.381143361449416 0.408513127234096 0.727992697859684 0.522090717761565 0.541116940176472 0.387504666036285 0.999773732936271 0.999058109504929 0.999312582160094 0.000226267063728664 0.000941890495070543 0.000687417839905737 3601
6718 466842 3 3 0.5 1e-04 0.3 0 "PR" 0.259092959677442 0.562912980341829 0.159196686940362 0.345733841361924 0.486391696446512 0.538898213888761 0.336393392002885 0.370546419034228 0.745484656123954 0.546724184336335 0.495590078943248 0.3624634102866 0.967377008506715 0.230819599659593 0.485949588101647 0.032622991493285 0.769180400340407 0.514050411898353 162
6719 156103 4 3 0.5 1e-04 0.3 0 "PR" 0.256860723947335 0.559330562275511 0.160569609449196 0.349327255647311 0.48789076604697 0.53907692354095 0.337165197800313 0.370503382511582 0.744751489994305 0.545620754826576 0.497734807249509 0.363662647539039 0.973843914071311 0.278002721901901 0.517373270089383 0.026156085928689 0.721997278098099 0.482626729910617 168
6720 805098 5 3 0.5 1e-04 0.3 0 "PR" 0.255320024700832 0.556164433651727 0.162004009635798 0.352509449990485 0.469987703429912 0.501654352036525 0.383887249886769 0.408632481314106 0.725307728130745 0.519413586387225 0.545891259522566 0.390354732278192 0.999808820584642 0.99869773178725 0.999085684481301 0.000191179415357767 0.00130226821274982 0.000914315518698762 3601
6721 1012968 1 0.05 0 1e-04 0.4 0 "PR" 0.255725258132399 0.558095018791449 0.160729155187514 0.350577449373562 0.493526672753217 0.542238479284676 0.33455050022081 0.366591023324117 0.749251930885616 0.5474704372671 0.495279655408324 0.361307435628997 0.331214466831607 0.277584661174053 0.295841028783187 0.668785533168393 0.722415338825947 0.704158971216813 286
6722 382978 2 0.05 0 1e-04 0.4 0 "PR" 0.252922205713909 0.537697509183624 0.174734760963419 0.371111406955368 0.478606488735557 0.516727290500361 0.364407070961456 0.392361475939074 0.731528694449465 0.523734120856589 0.539141831924875 0.385261049940572 0.729481677844376 0.68651171278674 0.701314747694128 0.270518322155624 0.31348828721326 0.298685252305872 1967
6723 479284 3 0.05 0 1e-04 0.4 0 "PR" 0.253889988676228 0.543245782251333 0.170972347780916 0.365476993268055 0.482971133449042 0.524735751529102 0.354768628659456 0.384276387305062 0.73686112212527 0.530918570074185 0.525740976440372 0.377996908706358 0.645397322233377 0.624484541360938 0.631667901507886 0.354602677766623 0.375515458639062 0.368332098492114 1604
6724 810043 4 0.05 0 1e-04 0.4 0 "PR" 0.251516122554574 0.54875496562972 0.165107201613173 0.359923896755365 0.48931738467738 0.529667776992147 0.351495685967762 0.379296905504225 0.740833507231954 0.535926705079925 0.516602887580935 0.372944282708371 0.565002033062473 0.54775768802861 0.553593662867753 0.434997966937527 0.45224231197139 0.446406337132247 1605
6725 927397 5 0.05 0 1e-04 0.4 0 "PR" 0.255494090250304 0.555332242603161 0.162709923010052 0.353377508555752 0.496961287767538 0.549595853180353 0.325527144931879 0.359143822796545 0.752455378017842 0.551464844838205 0.488237067941931 0.357265533389131 0.221435740386027 0.170970126527741 0.188088483777445 0.778564259613973 0.829029873472259 0.811911516222555 165
6726 777797 1 3 0 1e-04 0.4 0 "PR" 0.261404872762754 0.557675232892353 0.164696655260618 0.351033590744268 0.476395166840364 0.527569419865554 0.347561126092991 0.382263024140835 0.737800039603118 0.537439162361917 0.512257781353609 0.372026551369044 0.822696232454096 0.309888946676364 0.490825514761724 0.177303767545904 0.690111053323636 0.509174485238276 765
6727 973753 2 3 0 1e-04 0.4 0 "PR" 0.257945541825473 0.561918901136566 0.159341783128202 0.346722195793778 0.486976027486423 0.541828022232702 0.332843057545443 0.367699358577404 0.744921569311896 0.548343472430007 0.492184840673645 0.360897123535661 0.656750702451589 0.155993984412392 0.328938947547042 0.343249297548411 0.844006015587608 0.671061052452958 168
6728 1090856 3 3 0 1e-04 0.4 0 "PR" 0.260822441630749 0.558786216128784 0.163457927438275 0.349865983021933 0.481096762513389 0.532688953767067 0.341951294312925 0.376255379419116 0.741919204144137 0.541262474462229 0.5054092217512 0.367586131926866 0.686235446018243 0.335401586384082 0.458202329558852 0.313764553981757 0.664598413615919 0.541797670441148 761
6729 645933 4 3 0 1e-04 0.4 0 "PR" 0.25765139304019 0.561258123976975 0.159603216985401 0.34739619968407 0.470507015238275 0.51008059342907 0.37147077943195 0.399854503645961 0.728158408278465 0.526676062539969 0.53107399641735 0.382847045970494 0.86879022641894 0.5216120566502 0.643496098590204 0.13120977358106 0.4783879433498 0.356503901409796 1604
6730 1268558 5 3 0 1e-04 0.4 0 "PR" 0.257661103407243 0.558682906719576 0.161494103745938 0.349981003600302 0.485177770241606 0.538175621198116 0.337537464164956 0.371773420679195 0.742838873648849 0.544766485462497 0.499031567910894 0.364770561952077 0.543603347769142 0.185999213605681 0.309753548047961 0.456396652230858 0.814000786394319 0.690246451952039 170
6731 183647 1 0.05 0.25 1e-04 0.4 0 "PR" 0.25185610452175 0.537381321932996 0.17422424066847 0.371583921550294 0.491443215317613 0.537325304569298 0.340845614859015 0.37153578082374 0.743299319839364 0.537199555471333 0.515069855527485 0.371699075289853 0.40057429714982 0.349150453342093 0.366570911770987 0.59942570285018 0.650849546657907 0.633429088229013 881
6732 412243 2 0.05 0.25 1e-04 0.4 0 "PR" 0.251038632736301 0.539175527572805 0.172227280581074 0.369768109015672 0.489586700711719 0.529947972091432 0.351231122270604 0.379004458828185 0.74062533344802 0.5329004459399 0.523458402851678 0.376051211468348 0.526335310346055 0.473847798066385 0.491607463400576 0.473664689653945 0.526152201933615 0.508392536599424 525
6733 896756 3 0.05 0.25 1e-04 0.4 0 "PR" 0.251553369052852 0.537647422130871 0.173740165600757 0.371192373070195 0.477648959650293 0.511304029586511 0.372179657378444 0.397835065535797 0.729202328703145 0.520023314677096 0.545919822979201 0.38901703478428 0.800692038329063 0.768251842566538 0.779391407409569 0.199307961670938 0.231748157433462 0.220608592590431 2091
6734 220787 4 0.05 0.25 1e-04 0.4 0 "PR" 0.251549503729081 0.538304159448 0.173231991946655 0.370441343039474 0.472978186665541 0.501982505174201 0.3838708031575 0.407254877440275 0.724527690394623 0.514011456399221 0.557102795104155 0.39506318296084 0.998321580078171 0.994999731656872 0.996145836938809 0.0016784199218293 0.00500026834312788 0.0038541630611909 2936
6735 1233202 5 0.05 0.25 1e-04 0.4 0 "PR" 0.248973575232382 0.532311328664799 0.176190767577279 0.376539377803192 0.477909736728594 0.510275058453577 0.374063072552331 0.398878367562212 0.726883311960976 0.517572068241881 0.55025384012961 0.391481140538724 0.868295676674915 0.810135871507477 0.829980357158529 0.131704323325085 0.189864128492523 0.170019642841471 2204
6736 844820 1 3 0.25 1e-04 0.4 0 "PR" 0.262648789714318 0.561543262788865 0.16245662716512 0.347102530907816 0.479299363175274 0.534462492351993 0.339079046796265 0.375317032291213 0.741948152889592 0.543365402030978 0.501535673961385 0.366042701060797 0.919188265739985 0.241048058566891 0.48025370608716 0.0808117342600151 0.758951941433109 0.51974629391284 645
6737 1018021 2 3 0.25 1e-04 0.4 0 "PR" 0.25807856904219 0.563131722002636 0.15844796330408 0.345506497412948 0.488852123658785 0.543675094235643 0.331512324128291 0.366350869196972 0.746930692700975 0.549956443977781 0.48996028743237 0.359623580971439 0.91215293341455 0.12710887308149 0.397836385890355 0.0878470665854498 0.87289112691851 0.602163614109645 161
6738 417718 3 3 0.25 1e-04 0.4 0 "PR" 0.259397262088988 0.561721501830928 0.160289326357564 0.346897570042259 0.464074642747747 0.502396547349418 0.379202154514555 0.407553044432484 0.723471904836734 0.521793182850672 0.539491480872119 0.387724954629135 0.970616465260087 0.623347634572239 0.746702917589968 0.0293835347399131 0.376652365427761 0.253297082410032 1863
6739 830922 4 3 0.25 1e-04 0.4 0 "PR" 0.256824385551141 0.552248645812375 0.165976164650176 0.356473799832646 0.472131170777339 0.517153769178523 0.361316060438478 0.392606610030813 0.72895555632848 0.528519400526335 0.527292225088654 0.380905311213594 0.904265633144097 0.462553061589432 0.617349880586211 0.0957343668559026 0.537446938410568 0.382650119413789 1483
6740 568188 5 3 0.25 1e-04 0.4 0 "PR" 0.253522219092025 0.551729488060834 0.164171958139553 0.356989472171765 0.477519059606445 0.517278914801976 0.364262829026953 0.392003071106726 0.73104127869847 0.528371604338376 0.528434787166505 0.380729785596846 0.886138930205176 0.493641493641457 0.628975157436566 0.113861069794824 0.506358506358543 0.371024842563434 1485
6741 1094346 1 0.05 0.5 1e-04 0.4 0 "PR" 0.253353589777115 0.54001977679102 0.173128201257574 0.368807594514851 0.485102320084816 0.527060265160382 0.352372938313633 0.381935493729459 0.738455909861931 0.531289298995071 0.525501139571208 0.377651423390248 0.764739562910295 0.548343334873894 0.622420929661024 0.235260437089705 0.451656665126106 0.377579070338976 767
6742 285792 2 0.05 0.5 1e-04 0.4 0 "PR" 0.250226881450449 0.532257288142427 0.177171418848694 0.376563032381797 0.469181365097817 0.498025660798962 0.387611434584526 0.411226058455849 0.719408246548266 0.509405358841596 0.56478285343322 0.399703011105321 0.999787529898485 0.999406603189469 0.999538299220044 0.000212470101514594 0.000593396810531533 0.000461700779955989 3601
6743 694520 3 0.05 0.5 1e-04 0.4 0 "PR" 0.25091891193381 0.530881898968966 0.17880655727378 0.378067386875222 0.486905418614988 0.529479879829634 0.349585856619923 0.379470954242171 0.737824330548798 0.529783658052862 0.528392413893703 0.379169083204405 0.572352182160375 0.474114279340533 0.507512987035417 0.427647817839625 0.525885720659467 0.492487012964583 765
6744 357128 4 0.05 0.5 1e-04 0.4 0 "PR" 0.248052005404435 0.53594939369614 0.172639158790177 0.372838272517047 0.47830126945109 0.507432031366348 0.379015152509483 0.401749328646273 0.726353274855525 0.516743119162021 0.55165431129966 0.39230949195486 0.911139434919676 0.860709739018204 0.877846544204814 0.088860565080324 0.139290260981796 0.122153455795186 2567
6745 168507 5 0.05 0.5 1e-04 0.4 0 "PR" 0.247826496910664 0.533513628179792 0.174437986046157 0.375316830051118 0.480870910374274 0.514262690465524 0.369823901891739 0.394837878840994 0.728697407284937 0.520556836768525 0.544261887937896 0.388455263295504 0.853584076876624 0.719159390212839 0.764723579097237 0.146415923123376 0.280840609787161 0.235276420902763 180
6746 402819 1 3 0.5 1e-04 0.4 0 "PR" 0.256290288520992 0.560859242160783 0.159114166607418 0.347798557817283 0.479563048139022 0.526005028828748 0.352692534004134 0.383989576861293 0.735853336660015 0.537275275687152 0.511806700611552 0.372291198890709 0.979935918189174 0.299301823285963 0.535231114774234 0.0200640818108263 0.700698176714037 0.464768885225766 526
6747 1053536 2 3 0.5 1e-04 0.4 0 "PR" 0.257041853390648 0.562708842797108 0.15810403109609 0.345964238098458 0.479243859681402 0.521707040041615 0.358933149660205 0.388048994212186 0.736285713072051 0.53492063931103 0.517037180756295 0.374489536597305 0.967206793753775 0.380065522392762 0.583780965153573 0.0327932062462254 0.619934477607239 0.416219034846427 1005
6748 47134 3 3 0.5 1e-04 0.4 0 "PR" 0.253926536182285 0.554730430332231 0.162190541950444 0.35396190659508 0.45320257094584 0.476154176801518 0.413752595935291 0.433824930695005 0.707129107128126 0.501522728660684 0.575943137885736 0.408043340538 0.999824485109765 0.998298837117025 0.998839392356088 0.000175514890234588 0.00170116288297448 0.00116060764391245 1630
6749 20420 4 3 0.5 1e-04 0.4 0 "PR" 0.260025374346176 0.56061999039775 0.161560654061302 0.348051980027322 0.482018368777615 0.536684019034253 0.3377712265794 0.373505011952832 0.742043743123791 0.544496337814624 0.499331880640702 0.36520047524816 0.966936963076046 0.18906770295085 0.460945112714467 0.0330630369239537 0.81093229704915 0.539054887285533 169
6750 1267257 5 3 0.5 1e-04 0.4 0 "PR" 0.261469716546324 0.558813945903776 0.163848736474246 0.349845186204949 0.454338939872806 0.489615108807757 0.392631356578746 0.420769736679249 0.71580865641913 0.512515387479333 0.556480093052992 0.397300860404413 0.989823292497275 0.758671605474033 0.842200992971309 0.0101767075027254 0.241328394525967 0.157799007028691 2443
6751 712914 1 0.05 0 1e-04 0.5 0 "PR" 0.255385758705118 0.551183945890515 0.165834469643766 0.357523678312125 0.485043378596188 0.531112324620649 0.346835388936139 0.377777429131084 0.740429137301306 0.537755046764482 0.512669858579905 0.371074630967249 0.417994247757165 0.387048927518386 0.397685360554386 0.582005752242835 0.612951072481614 0.602314639445614 1003
6752 726871 2 0.05 0 1e-04 0.5 0 "PR" 0.252001001585364 0.537538501206755 0.174100010434131 0.37121136869821 0.460862726622622 0.488796037254398 0.396782256705011 0.420485856178501 0.712863728207986 0.504960746758519 0.570882267139142 0.404144730344236 0.878787261936936 0.884511696407639 0.88250568465167 0.121212738063064 0.115488303592361 0.11749431534833 1368
6753 95983 3 0.05 0 1e-04 0.5 0 "PR" 0.254517316835755 0.542885909942991 0.171695911442504 0.365891247411959 0.475616130077267 0.515669704793384 0.364403900395268 0.393395263849418 0.730133446913022 0.524737398164093 0.536099811837771 0.384231668167889 0.541672558864603 0.511784840540084 0.522153882496159 0.458327441135397 0.488215159459916 0.477846117503841 1362
6754 804590 4 0.05 0 1e-04 0.5 0 "PR" 0.250521403845911 0.544133198551633 0.168070984409519 0.364626193066119 0.48039073087807 0.517481325630218 0.36521243862141 0.391518695266443 0.730912134723982 0.526213449495593 0.533283423030929 0.382708010801931 0.574134293448102 0.524320292673327 0.541313365932896 0.425865706551898 0.475679707326673 0.458686634067104 1484
6755 656871 5 0.05 0 1e-04 0.5 0 "PR" 0.254546508786467 0.543643886715061 0.171086275417156 0.365098954208929 0.477094935137698 0.517769109066182 0.362097620799786 0.391265634802051 0.731641443924165 0.526365777878983 0.533183896216942 0.382571949693668 0.557137766935389 0.532634568919705 0.541121198192794 0.442862233064611 0.467365431080295 0.458878801807206 186
6756 516947 1 3 0 1e-04 0.5 0 "PR" 0.259308632835641 0.561889995236435 0.160223229204107 0.346774741592 0.48710504139349 0.543956924380688 0.329968067361702 0.365903668023066 0.746413674229131 0.549671070446199 0.49019129656581 0.359805512302025 0.439856696750764 0.0765366278287761 0.202519326484499 0.560143303249236 0.923463372171224 0.797480673515501 160
6757 1009944 2 3 0 1e-04 0.5 0 "PR" 0.257407643861622 0.563666737543185 0.157625605629778 0.344910069582712 0.487888950781977 0.541126645821715 0.334570367404518 0.36847972231342 0.745296594643599 0.548411085515849 0.492195973034296 0.360863418898262 0.628184217935768 0.135764784807647 0.305344400138015 0.371815782064232 0.864235215192353 0.694655599861985 285
6758 590583 3 3 0 1e-04 0.5 0 "PR" 0.257621625058588 0.561500555928634 0.159399152043363 0.347157829359229 0.48350516353755 0.536128800622265 0.340080198377815 0.373798038162642 0.741126788596138 0.544268129456519 0.499479350421178 0.365249585011202 0.643953813624164 0.15964244962791 0.327457546016493 0.356046186375836 0.84035755037209 0.672542453983507 402
6759 845395 4 3 0 1e-04 0.5 0 "PR" 0.260510472522174 0.559294025208021 0.162837205080013 0.349346109416119 0.459301819351799 0.503997367697661 0.3744765495818 0.406467982440122 0.719812291873972 0.522105366043997 0.537313754661813 0.387765617767266 0.768534209871856 0.387061622992056 0.524002901643503 0.231465790128144 0.612938377007944 0.475997098356496 1246
6760 621276 5 3 0 1e-04 0.5 0 "PR" 0.256100892278675 0.560051981291603 0.159503843151194 0.34859723726215 0.485511512944015 0.537929579594399 0.338361855196135 0.371904486342767 0.741612405222689 0.544963362603975 0.49786569834733 0.364492124928574 0.536504044013725 0.136884705576212 0.274511539746135 0.463495955986275 0.863115294423788 0.725488460253865 283
6761 910417 1 0.05 0.25 1e-04 0.5 0 "PR" 0.251305334401463 0.534008274505707 0.176516030187921 0.37491146002065 0.477178840972622 0.514274687610172 0.367594275911895 0.394775049696194 0.728484175374085 0.52073967931734 0.544110306099816 0.38826845233788 0.567864428424608 0.526397156501822 0.540650123256183 0.432135571575392 0.473602843498178 0.459349876743817 167
6762 1201832 2 0.05 0.25 1e-04 0.5 0 "PR" 0.251635858128253 0.53428772150539 0.17649246026568 0.374530635654234 0.46228195468889 0.491458932998527 0.393524571075935 0.417786736786187 0.713917812817143 0.505693374328931 0.570017031341615 0.403410419313349 0.893595248845723 0.827217502387371 0.850432999099349 0.106404751154277 0.172782497612629 0.149567000900651 1367
6763 1149591 3 0.05 0.25 1e-04 0.5 0 "PR" 0.25143526951939 0.536152604262438 0.174901869821073 0.372815745296098 0.487282186663544 0.529985061301005 0.349612304888195 0.378939969130763 0.738717456182933 0.531912418063294 0.524514174709268 0.377029246096349 0.327110589083222 0.290151696964286 0.302715225745127 0.672889410916778 0.709848303035714 0.697284774254873 524
6764 210335 4 0.05 0.25 1e-04 0.5 0 "PR" 0.25303570005703 0.536565861066172 0.175688358446048 0.372413260632188 0.486993702667836 0.53322641810301 0.344233841380707 0.37564864143784 0.740029402724866 0.534209438413065 0.519922199826754 0.374703230290118 0.312469462204329 0.254590136845907 0.274364392196562 0.687530537795671 0.745409863154093 0.725635607803438 295
6765 909069 5 0.05 0.25 1e-04 0.5 0 "PR" 0.252443033865847 0.530027070141743 0.180495515084416 0.378796370163327 0.45164819305423 0.478660461067893 0.406493278827843 0.430676158821864 0.704091226920078 0.49587747527684 0.586988793912259 0.413287221862295 0.993642414485516 0.977524053623023 0.983248621503183 0.00635758551448407 0.0224759463769771 0.0167513784968167 1127
6766 1014830 1 3 0.25 1e-04 0.5 0 "PR" 0.255882073653241 0.5606443693097 0.159020390072482 0.348020588090018 0.485987990538217 0.538935299781394 0.337273801814761 0.370892052355544 0.741870064191459 0.545793163155518 0.496294191887243 0.363664808607455 0.893870947284656 0.132572539080705 0.394461117680244 0.106129052715344 0.867427460919295 0.605538882319756 166
6767 1319731 2 3 0.25 1e-04 0.5 0 "PR" 0.256897830688275 0.56232483513337 0.158328327336808 0.346304465864581 0.486446664313885 0.538914769444405 0.337483726103399 0.371262041216068 0.74334449500216 0.546410006907637 0.495812053440208 0.36327293300117 0.902634409978785 0.104596056899239 0.379717945095965 0.097365590021215 0.895403943100761 0.620282054904035 168
6768 608305 3 3 0.25 1e-04 0.5 0 "PR" 0.260878708237296 0.559647507983738 0.162835302543416 0.349034059605327 0.481593378151252 0.53676366922061 0.337262898744217 0.373195690960015 0.742472086388548 0.544170574995272 0.500098201287633 0.365373548770289 0.863207957767254 0.143450562464963 0.395669478555083 0.136792042232746 0.856549437535037 0.604330521444917 286
6769 1135113 4 3 0.25 1e-04 0.5 0 "PR" 0.25728895470308 0.558027301874047 0.161885887127375 0.350621738154312 0.482870667025971 0.536115308716377 0.339644713184401 0.374135088233745 0.74015962172905 0.543075350682092 0.501530600311776 0.366661568253757 0.921520280111003 0.136382305560982 0.408708872638481 0.078479719888997 0.863617694439018 0.591291127361519 298
6770 631399 5 3 0.25 1e-04 0.5 0 "PR" 0.259196759060355 0.559964870297163 0.161516923249926 0.348688252368585 0.474953636830712 0.524980257549331 0.351457089027904 0.384683033804995 0.734150395891067 0.536323503687382 0.51297401227783 0.373012578062262 0.90981749441219 0.28628619561005 0.50527429669133 0.0901825055878105 0.713713804389949 0.49472570330867 405
6771 323806 1 0.05 0.5 1e-04 0.5 0 "PR" 0.249591805053484 0.522042820114322 0.185096509072067 0.386938902011641 0.471410840498195 0.508848475471278 0.37188862049013 0.400232241331575 0.721002645551679 0.513145519817896 0.556985129562197 0.39590363213789 0.672146294055911 0.570949729472541 0.605893483448483 0.32785370594409 0.429050270527459 0.394106516551517 1153
6772 742019 2 0.05 0.5 1e-04 0.5 0 "PR" 0.249377635721704 0.530620048887216 0.177964659024201 0.378278755326444 0.480793013158961 0.519837812290399 0.361082388182374 0.38916511772848 0.730170648880665 0.523230908755759 0.539047047206575 0.385739583397825 0.630571839223126 0.473347830215116 0.526939066765201 0.369428160776874 0.526652169784884 0.473060933234799 648
6773 1224695 3 0.05 0.5 1e-04 0.5 0 "PR" 0.250184332575952 0.519039311022358 0.188111697427099 0.390024608116002 0.481615821071638 0.528683911603534 0.347278105056887 0.380210474064372 0.73180015364759 0.525111070222347 0.535389802483985 0.383845079864359 0.348650161350199 0.282852195076602 0.305381397378051 0.651349838649801 0.717147804923398 0.694618602621949 405
6774 1069163 4 0.05 0.5 1e-04 0.5 0 "PR" 0.248674788833264 0.523499375106006 0.183368479137874 0.385512519088659 0.48534625852188 0.530694665445265 0.346602519215432 0.378203275404312 0.734021047355144 0.528011258101556 0.529970998353306 0.380927963352723 0.412821773623041 0.244180366301129 0.301380801102452 0.587178226376959 0.755819633698871 0.698619198897548 277
6775 898962 5 0.05 0.5 1e-04 0.5 0 "PR" 0.24912213940403 0.531152999779886 0.177248347743387 0.37763104959988 0.457518381340445 0.482628016314449 0.404600603746311 0.426688614979897 0.706640520744475 0.498671017940272 0.581848951489698 0.410469620544439 0.981588089908638 0.971721248659761 0.97516900561706 0.018411910091362 0.0282787513402388 0.0248309943829397 2690
6776 268924 1 3 0.5 1e-04 0.5 0 "PR" 0.260373830947576 0.554173089971549 0.166706163995339 0.354567528390166 0.481600698243941 0.53953489192613 0.333328318185366 0.370708607772949 0.741974529191517 0.544266350916085 0.500034482180705 0.365485299190259 0.959716593186535 0.0964824406235001 0.399092323320731 0.0402834068134648 0.9035175593765 0.600907676679269 165
6777 1129400 2 3 0.5 1e-04 0.5 0 "PR" 0.259007761920404 0.552172725996434 0.167426710154736 0.356583264828451 0.484991374096332 0.545073599553256 0.326984025774018 0.36491758420368 0.743999136016736 0.547153624257824 0.494410735928754 0.362439027613038 0.919705959785718 0.085608773016489 0.375974232662017 0.0802940402142819 0.914391226983511 0.624025767337983 115
6778 1223224 3 3 0.5 1e-04 0.5 0 "PR" 0.257573813106219 0.563177863612941 0.158080495922035 0.345445410061406 0.484283401097089 0.535449165062665 0.341338451711354 0.374691703700302 0.741857214203308 0.544424024103444 0.499418947633389 0.365230938635226 0.958572085774054 0.116182361488881 0.407710748285007 0.0414279142259461 0.883817638511119 0.592289251714993 284
6779 312484 4 3 0.5 1e-04 0.5 0 "PR" 0.251809634723617 0.551391635191821 0.163349438320538 0.357297430074154 0.492989038803805 0.5455903894201 0.33085762790147 0.364054239778728 0.744798673527422 0.547239607953296 0.494207066222009 0.362101037549013 0.877734557379013 0.0794904492850457 0.349345452045441 0.122265442620987 0.920509550714954 0.650654547954559 158
6780 346056 5 3 0.5 1e-04 0.5 0 "PR" 0.255238873208267 0.552796412971971 0.164619316695441 0.355923194166806 0.477131818316138 0.526064922251976 0.351497839843555 0.384120364882669 0.732370691524405 0.534574044755235 0.516117156538996 0.375144596331307 0.962744669236354 0.199328292628368 0.46450966938692 0.0372553307636458 0.800671707371632 0.53549033061308 526
6781 121968 1 0.05 0 1e-04 0.6 0 "PR" 0.252886027796004 0.53743806659978 0.174991543144936 0.371335177359137 0.466198618404618 0.506192332973209 0.373662366534223 0.402893352542315 0.719084646200622 0.516590770316795 0.548653909679159 0.392391103322267 0.553864414802799 0.508791412034186 0.524552660289449 0.4461355851972 0.491208587965814 0.475447339710551 1607
6782 556012 2 0.05 0 1e-04 0.6 0 "PR" 0.257729001278879 0.554267461416868 0.164903636578592 0.354386242777383 0.488604785335687 0.543816020375604 0.329684039412284 0.364936658694655 0.746333786614566 0.547224118089263 0.494587675990876 0.361496681435344 0.259309444213755 0.194286332052045 0.21669908539432 0.740690555786245 0.805713667947955 0.78330091460568 190
6783 849414 3 0.05 0 1e-04 0.6 0 "PR" 0.255668257929287 0.553605983899915 0.164192773462844 0.355084909138709 0.48987204382889 0.540890886674038 0.334888721475728 0.36792450924075 0.745540301758177 0.545075716772668 0.499081494938572 0.36369867792101 0.205109416980763 0.165609394637369 0.179125455881336 0.794890583019237 0.834390605362631 0.820874544118664 286
6784 249794 4 0.05 0 1e-04 0.6 0 "PR" 0.256317679392947 0.553869684139489 0.164327285157258 0.35482933042866 0.493372622137084 0.548016330077704 0.32589328435648 0.360729863732477 0.749690301530032 0.549929416422804 0.490220569513738 0.358801510764037 0.144541692007585 0.10508365428772 0.11856021274254 0.855458307992415 0.89491634571228 0.88143978725746 164
6785 169945 5 0.05 0 1e-04 0.6 0 "PR" 0.260806429056351 0.558152522515801 0.163890082567416 0.350526226906099 0.489889653960973 0.547306527249735 0.324622310116161 0.361432570319993 0.750696083017324 0.550940581095595 0.488512392683577 0.357778674144749 0.139382948203199 0.112399715521291 0.121756847193592 0.860617051796801 0.887600284478709 0.878243152806408 161
6786 607919 1 3 0 1e-04 0.6 0 "PR" 0.258986780757749 0.561137174704436 0.160501449158201 0.347514978831304 0.481808283106062 0.535254885804288 0.339220198021957 0.374031291450344 0.740795063863811 0.543697059375194 0.499721647180158 0.365383383083665 0.287697894526387 0.125037304074178 0.181680381788326 0.712302105473613 0.874962695925822 0.818319618211674 166
6787 1022231 2 3 0 1e-04 0.6 0 "PR" 0.255591539284 0.563964992334629 0.156304363392788 0.344640426528708 0.490740179344541 0.543712978989714 0.332776432756534 0.366135628084961 0.74633171862854 0.550153448373199 0.489080796149322 0.359299939840732 0.315827222090934 0.0528169557716571 0.142686312063353 0.684172777909066 0.947183044228343 0.857313687936647 161
6788 1262191 3 3 0 1e-04 0.6 0 "PR" 0.256966577172244 0.562856914544395 0.157990598615469 0.345767661705965 0.484089629537196 0.538162482464906 0.337672202839832 0.372063458015575 0.74105620670944 0.546098943329708 0.495662801455301 0.363614369289506 0.483342064054925 0.0789007863735644 0.218769428393486 0.516657935945075 0.921099213626436 0.781230571606514 278
6789 1167799 4 3 0 1e-04 0.6 0 "PR" 0.257997491935816 0.560489294204864 0.160461886621491 0.348115690520953 0.483555817804611 0.540001816378489 0.333909672487381 0.370086371355683 0.741553309740427 0.546638213019799 0.494371559108872 0.362969969450723 0.416794466017586 0.0626310531181193 0.185600098467796 0.583205533982414 0.937368946881881 0.814399901532204 162
6790 1109309 5 3 0 1e-04 0.6 0 "PR" 0.264482154822537 0.567604233779944 0.158991753442838 0.341027210779381 0.481778709285928 0.539276498581568 0.332466936365096 0.370000227996395 0.746260864108466 0.54872280237205 0.491458689807934 0.360341622714057 0.23605465457331 0.0839485338614181 0.137631675439091 0.76394534542669 0.916051466138582 0.862368324560909 167
6791 106637 1 0.05 0.25 1e-04 0.6 0 "PR" 0.250744521440623 0.535800538988312 0.174716172077838 0.373188239024918 0.48351783572057 0.525814578082374 0.354194166409522 0.383117554713863 0.734262357161194 0.529026449889125 0.52891033848736 0.379926440533451 0.303211643613551 0.254290305666128 0.27096199607204 0.696788356386449 0.745709694333872 0.72903800392796 645
6792 269423 2 0.05 0.25 1e-04 0.6 0 "PR" 0.252234345950708 0.536109060550595 0.175485050862925 0.372817941635872 0.476177878280504 0.518636759705493 0.360548257162812 0.390337874172085 0.728412224231212 0.524305125823627 0.536033308025737 0.384656370913866 0.454380871965405 0.362018813972904 0.393894421597956 0.545619128034595 0.637981186027096 0.606105578402044 1009
6793 274435 3 0.05 0.25 1e-04 0.6 0 "PR" 0.255234261121246 0.539059766162622 0.175201964176365 0.36992393135449 0.483966561114021 0.531661144014682 0.34492893744532 0.377214041404086 0.739200822235267 0.534002993021906 0.520130901621685 0.374911618518055 0.284187919067439 0.22521481358452 0.245544928145476 0.715812080932561 0.77478518641548 0.754455071854524 525
6794 844333 4 0.05 0.25 1e-04 0.6 0 "PR" 0.25147196200702 0.530670073840867 0.179358288753341 0.378319174538586 0.473900833512262 0.516809917303009 0.36178475521467 0.392168500077104 0.725372795519282 0.521272585391173 0.541143043968011 0.387712618889003 0.356008453776986 0.315984787497396 0.329821382458965 0.643991546223014 0.684015212502604 0.670178617541035 781
6795 30331 5 0.05 0.25 1e-04 0.6 0 "PR" 0.250461269795194 0.536666375525988 0.173822181105026 0.372265956891036 0.481242105352098 0.523574900057301 0.356168639136305 0.385344953572081 0.731703375147292 0.527741209589377 0.529990820241331 0.381185790782496 0.384074379752749 0.304965091539378 0.331973858748463 0.615925620247251 0.695034908460622 0.668026141251537 647
6796 1135609 1 3 0.25 1e-04 0.6 0 "PR" 0.257586587659985 0.55458344348674 0.164652988414622 0.35414740203289 0.482095460206984 0.537161592493212 0.337783932309263 0.37334218109396 0.73968204786697 0.542647850100314 0.502436920723885 0.367286698666646 0.871636521904718 0.0567617315601485 0.340181430606882 0.128363478095282 0.943238268439852 0.659818569393118 163
6797 1292609 2 3 0.25 1e-04 0.6 0 "PR" 0.258549032008832 0.556844045983523 0.163593938160569 0.351865819825418 0.476396404452016 0.529616882451141 0.34578486319043 0.380550290960816 0.734945436460849 0.538302831927026 0.509378801350999 0.371391693088745 0.91293262344328 0.128296506227599 0.40339556140759 0.0870673765567197 0.871703493772401 0.59660443859241 404
6798 423042 3 3 0.25 1e-04 0.6 0 "PR" 0.255536324990754 0.561798685009197 0.157884312833964 0.346813902759802 0.482668194301611 0.534419384563116 0.342766605698053 0.375808880366242 0.738204519292365 0.543115080698565 0.500650918532017 0.366597113162345 0.930739156260587 0.11155288752244 0.394218912926329 0.0692608437394129 0.88844711247756 0.605781087073671 287
6799 449969 4 3 0.25 1e-04 0.6 0 "PR" 0.259070909935776 0.552947279147727 0.166825775051796 0.355770998786204 0.478357302635382 0.535765601148183 0.337295429790606 0.3746247937008 0.737428212571157 0.541332468930645 0.504121204842403 0.368510057277491 0.885693119577666 0.0698629502032665 0.356093013644443 0.114306880422334 0.930137049796733 0.643906986355557 182
6800 353863 5 3 0.25 1e-04 0.6 0 "PR" 0.257849415547755 0.557957791644087 0.162202647674607 0.350742836863224 0.475011011111372 0.524932073879443 0.352353148916875 0.385677984510257 0.732860426659128 0.5356429318613 0.514555796591482 0.374350214188082 0.904028591178756 0.116655012317448 0.39260598029747 0.095971408821244 0.883344987682552 0.60739401970253 298
6801 887782 1 0.05 0.5 1e-04 0.6 0 "PR" 0.247923014009124 0.519987598637811 0.185624665318485 0.389079871779378 0.47829138009478 0.522297316063788 0.35595728253012 0.386611247147391 0.726214394103904 0.521079829814251 0.541581947848605 0.387887743513462 0.360385032821919 0.295141349871699 0.317416562096432 0.639614967178081 0.704858650128301 0.682583437903568 520
6802 437538 2 0.05 0.5 1e-04 0.6 0 "PR" 0.243988208514179 0.517520105635458 0.184646618122682 0.391517018380522 0.473077436256031 0.510938139778291 0.370808808335423 0.398081610102089 0.71706564477021 0.512837238287467 0.555455426458105 0.396191849767815 0.524255724858332 0.373005031665405 0.424390946373936 0.475744275141668 0.626994968334595 0.575609053626064 1005
6803 133434 3 0.05 0.5 1e-04 0.6 0 "PR" 0.248949934176922 0.521330909476039 0.185199654513909 0.387514235789408 0.449726925092019 0.480474785811412 0.402496971778149 0.428798307409161 0.698676859268941 0.494068415812527 0.587696626292059 0.415062286021779 0.840994567870439 0.745131312630555 0.779025936055108 0.159005432129561 0.254868687369445 0.220974063944892 2087
6804 4145 4 0.05 0.5 1e-04 0.6 0 "PR" 0.247025267396018 0.512614451729376 0.19117164140463 0.396534787307287 0.484634340386979 0.534383667141958 0.340472655812169 0.374426140491906 0.731659607782997 0.526648650557573 0.5316442972168 0.382280944164091 0.19107385729909 0.111618839801218 0.138542253097337 0.80892614270091 0.888381160198782 0.861457746902663 164
6805 1273373 5 0.05 0.5 1e-04 0.6 0 "PR" 0.248798470725028 0.516194619189732 0.189527972276276 0.392918406535262 0.484107097650623 0.534443910195636 0.340434461102372 0.374386106136184 0.732905568375651 0.527811105964502 0.529962433378648 0.381120502361766 0.273873278760831 0.174665219118237 0.208443421679604 0.726126721239169 0.825334780881763 0.791556578320396 184
6806 874151 1 3 0.5 1e-04 0.6 0 "PR" 0.261242851898147 0.557527104564855 0.164637641063704 0.351185817886675 0.478614825782724 0.533096538706116 0.33996712037307 0.376052229115832 0.739857677680871 0.541132201922305 0.504604761436774 0.367874691082794 0.904974410862926 0.154905190734766 0.418716119031376 0.0950255891370741 0.845094809265234 0.581283880968624 164
6807 753412 2 3 0.5 1e-04 0.6 0 "PR" 0.256185603009416 0.55746940815493 0.161497104011231 0.351214893872932 0.484995271873948 0.536535368877705 0.340317975638888 0.373749444590526 0.741180874883364 0.543206831598881 0.501815079650118 0.366567235179625 0.933507917947684 0.0904670879603358 0.381267834404033 0.0664920820523162 0.909532912039664 0.618732165595967 165
6808 23190 3 3 0.5 1e-04 0.6 0 "PR" 0.253510659030026 0.539010720007252 0.174264115687595 0.369783693806594 0.486760777202127 0.543109668930778 0.329957911769621 0.366130900278459 0.740271436232152 0.541338104845762 0.504222027457216 0.367759975116827 0.74858758924466 0.0832949618276155 0.311378313779546 0.25141241075534 0.916705038172385 0.688621686220454 160
6809 590864 4 3 0.5 1e-04 0.6 0 "PR" 0.256506125817137 0.55895352826324 0.160574892156572 0.349700900012586 0.483220121615433 0.534880119463794 0.34117512985156 0.375158748014544 0.73972624743257 0.542662360785969 0.501750022008132 0.36693250654784 0.939042074813263 0.0756130139704529 0.374180941749616 0.060957925186737 0.924386986029547 0.625819058250384 116
6810 470382 5 3 0.5 1e-04 0.6 0 "PR" 0.254476668122327 0.553080125839101 0.163714010491038 0.35564704350563 0.484455637013278 0.533977420486256 0.343285217643185 0.375885380225653 0.738932305135605 0.540065580803073 0.506999228134222 0.369434115263335 0.892570176521317 0.0989207634185237 0.371621924935825 0.107429823478684 0.901079236581476 0.628378075064175 160
6811 40291 1 0.05 0 1e-04 0.7 0 "PR" 0.258114081129066 0.556097351069884 0.163837842289378 0.352524144888768 0.484692467648709 0.53841267517273 0.335731055339459 0.370405164775879 0.742806548777775 0.544296227108701 0.499568897628837 0.364456072070553 0.216818635013539 0.17503798120874 0.189512300385804 0.783181364986461 0.82496201879126 0.810487699614196 525
6812 680467 2 0.05 0 1e-04 0.7 0 "PR" 0.25534143366935 0.557694096509816 0.160831742163765 0.350956486869759 0.492700478430085 0.545529141058749 0.329795743365994 0.363245292790594 0.748041912099434 0.549508702853509 0.49062748552976 0.359225153113393 0.158098640111434 0.125721287469144 0.136750056461265 0.841901359888566 0.874278712530856 0.863249943538735 285
6813 1004463 3 0.05 0 1e-04 0.7 0 "PR" 0.256051379034451 0.557325027356462 0.161555187192365 0.351297846278435 0.490122092828666 0.543185762119969 0.33159769120806 0.365590822330522 0.746173471863117 0.547835168003361 0.493152878400424 0.360890817008731 0.183434902833095 0.133371489844247 0.150509671374324 0.816565097166906 0.866628510155753 0.849490328625676 195
6814 1156724 4 0.05 0 1e-04 0.7 0 "PR" 0.257543875143004 0.560592219795543 0.16001082552266 0.348029162119703 0.49376368581623 0.550393845723937 0.322707092086542 0.358415295626613 0.751307560959234 0.553753917746192 0.482717917609202 0.354993662952457 0.141021325128448 0.0659805507543169 0.0916627922503053 0.858978674871552 0.934019449245683 0.908337207749695 158
6815 16152 5 0.05 0 1e-04 0.7 0 "PR" 0.252585547484565 0.554828296664234 0.161253927183486 0.35385131803114 0.491009461738969 0.541018948437432 0.335756080632356 0.367765364903729 0.743595009223534 0.545509207136472 0.497010007815842 0.363241368361653 0.151063637059488 0.121683635875129 0.131639042985792 0.848936362940512 0.878316364124871 0.868360957014208 193
6816 1018425 1 3 0 1e-04 0.7 0 "PR" 0.257510713127048 0.556958841198741 0.162661986264831 0.351655992228208 0.492553642566175 0.551161914093289 0.321405032285415 0.35784067820964 0.750064355693223 0.552899723108946 0.484067018550245 0.355977025890196 0.226739714154516 0.0412776894220273 0.104904817816953 0.773260285845484 0.958722310577973 0.895095182183047 155
6817 96532 2 3 0 1e-04 0.7 0 "PR" 0.256666547920068 0.561664644487717 0.158626625657797 0.346919519612021 0.486161287242362 0.541919333678989 0.333470449116702 0.368550673439569 0.74282783516243 0.548250345444796 0.4920970747745 0.361611580506406 0.161267977863883 0.0272365410223143 0.0734785695174469 0.838732022136117 0.972763458977686 0.926521430482553 117
6818 221310 3 3 0 1e-04 0.7 0 "PR" 0.261900913476158 0.561962990891284 0.16167865117116 0.346670069728484 0.479935034473625 0.54183634437075 0.329328385693062 0.368521884683958 0.741835947949783 0.548354779663327 0.491007036864223 0.361440676322473 0.438484978754045 0.0241277777418307 0.170163514011563 0.561515021245955 0.975872222258169 0.829836485988437 109
6819 1319109 4 3 0 1e-04 0.7 0 "PR" 0.257576810692592 0.561689945907778 0.159269221420915 0.346978991129099 0.484890699646086 0.540505616555126 0.334098898494763 0.369519252990681 0.742467510338678 0.547313372225564 0.493368119915678 0.362279009318461 0.3816896974297 0.0488857089083057 0.164077440897912 0.6183103025703 0.951114291091694 0.835922559102088 159
6820 596621 5 3 0 1e-04 0.7 0 "PR" 0.257072412343236 0.562793877405472 0.158056444682009 0.345820789997421 0.482596226639535 0.538434068741199 0.336835492872324 0.372176577783867 0.739668638982771 0.546196120375938 0.494891937554333 0.363777825168146 0.555386033563955 0.0265674152477692 0.20995733889235 0.444613966436045 0.973432584752231 0.79004266110765 161
6821 726201 1 0.05 0.25 1e-04 0.7 0 "PR" 0.260877346585361 0.544730113799172 0.174468756756061 0.364259064240346 0.48705609232878 0.544248444061878 0.327457396182078 0.364504769998048 0.747933438914141 0.544228205375844 0.501926152938139 0.364609223398393 0.159571549316098 0.110588537051228 0.127665882544121 0.840428450683902 0.889411462948772 0.872334117455879 280
6822 582392 2 0.05 0.25 1e-04 0.7 0 "PR" 0.256022175585623 0.539699278366274 0.175271459413431 0.369305682579756 0.488856440672495 0.541206963330766 0.333070821702685 0.367604436902077 0.744878616258118 0.540556634291214 0.508342281116115 0.36832290356612 0.172918839534262 0.0972194562610902 0.123237247500353 0.827081160465738 0.90278054373891 0.876762752499647 161
6823 1308673 3 0.05 0.25 1e-04 0.7 0 "PR" 0.252007510447565 0.537335243560495 0.174352242646646 0.37169474931135 0.490052476011572 0.537670894003723 0.339552064123617 0.371165391626203 0.742059986459137 0.537415245088292 0.513904306770263 0.371488542256593 0.152524624110992 0.107227636365547 0.122606493428383 0.847475375889008 0.892772363634453 0.877393506571617 279
6824 1275996 4 0.05 0.25 1e-04 0.7 0 "PR" 0.253808065611535 0.535849789968785 0.176832461016534 0.373148597814072 0.48494102873419 0.534393252209869 0.341144524162661 0.374488937977313 0.738749094345725 0.534733368599377 0.517976985179194 0.374190588133098 0.192518489937729 0.134290813505521 0.154285645945578 0.807481510062271 0.865709186494479 0.845714354054422 173
6825 188260 5 0.05 0.25 1e-04 0.7 0 "PR" 0.253461130924087 0.541303267079408 0.172204186668197 0.367615485432308 0.486756720320376 0.536082373627043 0.339823348242538 0.372735905979996 0.740217851244463 0.537664489108625 0.512027534910735 0.371190180204167 0.257884572848932 0.130028114140295 0.173757047098877 0.742115427151068 0.869971885859705 0.826242952901123 281
6826 220821 1 3 0.25 1e-04 0.7 0 "PR" 0.256861691474797 0.558941102890519 0.160880202239965 0.349714093008717 0.486484492013995 0.542878637160629 0.331950270628449 0.367365207902626 0.743346183488792 0.547988235121747 0.492830472868414 0.361743913087025 0.856112271109954 0.0482017083045315 0.327041673161749 0.143887728890046 0.951798291695468 0.672958326838251 158
6827 1181009 2 3 0.25 1e-04 0.7 0 "PR" 0.257574263715838 0.553687299387119 0.165311250311724 0.355080716533154 0.481864040128527 0.540059062137705 0.333163848990501 0.370048312105504 0.739438303844365 0.544331537160158 0.498475099302225 0.365344334547904 0.860787436478415 0.0505753104429543 0.332493238301309 0.139212563521585 0.949424689557046 0.667506761698691 164
6828 739224 3 3 0.25 1e-04 0.7 0 "PR" 0.256304175395793 0.557073513511699 0.161922489475462 0.351589242422704 0.484036083347766 0.537565324047443 0.338095487076652 0.372652031303868 0.740340258743559 0.543770464703116 0.500017976552115 0.365948927427689 0.908300357641797 0.0536700737056539 0.349000294174154 0.0916996423582032 0.946329926294346 0.650999705825846 155
6829 755955 4 3 0.25 1e-04 0.7 0 "PR" 0.258317405280631 0.551435795538885 0.167530836799051 0.357379138907774 0.481637795166013 0.539823989829568 0.333528387209241 0.370580990841139 0.739955200446644 0.543403582777309 0.501059224008292 0.366489420161244 0.786917453853852 0.0407027393894586 0.301083123779701 0.213082546146148 0.959297260610541 0.698916876220299 158
6830 1248254 5 3 0.25 1e-04 0.7 0 "PR" 0.262006559299495 0.562843642992196 0.161105057803637 0.345759712369377 0.479895813227931 0.53984053467394 0.332085411600087 0.370635986594332 0.741902372527426 0.547447453409542 0.493190469403724 0.362412827139776 0.9135799893762 0.0448250959016806 0.351015966639419 0.0864200106237999 0.955174904098319 0.648984033360581 105
6831 328412 1 0.05 0.5 1e-04 0.7 0 "PR" 0.246364577197022 0.517331007728801 0.186708070779439 0.391762174504716 0.481682125620412 0.526570777015197 0.351396683823176 0.38233232974786 0.728046702817433 0.523026330932459 0.538104754602615 0.385945876055735 0.278665616026314 0.18473320083538 0.21656292997553 0.721334383973686 0.81526679916462 0.78343707002447 407
6832 501936 2 0.05 0.5 1e-04 0.7 0 "PR" 0.247164244632745 0.51214720658049 0.19172889803793 0.397033175906844 0.485777545174909 0.535002807763963 0.340541316254645 0.373830664245868 0.732941789807654 0.526840131179288 0.532270214292575 0.382115825478614 0.149855744377004 0.0894522929235392 0.109899445038711 0.850144255622996 0.910547707076461 0.890100554961289 168
6833 1233256 3 0.05 0.5 1e-04 0.7 0 "PR" 0.250683208353079 0.520944996541176 0.186841837702747 0.388102831469784 0.474100650798318 0.520107160470106 0.356103377075118 0.38884268396481 0.724783859151396 0.520074588086189 0.542945214777865 0.388912302899708 0.3781259326457 0.216594440475516 0.272439807842926 0.6218740673543 0.783405559524484 0.727560192157074 406
6834 903474 4 0.05 0.5 1e-04 0.7 0 "PR" 0.246215169695572 0.515036481121607 0.188499133624954 0.394103236903891 0.486121877548018 0.532958848126203 0.343823814579997 0.375896781711493 0.73233704724359 0.526626126617937 0.532322948204951 0.382329123630402 0.193558239195013 0.100015675076773 0.131558527580092 0.806441760804987 0.899984324923227 0.868441472419908 160
6835 1256021 5 0.05 0.5 1e-04 0.7 0 "PR" 0.250199128867272 0.518731017804688 0.188488095227487 0.390318742756189 0.467200720958649 0.512041329475677 0.364416635001882 0.396979156405101 0.717399849825922 0.513841217165469 0.552904730229369 0.395194557099335 0.404967802662356 0.267214686490862 0.315185082872468 0.595032197337644 0.732785313509138 0.684814917127532 764
6836 654350 1 3 0.5 1e-04 0.7 0 "PR" 0.254838503235274 0.549477349188542 0.16684883473391 0.359299477886345 0.47803187408659 0.532023364187123 0.344547229275388 0.379176795551524 0.732870377321863 0.537269611203363 0.511396064009298 0.373155183653172 0.950194272002406 0.0524109213618942 0.364391731887075 0.0498057279975944 0.947589078638106 0.635608268112925 236
6837 370969 2 3 0.5 1e-04 0.7 0 "PR" 0.255692934557581 0.555839900554891 0.162416194459307 0.352881610536257 0.486570129308776 0.540503318275154 0.335400434175723 0.369803700952656 0.742263063866357 0.545269609246399 0.49781662863503 0.3645321706589 0.909384659009636 0.0414162713768362 0.340089361949248 0.0906153409903636 0.958583728623164 0.659910638050752 157
6838 134011 3 3 0.5 1e-04 0.7 0 "PR" 0.254527474962439 0.552282344204183 0.164550052549836 0.356493208311234 0.482754296954771 0.537174941309519 0.338600803827069 0.373369690200848 0.737281771917209 0.541779743640594 0.503150856376905 0.368202839226488 0.923012818496361 0.0549369095557163 0.354357203895743 0.0769871815036387 0.945063090444284 0.645642796104257 162
6839 494967 4 3 0.5 1e-04 0.7 0 "PR" 0.255879275791823 0.551028303229438 0.166206895094482 0.3577162732634 0.485646686106337 0.543241567809885 0.330545592680228 0.366964075306686 0.74152596189816 0.54551980559467 0.496752487774711 0.364217515020548 0.898472017612441 0.0348490487591343 0.332883049351294 0.101527982387559 0.965150951240866 0.667116950648706 103
6840 1306382 5 3 0.5 1e-04 0.7 0 "PR" 0.252228494097826 0.546524703567058 0.167326966701126 0.362252092883826 0.478580904215147 0.531228773266179 0.345501679667556 0.379269101635698 0.730809398312973 0.535792186865287 0.512828646368683 0.374158714961887 0.892249606607532 0.0742171980303271 0.356236649687557 0.107750393392468 0.925782801969673 0.643763350312443 280
6841 119110 1 0.05 0 1e-04 0.8 0 "PR" 0.257736725199152 0.55900313746717 0.161333068536392 0.349624549692428 0.493392740064398 0.551284215549552 0.320994816238437 0.357413633933093 0.751129465263551 0.553828260309665 0.482327884774829 0.354846609108622 0.100602859309841 0.0618553648758 0.0751334333877268 0.899397140690159 0.9381446351242 0.924866566612273 72
6842 1156003 2 0.05 0 1e-04 0.8 0 "PR" 0.259589619049103 0.561254469362011 0.160789629318286 0.347347768952501 0.493278382086725 0.552445623931168 0.319197702415683 0.356251517488938 0.752868001135828 0.555374985433829 0.479987331733969 0.353290527656262 0.121889823326121 0.0713766912806227 0.0887683086981889 0.878110176673879 0.928623308719377 0.911231691301811 156
6843 723658 3 0.05 0 1e-04 0.8 0 "PR" 0.258065876104439 0.5571236065435 0.162970083676865 0.351521800511947 0.487834007796667 0.544070476847537 0.329011003348794 0.364728933376638 0.745899883901106 0.548367424790918 0.491981087025659 0.360381284453012 0.14662703090618 0.0976108227123567 0.114531541774842 0.85337296909382 0.902389177287643 0.885468458225158 285
6844 1246673 4 0.05 0 1e-04 0.8 0 "PR" 0.25550046794379 0.552037430586972 0.165307528521321 0.356691634542947 0.488485884272478 0.541879125377277 0.332596560641961 0.366932219981904 0.743986352216268 0.545204765608687 0.497904089163282 0.363580044749858 0.153051963518893 0.100812684784601 0.118720266106103 0.846948036481107 0.899187315215399 0.881279733893897 197
6845 678032 5 0.05 0 1e-04 0.8 0 "PR" 0.258656857419622 0.557203791425555 0.163250153539531 0.351453466657276 0.49048578641064 0.547885433062636 0.324359451271884 0.360965893424913 0.749142643830262 0.550976353852792 0.487609604811415 0.357810626584977 0.112057720159423 0.0636388764627399 0.0803319055029338 0.887942279840576 0.93636112353726 0.919668094497066 156
6846 412531 1 3 0 1e-04 0.8 0 "PR" 0.256766625287941 0.559274218327017 0.16050098651962 0.349376265358001 0.489029032198901 0.54865257967753 0.324870091025576 0.361567948212773 0.745795657486842 0.551897643131515 0.485371077545196 0.357821011448135 0.39640917500604 0.0172877015809589 0.147779132941899 0.60359082499396 0.982712298419041 0.852220867058101 100
6847 1034216 2 3 0 1e-04 0.8 0 "PR" 0.263752327835172 0.562371489760934 0.162541596954118 0.346256260562146 0.48077096232654 0.543277094627929 0.327197295209637 0.367128481849338 0.744523290161712 0.549590869782395 0.489738892163755 0.36022978868461 0.532962907744852 0.0183373926779295 0.200390118802224 0.467037092255148 0.981662607322071 0.799609881197776 100
6848 894070 3 3 0 1e-04 0.8 0 "PR" 0.261917797298401 0.563936440681317 0.160190676341214 0.344685290668002 0.482000374468707 0.544614420140947 0.32661178149282 0.365869987916542 0.743918171767107 0.55086341113075 0.486802457834035 0.359017309758837 0.466757579951178 0.0138448875977649 0.173084348332211 0.533242420048822 0.986155112402235 0.826915651667789 107
6849 435105 4 3 0 1e-04 0.8 0 "PR" 0.256828298744876 0.560224520085845 0.159863748882641 0.348411395078792 0.490564445840323 0.547366165026682 0.327133681701186 0.362649874362285 0.747392744585199 0.551436314206564 0.486997430583827 0.358137307986809 0.232399428195055 0.0195189126586319 0.092612121525102 0.767600571804945 0.980481087341368 0.907387878474898 97
6850 723980 5 3 0 1e-04 0.8 0 "PR" 0.255703321478962 0.560654312095346 0.158862545998902 0.34799794245338 0.482971688768286 0.542244339389523 0.332769639219862 0.368883900377802 0.738675010247247 0.548013281831371 0.491632185218764 0.362321664282845 0.544431562149556 0.0201539813340805 0.201514765560981 0.455568437850444 0.979846018665919 0.798485234439019 163
6851 380228 1 0.05 0.25 1e-04 0.8 0 "PR" 0.256753494602218 0.543901524421329 0.172399397297204 0.365091456462803 0.494040428870312 0.547960452317147 0.326110125410274 0.360803273903925 0.75079392347253 0.546470094667832 0.498509522707478 0.362373429336946 0.0901972665601362 0.0529561505150942 0.0656966453317485 0.909802733439864 0.947043849484906 0.934303354668251 155
6852 513964 2 0.05 0.25 1e-04 0.8 0 "PR" 0.252967472378702 0.536136081443768 0.175991497091967 0.372879260678255 0.490144706105294 0.541569752902537 0.333566915779377 0.367249523835259 0.743112178483996 0.539522128307739 0.509558412871344 0.369366673977256 0.156489800151171 0.0850102412462005 0.109358589173862 0.843510199848829 0.9149897587538 0.890641410826138 161
6853 59200 3 0.05 0.25 1e-04 0.8 0 "PR" 0.253393230816119 0.536955544465745 0.175593237643991 0.37204990003076 0.484456095709044 0.533186439383802 0.343019986503936 0.375691392721549 0.737849326525163 0.534255475711403 0.518613224147927 0.374668654524024 0.158132242279937 0.117369776087642 0.131354692149033 0.841867757720063 0.882630223912358 0.868645307850967 326
6854 1296686 4 0.05 0.25 1e-04 0.8 0 "PR" 0.254009011964016 0.536684395236709 0.176281167713641 0.372339411249853 0.487994061444921 0.539518736092971 0.33497081354512 0.369290494436014 0.742003073408937 0.538417347569483 0.511251981258761 0.370466880234989 0.145329168481934 0.0661904582420176 0.0932869304275099 0.854670831518066 0.933809541757982 0.90671306957249 74
6855 1308666 5 0.05 0.25 1e-04 0.8 0 "PR" 0.254062062607783 0.537961396807799 0.175288242621669 0.371026178577027 0.485761974571449 0.537269544623667 0.337502546124552 0.371584602816755 0.739824037179231 0.537300178563992 0.512790788746221 0.371602907923649 0.173384247241675 0.105042127740908 0.128501670737426 0.826615752758325 0.894957872259092 0.871498329262574 279
6856 1143468 1 3 0.25 1e-04 0.8 0 "PR" 0.25751608610959 0.554184061017366 0.164928658648187 0.354563766314234 0.485889958589442 0.542591248890068 0.331703694889447 0.367707299445289 0.743406044699032 0.546147062007634 0.496632353537634 0.363653814358452 0.836437802841873 0.0276207783014887 0.307669470111282 0.163562197158127 0.972379221698511 0.692330529888718 107
6857 1245820 2 3 0.25 1e-04 0.8 0 "PR" 0.259322991074026 0.550683521082258 0.16885912419268 0.358109126535191 0.480525604906138 0.540837257859829 0.331652972455804 0.369889360435071 0.739848595980164 0.543771906998344 0.500512096648484 0.366326295020905 0.810924748447374 0.0239797387432232 0.299874326179928 0.189075251552626 0.976020261256777 0.700125673820072 118
6858 1160844 3 3 0.25 1e-04 0.8 0 "PR" 0.26296761177795 0.559285507354859 0.164449720241541 0.349369541894283 0.481179993707739 0.543823548953106 0.327038502952433 0.366696650552789 0.744147605485689 0.548798104841733 0.491488223193973 0.361112887430822 0.889560249962118 0.0255054968901091 0.330619579262064 0.110439750037882 0.974494503109891 0.669380420737936 113
6859 597548 4 3 0.25 1e-04 0.8 0 "PR" 0.257334030042135 0.559535909366165 0.160692974704622 0.3491585735312 0.484911358947899 0.539784442629044 0.335534837887373 0.37067368282039 0.742245388990034 0.546116753304332 0.496227812591995 0.363774694007902 0.843984067714183 0.0299666639954116 0.31173129353474 0.156015932285817 0.970033336004588 0.68826870646526 114
6860 777386 5 3 0.25 1e-04 0.8 0 "PR" 0.260338005231826 0.561306874488527 0.161213374701082 0.347403075528392 0.482215592290806 0.53972452718516 0.334220812131854 0.371014696086326 0.742553597522632 0.546719879097653 0.495434186832936 0.363365723349986 0.898158102219334 0.0177850296604685 0.325944392149222 0.101841897780666 0.982214970339532 0.674055607850778 111
6861 504715 1 0.05 0.5 1e-04 0.8 0 "PR" 0.246592797184326 0.517598756368088 0.186651289567153 0.391522135225664 0.48449011208867 0.530019912917959 0.347772639355281 0.378886268113756 0.731082909272995 0.525451869709023 0.534423928922434 0.383531116205415 0.218337195699316 0.121960857471467 0.15453222330919 0.781662804300684 0.878039142528533 0.84546777669081 166
6862 812245 2 0.05 0.5 1e-04 0.8 0 "PR" 0.247831982660668 0.508755393181849 0.195155508660016 0.400441192239853 0.482776407174104 0.534553755130507 0.339055899857783 0.374271020378831 0.730608389834772 0.525311943897969 0.534211408517799 0.383645209606405 0.121393251954985 0.0682363478584371 0.0863465352076969 0.878606748045015 0.931763652141563 0.913653464792303 163
6863 916230 3 0.05 0.5 1e-04 0.8 0 "PR" 0.248129973554913 0.511201936556792 0.193309585996915 0.397961298850601 0.478563885843597 0.529222958870592 0.344622190797259 0.379658525655609 0.72669385939851 0.52266524930865 0.537931776794174 0.386317790043217 0.183098820781484 0.105410586279341 0.132016367933546 0.816901179218515 0.894589413720658 0.867983632066454 157
6864 1147110 4 0.05 0.5 1e-04 0.8 0 "PR" 0.251085867701973 0.51910849061664 0.188684749146879 0.389963559539755 0.46976592634477 0.518792493312267 0.355421942895281 0.390155028932463 0.720851794046743 0.518552150785566 0.54410669204216 0.390442851777616 0.306792507004592 0.178325653839675 0.223054321526404 0.693207492995408 0.821674346160325 0.776945678473596 401
6865 94420 5 0.05 0.5 1e-04 0.8 0 "PR" 0.245780133215263 0.512367925877631 0.190444239656479 0.396792859542544 0.481101573885298 0.52981232621248 0.345890669429326 0.379093363903819 0.726881707100561 0.523506569833568 0.536334909085805 0.385490541077523 0.230674244986114 0.105345127851566 0.147843880292364 0.769325755013886 0.894654872148434 0.852156119707636 203
6866 1220453 1 3 0.5 1e-04 0.8 0 "PR" 0.256173401376407 0.552583419405738 0.16532475623232 0.356165068614158 0.48781674050411 0.544545424245947 0.329711284685036 0.365494864487602 0.743990141880517 0.546963499740503 0.495036040917356 0.362661124180264 0.88868300921909 0.0380011222654057 0.330877180481331 0.11131699078091 0.961998877734594 0.669122819518669 108
6867 143849 2 3 0.5 1e-04 0.8 0 "PR" 0.257475035942166 0.55389046034296 0.16504932136423 0.354834519236973 0.487496345937113 0.544569669954331 0.329006032704231 0.36521479604475 0.744971381879279 0.547427813747386 0.49405535406846 0.362016299123036 0.896141254914925 0.0526415607359231 0.343995859852033 0.103858745085075 0.947358439264077 0.656004140147967 114
6868 568009 3 3 0.5 1e-04 0.8 0 "PR" 0.257504628928086 0.560210061781655 0.160293124483194 0.348477515886136 0.485804091904679 0.541017902732578 0.334222262545826 0.36949074598928 0.743308720832765 0.547168834235432 0.49451538702902 0.362755759570592 0.937295688813029 0.0282323225390805 0.342710150622051 0.0627043111869711 0.971767677460919 0.657289849377949 108
6869 618847 4 3 0.5 1e-04 0.8 0 "PR" 0.254734838707509 0.552685579914584 0.164273310583704 0.356025034518778 0.48521619486489 0.540909842173609 0.333892100615565 0.36943070561968 0.739951033572399 0.544546773313418 0.498165411199269 0.365270893682198 0.913324829694566 0.0317756048902691 0.335135259930689 0.0866751703054345 0.968224395109731 0.664864740069311 111
6870 478400 5 3 0.5 1e-04 0.8 0 "PR" 0.2567736595562 0.556403567953548 0.162716489118314 0.352291279371065 0.487294618420312 0.54281174417978 0.332096243262054 0.367474581438969 0.744068277976512 0.547103462300731 0.494812732380368 0.362672370859914 0.914410338926054 0.0283080480668978 0.333874564078113 0.0855896610739457 0.971691951933102 0.666125435921887 105
6871 221607 1 0.05 0 1e-04 0.9 0 "PR" 0.252627389565015 0.55772432899985 0.159142089991648 0.350903092095942 0.499240096736117 0.553094402062965 0.322235433678303 0.355709601382576 0.751867486301132 0.554561357510999 0.481377523669952 0.354185262409784 0.0765740589127046 0.0375734785951782 0.0506688094532149 0.923425941087295 0.962426521404822 0.949331190546785 98
6872 1298804 2 0.05 0 1e-04 0.9 0 "PR" 0.257162677830093 0.558996696581505 0.1609997935457 0.349665372112702 0.49629924911449 0.553083767846935 0.320048147588822 0.355649064223881 0.753461926944583 0.55500627463964 0.481047941134522 0.35370367974803 0.0644879787076673 0.0344544405931607 0.0446950442462763 0.935512021292333 0.965545559406839 0.955304955753724 90
6873 70228 3 0.05 0 1e-04 0.9 0 "PR" 0.255396352398111 0.559389667958134 0.159554254013513 0.349270091238739 0.498030076500424 0.552867930345762 0.321580839061784 0.355843391080288 0.753426428898534 0.554974527748006 0.481135093075297 0.353720351217994 0.0771043836526676 0.0450828708201177 0.0559252268839601 0.922895616347332 0.954917129179882 0.94407477311604 99
6874 190027 4 0.05 0 1e-04 0.9 0 "PR" 0.25753340403379 0.558588704711317 0.161551714201811 0.350044060366053 0.493666249444995 0.552477204243063 0.319402878101876 0.356211331767915 0.751199653478785 0.554503643677254 0.480954592303686 0.354166507764502 0.0768068485307755 0.0402443993435647 0.0527659305472848 0.923193151469225 0.959755600656435 0.947234069452715 74
6875 848147 5 0.05 0 1e-04 0.9 0 "PR" 0.254983405471894 0.561510658888487 0.157746365163777 0.347091366338139 0.496713773986047 0.551662856769125 0.322791060910754 0.357072283410765 0.751697179457941 0.554888737158838 0.480537426074531 0.353802748030113 0.0824957391658241 0.0514655963026688 0.0619742646134231 0.917504260834176 0.948534403697331 0.938025735386577 99
6876 697630 1 3 0 1e-04 0.9 0 "PR" 0.260027464510968 0.566783631089615 0.156907300851004 0.341786202547739 0.486729312754161 0.546776584710264 0.325367268195349 0.363028108777002 0.746756777265129 0.553307800090871 0.482274569046353 0.356098070774021 0.369248314960429 0.0207910605785952 0.141867600097916 0.630751685039571 0.979208939421405 0.858132399902084 94
6877 267874 2 3 0 1e-04 0.9 0 "PR" 0.255983631976107 0.564889852187082 0.155889284590521 0.343703309988242 0.487531216491226 0.543283456194108 0.332435712284523 0.367436167679067 0.743514848467333 0.550208396821167 0.488324996875043 0.359835684319992 0.43412476839724 0.0108249804782878 0.156347210482007 0.56587523160276 0.989175019521712 0.843652789517993 102
6878 122203 3 3 0 1e-04 0.9 0 "PR" 0.257195970960263 0.561865259711853 0.158874277164705 0.346800295618835 0.487410335990338 0.543029175532191 0.332463244615403 0.367658090572056 0.744606306950601 0.549027761790333 0.491337521780108 0.361013746276311 0.589907992557096 0.00875898097876979 0.209269995557029 0.410092007442904 0.99124101902123 0.790730004442971 101
6879 62504 4 3 0 1e-04 0.9 0 "PR" 0.258599206201796 0.564720945778311 0.157557175619997 0.343860401542121 0.485132705157794 0.543983432017372 0.329910834323013 0.366834078594101 0.74373191135959 0.550684736091811 0.48746800994301 0.359411601938777 0.658305364501333 0.0133216578142512 0.237313459703566 0.341694635498667 0.986678342185749 0.762686540296434 103
6880 718327 5 3 0 1e-04 0.9 0 "PR" 0.262829354150811 0.565266868232015 0.159744692213355 0.343293326293516 0.483192325478105 0.546394862750884 0.324231889452234 0.363943341311485 0.746021679628917 0.552588237248488 0.483976581665588 0.357166894213446 0.564215808591599 0.0127078741360865 0.206743815506009 0.435784191408401 0.987292125863913 0.793256184493991 105
6881 96970 1 0.05 0.25 1e-04 0.9 0 "PR" 0.25467162924889 0.539199568562249 0.174741791852488 0.369834640320051 0.492019678545836 0.543383026190856 0.331878577342734 0.365489606767154 0.746691307794725 0.541856429306215 0.506620369195222 0.367073298792854 0.0890213157745367 0.0434023561071435 0.0589689520550486 0.910978684225463 0.956597643892857 0.941031047944951 105
6882 183014 2 0.05 0.25 1e-04 0.9 0 "PR" 0.257080331305722 0.538393946044307 0.177033837882165 0.370648482394456 0.488550484574045 0.545189309822085 0.327137486670445 0.363656162134834 0.745630815879768 0.542683735329254 0.50417132455261 0.366232925665272 0.097206293020219 0.048681437623138 0.0654263121915357 0.902793706979781 0.951318562376862 0.934573687808464 110
6883 971675 3 0.05 0.25 1e-04 0.9 0 "PR" 0.255667452998598 0.540684151207034 0.174217987416061 0.368325063408799 0.491627858286561 0.546006493788479 0.327611342561262 0.362781851101544 0.747295311285158 0.544065452607339 0.501829329977324 0.364800449352427 0.0925470161180975 0.0455467928912133 0.0616364135217304 0.907452983881903 0.954453207108787 0.93836358647827 102
6884 1316523 4 0.05 0.25 1e-04 0.9 0 "PR" 0.258126958579026 0.539699609595805 0.176680301391325 0.369319737252773 0.488010475886392 0.544769240363112 0.327119910870348 0.364085237088731 0.746137434465417 0.542887711739687 0.503800212261672 0.366026971423732 0.1070804855354 0.053205484658196 0.0718551572153464 0.8929195144646 0.946794515341804 0.928144842784654 84
6885 996077 5 0.05 0.25 1e-04 0.9 0 "PR" 0.25155696473643 0.5382146573728 0.173358631028386 0.370807074205708 0.492966245126017 0.54228435716698 0.334204964360953 0.366600346131367 0.744523209862447 0.540767790160354 0.507563595389339 0.368166227892831 0.11331860262282 0.0523027291418893 0.0729286647204349 0.88668139737718 0.947697270858111 0.927071335279565 96
6886 1097256 1 3 0.25 1e-04 0.9 0 "PR" 0.256934777537365 0.560110750821828 0.160017278993678 0.348566909218809 0.487013699162493 0.54194801904151 0.333930477785409 0.368847229853705 0.743948476699858 0.547758598851975 0.493947756779087 0.362358044343232 0.878036757956823 0.0186388773143679 0.31517391007017 0.121963242043177 0.981361122685632 0.68482608992983 101
6887 909961 2 3 0.25 1e-04 0.9 0 "PR" 0.257450705179284 0.5517666030549 0.166732906711225 0.35701272133238 0.48429181926417 0.542684660176531 0.330805545754762 0.367872816900643 0.741742524443454 0.545413339160233 0.497538452465986 0.364571475271065 0.769728446396992 0.017028620544582 0.278342089564588 0.230271553603008 0.982971379455418 0.721657910435412 99
6888 128692 3 3 0.25 1e-04 0.9 0 "PR" 0.263360882745907 0.561546152817413 0.162908778527816 0.347098515629362 0.481144714813003 0.546348297114395 0.323664904129413 0.364400893494318 0.74450559755891 0.551233252739991 0.486573682657229 0.358826308894506 0.889975509965744 0.014159320050393 0.323838205789286 0.110024490034256 0.985840679949607 0.676161794210714 105
6889 792417 4 3 0.25 1e-04 0.9 0 "PR" 0.255575113416376 0.555581864684359 0.162642214351453 0.35306350671421 0.484356763978937 0.541919420690059 0.332460346638863 0.368910549389499 0.739931877395314 0.546189225715462 0.495102560990316 0.363938259442659 0.869465813492463 0.0234223823221816 0.315620070711147 0.130534186507537 0.976577617677818 0.684379929288853 105
6890 332418 5 3 0.25 1e-04 0.9 0 "PR" 0.256609064072064 0.558088272393826 0.161315197156901 0.350619022868225 0.48367217172823 0.539992322681012 0.334535430953672 0.370630493210094 0.740281235800294 0.545736954544292 0.495850628110573 0.364275845824557 0.850559701437606 0.0292214772570453 0.313601965107555 0.149440298562395 0.970778522742955 0.686398034892445 107
6891 519 1 0.05 0.5 1e-04 0.9 0 "PR" 0.24674487118054 0.51292000530829 0.190716298047714 0.396259006348678 0.488434487802133 0.538375977932249 0.337003232758363 0.370467543625244 0.735179358982673 0.529387293911449 0.527719530806077 0.379574532419282 0.130591520681122 0.0536456477834724 0.0795820765250266 0.869408479318878 0.946354352216528 0.920417923474973 110
6892 1211270 2 0.05 0.5 1e-04 0.9 0 "PR" 0.248868153312233 0.514409957501194 0.191093336397565 0.394777315450378 0.48579646649357 0.538534771114243 0.334963570443802 0.370276847337974 0.734664619805803 0.529954528083996 0.526056906841367 0.378990225118828 0.105913633199967 0.0471122976650571 0.0671107447900479 0.894086366800034 0.952887702334943 0.932889255209952 97
6893 234927 3 0.05 0.5 1e-04 0.9 0 "PR" 0.252539225466245 0.516796024933851 0.191838239086392 0.392355409681221 0.483071219993408 0.538441249461463 0.333251718357193 0.370368234681569 0.735610445459653 0.530619728785165 0.525089957443585 0.378312798105495 0.131776939542002 0.0619829023220301 0.0860279852093901 0.868223060457998 0.93801709767797 0.91397201479061 100
6894 394955 4 0.05 0.5 1e-04 0.9 0 "PR" 0.245143546973065 0.51002154823231 0.191907970160109 0.39918816153037 0.48340995144215 0.532114768601213 0.343400979239941 0.376783955622037 0.728553498415215 0.524276407145077 0.535308949400049 0.384733291032162 0.103614833782795 0.0548804021836936 0.0713398497670737 0.896385166217205 0.945119597816306 0.928660150232926 107
6895 760603 5 0.05 0.5 1e-04 0.9 0 "PR" 0.245573649207636 0.511175400121604 0.191258436178193 0.398018944542739 0.488278090979687 0.537450279596039 0.338352888186137 0.371455577828266 0.733851740187323 0.52820070019622 0.52961132436433 0.380808323061173 0.0953006676264792 0.0416880571268024 0.0597103448418329 0.904699332373521 0.958311942873198 0.940289655158167 101
6896 465876 1 3 0.5 1e-04 0.9 0 "PR" 0.260027916594001 0.558325750175467 0.163268842111755 0.350328941764834 0.483259215753458 0.542833745466698 0.32977908207056 0.36783191988612 0.743287132347459 0.547814234165044 0.493047924182315 0.362199693098875 0.903953485069159 0.0232757147856297 0.331190846532758 0.0960465149308414 0.97672428521437 0.668809153467242 102
6897 413911 2 3 0.5 1e-04 0.9 0 "PR" 0.259011567336913 0.554493287857534 0.165649594117167 0.354271241274952 0.48333305638718 0.542394657138649 0.330636740900636 0.368195895849315 0.742344623724093 0.546136792898069 0.496286335017803 0.363867816064026 0.906746152310398 0.03307412697757 0.337839131111772 0.0932538476896016 0.96692587302243 0.662160868888228 105
6898 317319 3 3 0.5 1e-04 0.9 0 "PR" 0.260730458490504 0.553510953692878 0.167485360952993 0.355200687020965 0.479063716412549 0.54224806669799 0.328493437221347 0.368596430794383 0.739794174903052 0.545771669617599 0.49597879817434 0.364374841831558 0.932192526620479 0.0199797525551941 0.341550745365738 0.0678074733795213 0.980020247444806 0.658449254634262 107
6899 1100266 4 3 0.5 1e-04 0.9 0 "PR" 0.259191172761208 0.556585835494664 0.164086290895366 0.352058064332351 0.48016545973833 0.54033683237499 0.332341872285329 0.370628474312089 0.739356632499538 0.545478938264118 0.496428163180695 0.364732791271914 0.903659082475544 0.0249814252313008 0.332881375294618 0.0963409175244563 0.975018574768699 0.667118624705382 112
6900 944086 5 3 0.5 1e-04 0.9 0 "PR" 0.258856645180155 0.555012719387187 0.165054258798383 0.35369368396065 0.479886432468113 0.538104976884708 0.335445744239236 0.372926026556584 0.738743077648268 0.54348519857179 0.500500003037618 0.366794678690987 0.948922620484151 0.029719253201674 0.35163603224457 0.0510773795158494 0.970280746798326 0.64836396775543 106
6901 119048 1 0.05 0 1e-04 1 0 "PR" 0.255908187802563 0.560921978740166 0.158756304970111 0.347754372040545 0.498397910351056 0.555874620247843 0.317431043258287 0.352871015640161 0.754306098153618 0.557493505743306 0.476187348228398 0.351230934462847 0.0552130411002517 0.0282311545593497 0.0373773303195587 0.944786958899748 0.97176884544065 0.962622669680441 87
6902 254940 2 0.05 0 1e-04 1 0 "PR" 0.256657023406574 0.561962711385916 0.158424845249481 0.346667928932368 0.49764006135067 0.555481358510297 0.317623593175269 0.353328593990288 0.754297084757244 0.55757551671857 0.476048438424749 0.351176897981073 0.0573387964201559 0.0266287750748774 0.0370679694110784 0.942661203579844 0.973371224925123 0.962932030588922 90
6903 309503 3 0.05 0 1e-04 1 0 "PR" 0.263728320376249 0.560963248799968 0.163546883008574 0.347680556406523 0.491223801830705 0.556349270737926 0.312154217846665 0.352398173947001 0.754952122206954 0.557852864706404 0.475701100855238 0.350861045481242 0.0617680437629014 0.0287289185695731 0.0402620644433457 0.938231956237099 0.971271081430427 0.959737935556654 90
6904 829441 4 0.05 0 1e-04 1 0 "PR" 0.256855410962186 0.561580554654896 0.15881472115604 0.347012438390131 0.496403210407438 0.556098467975387 0.315963419975047 0.352699086622685 0.753258621369624 0.557862478714165 0.474778141131087 0.350868828114372 0.0555722309576717 0.0254178160117314 0.0356921732895428 0.944427769042328 0.974582183988269 0.964307826710457 87
6905 1219834 5 0.05 0 1e-04 1 0 "PR" 0.258115093557475 0.562324361331083 0.159039790019217 0.346333905546002 0.495987058745819 0.555462443398187 0.316657469336054 0.353444176040329 0.754102152303294 0.557705213259419 0.475697259355271 0.351120486401083 0.0634789678838473 0.0278580639503536 0.0400387363700703 0.936521032116153 0.972141936049646 0.95996126362993 84
6906 741856 1 3 0 1e-04 1 0 "PR" 0.258999072346807 0.566634902505392 0.156383839045912 0.341933218210055 0.485250310889298 0.544846276159817 0.328919080766777 0.366179030968446 0.744249383236106 0.551864597016544 0.485302919812688 0.358375193352402 0.433782819292093 0.00486088880568178 0.153958200813657 0.566217180707907 0.995139111194318 0.846041799186343 101
6907 767242 2 3 0 1e-04 1 0 "PR" 0.259769266472224 0.564301352060907 0.158655263295501 0.344340757847022 0.485937376834961 0.545929008081221 0.326454304059828 0.364175699255482 0.745706643307186 0.551832079091722 0.485109567355329 0.357805817538008 0.345757035276336 0.0107937234533128 0.127290954940549 0.654242964723664 0.989206276546687 0.872709045059451 81
6908 482325 3 3 0 1e-04 1 0 "PR" 0.261081908132085 0.563546967779545 0.159934115187582 0.345086494714986 0.483733476283724 0.546887438705815 0.32481488716723 0.364014129176623 0.744815384415809 0.552280646798537 0.484749002354812 0.357881283314892 0.520430318076042 0.00677363975896979 0.186738846975609 0.479569681923958 0.99322636024103 0.813261153024391 104
6909 395588 4 3 0 1e-04 1 0 "PR" 0.260271108746098 0.566341870326137 0.157363081349608 0.342257681399148 0.484651191356148 0.544020041394497 0.329348544147113 0.366793518863238 0.744922300102245 0.551336388493682 0.486711625496721 0.358758485194525 0.446289202593114 0.00584724360291454 0.159508381132303 0.553710797406886 0.994152756397085 0.840491618867697 90
6910 975898 5 3 0 1e-04 1 0 "PR" 0.258144378891991 0.558208417012692 0.162206527325701 0.350461817518144 0.485641538790373 0.547029463434628 0.325244285887947 0.363489379708472 0.743785917682364 0.550506816890691 0.487450813213649 0.359419018818174 0.345358799904006 0.00854508035076406 0.125439381961329 0.654641200095994 0.991454919649236 0.874560618038671 93
6911 62547 1 0.05 0.25 1e-04 1 0 "PR" 0.255322884580212 0.538528735952895 0.175771747279499 0.37048628226935 0.491422063109441 0.54909375335233 0.323058766256443 0.359761002506359 0.746744947689653 0.545311509959132 0.498830513535941 0.363602430141272 0.0964580168624056 0.0332701781841447 0.0549093859450607 0.903541983137594 0.966729821815855 0.945090614054939 82
6912 276267 2 0.05 0.25 1e-04 1 0 "PR" 0.253976290114732 0.53993500514082 0.173671863993515 0.369087797003785 0.49430952808572 0.549131310142901 0.324873460791915 0.359769288311068 0.748285818200452 0.54586038466433 0.49854532478543 0.363086065441139 0.056360660014887 0.0267230989165528 0.0367963892690308 0.943639339985113 0.973276901083447 0.963203610730969 94
6913 553674 3 0.05 0.25 1e-04 1 0 "PR" 0.257733120702067 0.5363801670086 0.17913550017552 0.372674613368013 0.487559959626247 0.545179452000229 0.326509415989743 0.363842403646202 0.745293080328314 0.541979836672827 0.505644916165264 0.367058621335909 0.0484323557242416 0.025117185984343 0.0331913054955729 0.951567644275758 0.974882814015657 0.966808694504427 95
6914 1104267 4 0.05 0.25 1e-04 1 0 "PR" 0.257191475831852 0.539152512065357 0.176491283508905 0.369869850215043 0.488632728204206 0.546730223993622 0.324973234592622 0.362289329821572 0.745824204036058 0.543963628186726 0.501464518101527 0.3650633402277 0.0720099928076139 0.0277811925564303 0.0430517726969688 0.927990007192386 0.97221880744357 0.956948227303031 89
6915 368911 5 0.05 0.25 1e-04 1 0 "PR" 0.251789692899337 0.539647269200349 0.172391623878534 0.369388976557123 0.492595492786889 0.543971782970423 0.331326270054484 0.364846261118292 0.744385185686226 0.542395721273477 0.503717893933018 0.366499118891345 0.0671441099766834 0.0298461348921171 0.0424679087089202 0.932855890023317 0.970153865107883 0.95753209129108 89
6916 756474 1 3 0.25 1e-04 1 0 "PR" 0.259905934313911 0.55113057936225 0.168834552928877 0.357686902602956 0.485130054024729 0.547493735220948 0.323565475572662 0.362593452406209 0.745035988338639 0.548375753208945 0.492400028501539 0.361304881229579 0.653160866557048 0.0215151105745981 0.242001581299091 0.346839133442952 0.978484889425402 0.757998418700909 93
6917 1078209 2 3 0.25 1e-04 1 0 "PR" 0.25813694647033 0.551232242425691 0.167569716329373 0.357555324299023 0.483794825881959 0.544196356146322 0.328267631345899 0.366465122532588 0.741931772352289 0.546210705688408 0.495837347675272 0.363850910759205 0.796170999066986 0.0203874660134018 0.290489736639917 0.203829000933014 0.979612533986598 0.709510263360083 100
6918 844899 3 3 0.25 1e-04 1 0 "PR" 0.256177880583194 0.561086533749478 0.158763619438031 0.347596147907329 0.485607798608257 0.541860728038881 0.333576730355504 0.369185031413159 0.741785679191452 0.547998830460208 0.492340349793536 0.362295907665844 0.854592965599843 0.0153406839448471 0.304937379183606 0.145407034400157 0.984659316055153 0.695062620816394 101
6919 1132661 4 3 0.25 1e-04 1 0 "PR" 0.256384240769776 0.555664903178252 0.163042512959481 0.353054032031659 0.485089582526719 0.543840606145464 0.329927471472777 0.366928812867386 0.741473823296495 0.547493265339751 0.492969984432258 0.362621301049987 0.851347256981097 0.0134330622518907 0.303187530588905 0.148652743018903 0.986566937748109 0.696812469411095 93
6920 62411 5 3 0.25 1e-04 1 0 "PR" 0.255157473174143 0.557216822523912 0.16110428919286 0.351477467206159 0.48767486575532 0.544164129044452 0.331125007086258 0.366670356696767 0.742832338929462 0.548229860617504 0.492229296279118 0.361921167493939 0.853668041415793 0.0150793980191428 0.303124776983166 0.146331958584207 0.984920601980857 0.696875223016834 99
6921 670038 1 0.05 0.5 1e-04 1 0 "PR" 0.250913455564528 0.514940284157672 0.192177373952262 0.394255686046706 0.487652799501889 0.542970489745078 0.329681112552299 0.365980012367165 0.738566255066417 0.532958439660306 0.521858486504561 0.376083338641759 0.0784030702717508 0.032050452330425 0.0478734755670849 0.921596929728249 0.967949547669575 0.952126524432915 93
6922 795925 2 0.05 0.5 1e-04 1 0 "PR" 0.25138841279127 0.51276392427156 0.19445205889746 0.396435679265734 0.484852423338193 0.54074765439539 0.331251760319629 0.368354330922858 0.736240836129463 0.530678302481102 0.525703819217089 0.378466489570926 0.0679808985803997 0.0286323194194771 0.0421349116404446 0.9320191014196 0.971367680580523 0.957865088359555 99
6923 100481 3 0.05 0.5 1e-04 1 0 "PR" 0.25111975856432 0.516955006822466 0.190642332221519 0.392223585700498 0.485838827327103 0.542373005260937 0.329475165717389 0.366597007855584 0.736958585891423 0.53327811270919 0.520117497938908 0.375771483711922 0.0877178547959924 0.0361414500204133 0.0537925925935597 0.912282145204008 0.963858549979587 0.94620740740644 92
6924 1149284 4 0.05 0.5 1e-04 1 0 "PR" 0.249857043410726 0.511405249528019 0.194449161991355 0.397796911565005 0.481953256497745 0.53849826966052 0.332758762765351 0.370503913037447 0.731810299908472 0.528760157276041 0.527207924756706 0.380319623589257 0.0780938384569825 0.0305829762308529 0.0468809884999329 0.921906161543018 0.969417023769147 0.953119011500067 90
6925 989983 5 0.05 0.5 1e-04 1 0 "PR" 0.248231332360003 0.512529904228968 0.192182140916279 0.396666829638 0.487947115845522 0.542036811101469 0.331345035949119 0.366961239943975 0.736178448205524 0.531537538776482 0.523527176865399 0.377536461473074 0.0989695941792652 0.0322755606932614 0.0548804685078544 0.901030405820735 0.967724439306739 0.945119531492146 90
6926 562297 1 3 0.5 1e-04 1 0 "PR" 0.255781592053315 0.559782303123711 0.159536681951781 0.348876758407272 0.486394037768519 0.54466034027985 0.330226328579053 0.366405278123338 0.742175629821834 0.549315298769627 0.489763010530834 0.36098633791368 0.939379797409725 0.0182946975062081 0.335701556517741 0.0606202025902746 0.981705302493792 0.664298443482259 102
6927 1210538 2 3 0.5 1e-04 1 0 "PR" 0.253885728312924 0.543473622385606 0.17081286959794 0.365341682485581 0.485284280889766 0.543147919595888 0.33106173949416 0.36772189005772 0.73917000920269 0.542910847300383 0.501874609092099 0.367296688235595 0.814341757493339 0.0190060723795341 0.29274343680545 0.185658242506661 0.980993927620466 0.70725656319455 106
6928 899249 3 3 0.5 1e-04 1 0 "PR" 0.256086186331886 0.554599327207776 0.16370494692366 0.35416226498942 0.485032524415691 0.543247685593445 0.331305682062441 0.367799616944349 0.741118710747577 0.546688208602357 0.4950106289861 0.363629678730411 0.919958224435411 0.0131818644163528 0.326636812071197 0.0800417755645891 0.986818135583647 0.673363187928803 101
6929 32128 4 3 0.5 1e-04 1 0 "PR" 0.260786749902672 0.558793972923151 0.163421654279676 0.34986663784538 0.480110222178894 0.541820847499904 0.329896510714497 0.369192063186572 0.740896972081566 0.547339481613207 0.493318164994173 0.362901816674655 0.940882303013306 0.019217868442754 0.343482254700153 0.0591176969866935 0.980782131557246 0.656517745299847 98
6930 434457 5 3 0.5 1e-04 1 0 "PR" 0.255355764129769 0.557903462681455 0.160668386257001 0.350771015363967 0.482800576898088 0.538591312295002 0.336711783759336 0.372471752337295 0.738156341027857 0.544647739121218 0.497380170016337 0.365661331795545 0.905428724724848 0.0206381155005797 0.326461296431087 0.0945712752751516 0.97936188449942 0.673538703568913 101
6931 721961 1 0.05 0 1e-04 0 10 "PR" 0.255307277715578 0.562126066654446 0.157448894032942 0.346541544748284 0.505013413318124 0.561213234963456 0.312903305848961 0.347419348428452 0.760320691033702 0.561492530527736 0.470352199881904 0.347152132981987 0.999123846001113 0.998957954443649 0.999013647614375 0.000876153998887073 0.00104204555635066 0.000986352385624839 3601
6932 814602 2 0.05 0 1e-04 0 10 "PR" 0.262204116649241 0.563512217654204 0.160632482241456 0.345112740269667 0.497976251197869 0.561251430980815 0.308522048274139 0.347389081131224 0.76018036784711 0.562007561955055 0.469154530515595 0.346627932892796 0.979259350857524 0.985567315153037 0.983392362413655 0.0207406491424758 0.0144326848469629 0.0166076375863446 287
6933 559308 3 0.05 0 1e-04 0 10 "PR" 0.260918983868971 0.56301826404952 0.160235210515262 0.345614058690145 0.498986248325564 0.560902722403248 0.309675209033023 0.347734037372306 0.759905232194535 0.561604054420635 0.469910419548285 0.347031507543297 0.999567057968799 0.995638389091692 0.996986837754171 0.000432942031200536 0.00436161090830847 0.00301316224582855 2683
6934 884513 4 0.05 0 1e-04 0 10 "PR" 0.262586113048881 0.559914310368851 0.163674194928364 0.34877967768854 0.495258809503673 0.557732027785286 0.311959798964323 0.350934623346963 0.757844922552554 0.558465580053265 0.475633993892688 0.350210810360374 0.999635302108426 0.999626933155287 0.99962983175618 0.000364697891573552 0.000373066844712606 0.00037016824381962 3601
6935 886548 5 0.05 0 1e-04 0 10 "PR" 0.254206051225861 0.560581195539368 0.157886205866988 0.348035003082137 0.505276631034448 0.561489065048384 0.312721914932609 0.347157253891282 0.759482682260308 0.561170335201216 0.470608120799597 0.34746613111452 0.998852758924608 0.999233500931243 0.999106042472169 0.00114724107539165 0.000766499068756901 0.000893957527830777 3601
6936 148075 1 3 0 1e-04 0 10 "PR" 0.261613568110249 0.563162322499395 0.160603721798605 0.345475080077344 0.489629409577906 0.555766611850457 0.313694091990385 0.353582315087474 0.751242977688155 0.558009002119214 0.474297813788989 0.351113043822375 0.999658758464777 0.99957865224541 0.999606531389991 0.00034124153522276 0.000421347754589763 0.000393468610008847 3601
6937 363284 2 3 0 1e-04 0 10 "PR" 0.260407148806938 0.562354618837252 0.16045492329047 0.346259775879765 0.4935297479791 0.557764708146338 0.312129877152614 0.351086840777342 0.753936896786038 0.559132906313213 0.472584800443085 0.349644373154743 0.999579781282623 0.997692739249325 0.998344114401063 0.00042021871737657 0.0023072607506751 0.00165588559893721 2327
6938 1128031 3 3 0 1e-04 0 10 "PR" 0.257615794502066 0.563666052613097 0.157774893510274 0.344932503749678 0.492641201162842 0.554900194775163 0.316716075686067 0.35429738045549 0.750256995664908 0.557585057768375 0.474490969196341 0.351425475922801 0.999452875905369 0.999630090763175 0.99956929922113 0.000547124094630914 0.000369909236824544 0.000430700778869934 3601
6939 1297126 4 3 0 1e-04 0 10 "PR" 0.258280571606749 0.559970260298885 0.161004520273175 0.34870724256796 0.491543643926797 0.554121046516704 0.316645968879158 0.354829063286567 0.749824215533547 0.555805270219526 0.477650489152333 0.353063535799162 0.999607254214215 0.99949926922153 0.999536434877262 0.000392745785785432 0.000500730778469616 0.000463565122738393 3601
6940 896650 5 3 0 1e-04 0 10 "PR" 0.258324867424786 0.564000098065932 0.15795758416935 0.344590137104573 0.49373001257239 0.553665134350728 0.31865376194207 0.355411980896036 0.752054879997177 0.556895278895817 0.47661134611142 0.352028606528675 0.999718639982024 0.998387952269369 0.998844430624898 0.000281360017975648 0.00161204773063076 0.00115556937510167 647
6941 907206 1 0.05 0.25 1e-04 0 10 "PR" 0.255258554067385 0.560498522111226 0.158665167113978 0.348160418740584 0.504546189045123 0.560572788213601 0.31360712031204 0.348094484116813 0.759804743112508 0.560527695939712 0.472272287426018 0.348137042457472 0.999705249664622 0.999592436321728 0.999630336693581 0.00029475033537836 0.00040756367827235 0.000369663306419275 3601
6942 184989 2 0.05 0.25 1e-04 0 10 "PR" 0.257217196716725 0.561657550439009 0.158992040295453 0.34697265204857 0.501162578635454 0.55769248814818 0.315748295475096 0.350992535100029 0.758379775352179 0.559005527248692 0.474740335770549 0.349661258023086 0.996644619989583 0.995788999284211 0.996079018005559 0.00335538001041742 0.0042110007157886 0.00392098199444073 289
6943 1245211 3 0.05 0.25 1e-04 0 10 "PR" 0.257557052547886 0.561996261178757 0.158901611127568 0.346650445351735 0.501898564224909 0.559037653921827 0.314185253738838 0.34964181352302 0.759455616772795 0.560014220494024 0.473086864866407 0.348654470166881 0.999265993591452 0.998883193385044 0.999012951811294 0.000734006408548037 0.00111680661495602 0.000987048188705903 768
6944 519220 4 0.05 0.25 1e-04 0 10 "PR" 0.257046944399706 0.56136468570718 0.159122978739078 0.347271105971308 0.502165619849499 0.561224430358304 0.311238931317154 0.347399339423637 0.759212564249205 0.561252864981031 0.470361910056233 0.34737527442126 0.996713825427527 0.996559898176624 0.996612010536289 0.0032861745724727 0.00344010182337571 0.00338798946371139 530
6945 245304 5 0.05 0.25 1e-04 0 10 "PR" 0.253578624136995 0.559625111112502 0.158242178837529 0.349019555297691 0.504233590028698 0.560019489879651 0.314239494551898 0.348611723380815 0.757812214165693 0.559873797228832 0.472481673389427 0.348762116940076 0.999441618593536 0.999516034555041 0.999491132685739 0.000558381406463676 0.000483965444958586 0.000508867314260678 3601
6946 95545 1 3 0.25 1e-04 0 10 "PR" 0.262431730900156 0.559491063143231 0.16388953579671 0.349205027199106 0.485565455193867 0.5489696556714 0.320515428570737 0.360171121027347 0.747997186094022 0.552300619441897 0.484404964367447 0.356700519817384 0.999177041878997 0.999567026099825 0.99943039667606 0.000822958121003297 0.000432973900175477 0.000569603323939911 3601
6947 518684 2 3 0.25 1e-04 0 10 "PR" 0.260444985819261 0.564265853926964 0.159021151544248 0.344321224557693 0.491157849952256 0.556674803170657 0.312952163021364 0.352427885805441 0.751602835771518 0.55898583197159 0.471973314565612 0.349954826583558 0.999643822225361 0.996998924200913 0.997914655083335 0.000356177774638984 0.00300107579908706 0.0020853449166653 409
6948 992957 3 3 0.25 1e-04 0 10 "PR" 0.259797016877464 0.56104289507041 0.161108847048945 0.347655921872851 0.490931524976708 0.554716874490593 0.315595253903083 0.354460949307476 0.750728541854172 0.55658983208431 0.476704100952028 0.352440055044713 0.997163233825242 0.979157534642541 0.985384447047512 0.0028367661747576 0.0208424653574585 0.0146155529524882 2094
6949 1017321 4 3 0.25 1e-04 0 10 "PR" 0.256118027206899 0.563681693395968 0.156832152626359 0.344904540870541 0.491341837574472 0.548126919692068 0.325785335001039 0.36107649379346 0.747459864781371 0.553050246222708 0.482617487627398 0.355960896963933 0.999713041495298 0.999565519944148 0.999615962321477 0.000286958504701806 0.000434480055852467 0.000384037678523274 3601
6950 1254170 5 3 0.25 1e-04 0 10 "PR" 0.254868867327149 0.560435717107847 0.158478907832032 0.348203233361262 0.494019673766149 0.550339511872959 0.324152231778465 0.358978460824842 0.748888541093297 0.553480451701608 0.482631139610497 0.355622683922474 0.999412377854316 0.995318228141158 0.99671005035638 0.000587622145683757 0.00468177185884151 0.00328994964362017 1847
6951 848791 1 0.05 0.5 1e-04 0 10 "PR" 0.256849879190977 0.562043874705134 0.158482948693342 0.346604852138473 0.503478261351667 0.56116443759345 0.312120972340812 0.347483304150252 0.760328140542643 0.561437957534708 0.470603921034154 0.347210447391151 0.999777206719305 0.999602978676919 0.99966182563209 0.000222793280695308 0.000397021323081399 0.000338174367910022 3601
6952 33639 2 0.05 0.5 1e-04 0 10 "PR" 0.257907007660401 0.562437953333796 0.158823494121872 0.346205391770757 0.502681468850376 0.562820033139171 0.309150265331475 0.345794606352448 0.760588476510777 0.562670045455609 0.467973759453347 0.345954638362169 0.998941449257659 0.99770188710298 0.99812221541164 0.00105855074234081 0.00229811289701981 0.00187778458836024 3407
6953 974640 3 0.05 0.5 1e-04 0 10 "PR" 0.255943456586008 0.561485775412273 0.158333542422307 0.347176404025055 0.502265758799656 0.558877357153617 0.314885641632696 0.349777686079009 0.758209215385664 0.559720751285752 0.473219184055004 0.348937162396994 0.999773410605409 0.999678532471997 0.999710544476795 0.000226589394591277 0.000321467528002931 0.000289455523204984 3601
6954 536681 4 0.05 0.5 1e-04 0 10 "PR" 0.258421454775668 0.562138908225109 0.159376793970869 0.346501494421627 0.500456554742486 0.56063899467882 0.310975455601003 0.347981925533535 0.758878009518154 0.561109932793321 0.470352249571872 0.347518076580573 0.999589471811772 0.999388334922245 0.9994568086483 0.000410528188227715 0.000611665077754967 0.000543191351699859 3601
6955 1114059 5 0.05 0.5 1e-04 0 10 "PR" 0.258072846561918 0.563783220183074 0.157937770566836 0.344811490316348 0.503752868292842 0.563950210335519 0.308204226684535 0.344680111456956 0.76182571485476 0.563867738494833 0.466141997251371 0.34475091152211 0.999774815333226 0.999540737059001 0.999620036346684 0.000225184666774461 0.000459262940999237 0.000379963653315912 3601
6956 1265416 1 3 0.5 1e-04 0 10 "PR" 0.25775383775723 0.56310619001312 0.158379461053745 0.345493630360468 0.494113035905419 0.555558080141863 0.316273191666225 0.353482164953345 0.75186687366265 0.557843009404707 0.474652652719971 0.351059975949993 0.999811099245934 0.999645538996377 0.999702245205514 0.000188900754065776 0.000354461003622988 0.0002977547944862 3601
6957 1256640 2 3 0.5 1e-04 0 10 "PR" 0.25745294045697 0.562903458309173 0.158272506783563 0.345707017810554 0.492495618438562 0.554052191680852 0.317741668239827 0.355097491561248 0.749948558895532 0.556714453118568 0.476014175023389 0.35226878485665 0.999834372622912 0.999703112766121 0.999748126792142 0.00016562737708837 0.000296887233879125 0.000251873207858315 3601
6958 439321 3 3 0.5 1e-04 0 10 "PR" 0.261778410122521 0.569262297947903 0.15613556080802 0.33927772340132 0.494176279958929 0.558533490584521 0.310901568541832 0.350044650725364 0.75595469008145 0.562034173848627 0.467037129349852 0.346534758312505 0.99967520587872 0.999548680397542 0.99959241613675 0.000324794121279817 0.000451319602457832 0.000407583863249872 3601
6959 25241 4 3 0.5 1e-04 0 10 "PR" 0.256929369143231 0.565062069061429 0.156335788966292 0.343509990385058 0.494285205791184 0.555953618388446 0.315935696438403 0.353107003030089 0.751214574934415 0.558736796960819 0.472271485404695 0.350172565216544 0.999822526926188 0.997450151299992 0.998260636289256 0.000177473073811743 0.00254984870000805 0.00173936371074444 2689
6960 452778 5 3 0.5 1e-04 0 10 "PR" 0.25672079444025 0.561932475960478 0.158486719564754 0.346726830584042 0.494873681937255 0.554018652013188 0.318788576258573 0.35493658055851 0.751594476377505 0.556450012093462 0.477275295823327 0.35241559080426 0.99979055086153 0.999549793473016 0.999631934976489 0.00020944913846983 0.000450206526984021 0.000368065023511498 3601
6961 549039 1 0.05 0 1e-04 0.1 10 "PR" 0.257148673228628 0.558648163525116 0.161170325033376 0.350027645540959 0.501046427828011 0.551693228793001 0.324612957238032 0.357156609083753 0.758195101056639 0.55401898626183 0.485783282271408 0.354772494655216 0.985794292447715 0.982863337264942 0.983856396466214 0.0142057075522848 0.0171366627350578 0.0161436035337861 1130
6962 67361 2 0.05 0 1e-04 0.1 10 "PR" 0.258278969242231 0.556886923545201 0.163229113453444 0.351790248963152 0.497058714291395 0.550183320735164 0.324322749009149 0.358645855870707 0.755337683533625 0.552430398910508 0.487551862462594 0.356347482150108 0.984738477545564 0.985806637926584 0.985441754857945 0.0152615224544355 0.0141933620734161 0.0145582451420546 3050
6963 352190 3 0.05 0 1e-04 0.1 10 "PR" 0.254067856414041 0.557749512919425 0.159908160530502 0.350904577187881 0.502419051116729 0.551517787026862 0.325746726974449 0.357313389561365 0.756486907530769 0.553578465147921 0.485654887504951 0.355193953575983 0.999573721512754 0.999565896993774 0.999568522549398 0.00042627848724554 0.000434103006226175 0.000431477450601777 3601
6964 792533 4 0.05 0 1e-04 0.1 10 "PR" 0.257693314629817 0.553377318729273 0.165546588547452 0.355294282049561 0.496577513570302 0.54877818695927 0.326112287372356 0.36008332019842 0.754270828200118 0.550320168378595 0.491658875919808 0.358477011437268 0.95412643381367 0.928873896702149 0.93749616417321 0.0458735661863301 0.071126103297851 0.0625038358267904 2210
6965 994391 5 0.05 0 1e-04 0.1 10 "PR" 0.258137714380993 0.558238616596458 0.162102719454078 0.350432249512106 0.497950244213422 0.548838065816279 0.326846805123158 0.360027511721614 0.756087958594416 0.551984753629118 0.488949524577236 0.35681542392835 0.999419856751783 0.99937264909741 0.999388743907872 0.000580143248216699 0.000627350902589923 0.000611256092127894 3601
6966 779245 1 3 0 1e-04 0.1 10 "PR" 0.262895276008934 0.56500914769662 0.159933005507986 0.343633455410988 0.48701359048201 0.546461108691182 0.325201552749862 0.362782715660445 0.749908866490944 0.552588909111483 0.485134558257848 0.356459264765716 0.887004771260445 0.522149286437023 0.649725539981591 0.112995228739556 0.477850713562977 0.350274460018409 159
6967 550548 2 3 0 1e-04 0.1 10 "PR" 0.256045541348545 0.554797797001084 0.163448948166569 0.353923917914074 0.487221571851262 0.536190825402648 0.340887778115308 0.373342266760779 0.743267113199807 0.542209180656084 0.504336726281877 0.367063575810322 0.994716120503804 0.992734625593264 0.99341555020326 0.00528387949619584 0.00726537440673573 0.00658444979673955 2446
6968 931045 3 3 0 1e-04 0.1 10 "PR" 0.25938217041982 0.56304595592823 0.159308667375588 0.345542424666338 0.489407614446361 0.544380225775127 0.330162819095248 0.365253606107082 0.748789784866181 0.550458223350528 0.489471486470836 0.358835151428843 0.973431960573479 0.884180122668171 0.915031116747178 0.0265680394265214 0.115819877331829 0.0849688832528221 2560
6969 330009 4 3 0 1e-04 0.1 10 "PR" 0.262053592589809 0.563061490475367 0.160879675295795 0.345526950663154 0.483873709066459 0.539408619321547 0.333922099221241 0.370253598080002 0.745927301656268 0.547272091766149 0.494801774517035 0.362036973023845 0.99937778455198 0.951501239477985 0.968271147684374 0.000622215448020057 0.0484987605220148 0.0317288523156257 2205
6970 1007225 5 3 0 1e-04 0.1 10 "PR" 0.256140757886377 0.55975703148555 0.159779540670456 0.348860570591846 0.490674956120224 0.540188835228881 0.336750933881237 0.369064563029146 0.746815714006601 0.546545756158562 0.496530474551693 0.36250256805673 0.986490306999329 0.990029123288374 0.988818742672856 0.0135096930006712 0.00997087671162634 0.0111812573271439 407
6971 723442 1 0.05 0.25 1e-04 0.1 10 "PR" 0.258458560136373 0.561032260452604 0.160192267766339 0.34759193784885 0.499970435278801 0.552705999726258 0.322511927730766 0.356129357321463 0.758428995415174 0.555481889633518 0.482704195497105 0.353282634141891 0.999034309455169 0.998819307481599 0.99889248827165 0.000965690544831413 0.0011806925184007 0.00110751172835027 3601
6972 695462 2 0.05 0.25 1e-04 0.1 10 "PR" 0.25935954648918 0.557226615462613 0.163648831352742 0.351447520503875 0.496042268291792 0.549273066538344 0.325031611757592 0.359575871251626 0.755401814780972 0.551957609763421 0.488680443110334 0.356832165255667 0.999662821664863 0.99959252531844 0.999616632446948 0.000337178335136646 0.000407474681559847 0.000383367553052432 3601
6973 843562 3 0.05 0.25 1e-04 0.1 10 "PR" 0.256562390716366 0.555060068267627 0.163569286692842 0.353655856489503 0.499143753976668 0.548942384018259 0.327577342069516 0.359942417569648 0.755706144693035 0.550985154065053 0.491146628762359 0.357842946138522 0.991738945742718 0.978797576258941 0.983187329411812 0.00826105425728211 0.021202423741059 0.0168126705881885 2219
6974 895041 4 0.05 0.25 1e-04 0.1 10 "PR" 0.258584199329515 0.557848159291447 0.162768430995251 0.350830899455273 0.497642232335726 0.549294124602454 0.326006840585906 0.359566741649631 0.756226431665241 0.552159268746529 0.488775271581157 0.356640394481436 0.999721751614451 0.99956690502552 0.999619787048208 0.000278248385548661 0.000433094974479843 0.000380212951792058 3601
6975 523099 5 0.05 0.25 1e-04 0.1 10 "PR" 0.256569399019831 0.555232827344621 0.16338600639725 0.353453755263548 0.498139447186881 0.548017490620758 0.328285218179575 0.36086158603573 0.754708846206712 0.550428935479651 0.491671224576825 0.358385531930195 0.992352804830904 0.988635966475741 0.98989821573745 0.00764719516909643 0.011364033524259 0.0101017842625502 288
6976 1264262 1 3 0.25 1e-04 0.1 10 "PR" 0.25944926725612 0.554193837016859 0.166185264202434 0.354555755266665 0.484649912260307 0.538147159852125 0.33623985118207 0.371383507832138 0.744099179516427 0.543407139751969 0.502425115384504 0.365868451146401 0.999682886613746 0.999470312708297 0.999544282231565 0.000317113386254143 0.000529687291703137 0.000455717768435343 3601
6977 631609 2 3 0.25 1e-04 0.1 10 "PR" 0.261860757635673 0.56351722480934 0.16047826447006 0.345103170701235 0.485905059614076 0.53921062985864 0.335572210140837 0.370585285214887 0.747765817249749 0.547247401759897 0.496050474610897 0.362163291699275 0.999061122165018 0.990922018026115 0.993763891782006 0.000938877834981645 0.00907798197388546 0.00623610821799374 2088
6978 1028220 3 3 0.25 1e-04 0.1 10 "PR" 0.25746000704569 0.559366926888314 0.160847273186148 0.349299233579835 0.487473934681434 0.537544789850316 0.339100514882112 0.371943435457059 0.744933941727125 0.544657189346804 0.49994778806826 0.364566162580022 0.999745257018942 0.99950386225086 0.999587043182243 0.000254742981058103 0.000496137749140233 0.000412956817756941 3601
6979 462045 4 3 0.25 1e-04 0.1 10 "PR" 0.259566477762654 0.563008080392913 0.15939810980034 0.345583321956563 0.486184755244959 0.537544607419587 0.338149889288571 0.372028586364931 0.745751233007613 0.545918005712036 0.497547999088911 0.36333618997917 0.999735999439929 0.998498537972573 0.99892779274303 0.000264000560071437 0.0015014620274271 0.00107220725696955 1969
6980 434135 5 3 0.25 1e-04 0.1 10 "PR" 0.258523467963612 0.560832517264001 0.160426809000712 0.347807504509115 0.490054396111712 0.542637303051799 0.332842947451942 0.366862238458729 0.748577864075324 0.548541108679809 0.493269756452654 0.360680841895717 0.999736166085246 0.99566616451127 0.997068569598912 0.000263833914754301 0.00433383548872978 0.00293143040108792 3404
6981 274416 1 0.05 0.5 1e-04 0.1 10 "PR" 0.257506947087883 0.55727675164119 0.162455715568503 0.351392796476322 0.500014676777193 0.551346410421729 0.324443998253033 0.357511941878517 0.757521623865076 0.553329101895327 0.486899713821536 0.355465840420528 0.999579750281577 0.999085388649935 0.999253302327603 0.000420249718423393 0.000914611350065325 0.000746697672397298 3601
6982 695274 2 0.05 0.5 1e-04 0.1 10 "PR" 0.256158215579993 0.557578291530629 0.161358371030861 0.35111465808036 0.50190861999347 0.551688803120965 0.325200465708938 0.357165871239128 0.758066835573463 0.553637245687074 0.486558836739799 0.355163573943681 0.999738215587137 0.999457801201799 0.999552475880772 0.000261784412863022 0.000542198798201299 0.000447524119228319 3601
6983 454158 3 0.05 0.5 1e-04 0.1 10 "PR" 0.256666363164154 0.554543787524319 0.164033233575291 0.354170903753268 0.497481880090123 0.547812921224673 0.328189608490436 0.361060920973503 0.754148243254277 0.550062002645241 0.492222842065727 0.358758392270266 0.999235898687851 0.997483766758656 0.998079495373793 0.000764101312148766 0.00251623324134386 0.0019205046262071 1844
6984 89988 4 0.05 0.5 1e-04 0.1 10 "PR" 0.256304443006457 0.553164213054251 0.164817409999011 0.355574822081719 0.498657320971254 0.549314177984387 0.32664326505393 0.359535990856593 0.754961763977711 0.550592411554542 0.491460675052941 0.358220437065956 0.999779395352726 0.999341879428646 0.999490330562813 0.000220604647273803 0.000658120571354322 0.000509669437186961 3601
6985 919175 5 0.05 0.5 1e-04 0.1 10 "PR" 0.256306090522971 0.555979172886133 0.16270642787268 0.352706608573528 0.498937571146125 0.548772354271355 0.32765539532786 0.360084980131207 0.755243661669096 0.551169114297098 0.49036182320054 0.357630877434807 0.995919480372832 0.990433208513905 0.992293117850226 0.00408051962716827 0.0095667914860953 0.00770688214977418 525
6986 1275892 1 3 0.5 1e-04 0.1 10 "PR" 0.256906527833906 0.563680481289076 0.157373460055268 0.344921528330306 0.493471466400997 0.544902695676584 0.331290227594629 0.364153790462595 0.750377994234903 0.550974228091855 0.488663687649898 0.357937252433283 0.999832406140304 0.999512525466908 0.999621738284302 0.000167593859695939 0.000487474533092228 0.000378261715697814 3601
6987 459037 2 3 0.5 1e-04 0.1 10 "PR" 0.260859646843768 0.561808849578877 0.161190444232255 0.346902612136248 0.487688086901401 0.539743097109784 0.335502765213155 0.36976429760632 0.748547733745169 0.547022749715595 0.496693209445409 0.362225842283475 0.999813917890902 0.999459924885643 0.999582921791098 0.000186082109098005 0.000540075114357434 0.000417078208902068 3601
6988 214149 3 3 0.5 1e-04 0.1 10 "PR" 0.257667365274502 0.558073727117916 0.161943844895668 0.350593940195555 0.486969344181138 0.537672728231608 0.338341701423015 0.3717877440266 0.74463670945564 0.5443167370389 0.500285546318683 0.364888725688329 0.999738542704652 0.998286053004424 0.998787272601553 0.000261457295348185 0.0017139469955761 0.00121272739844725 287
6989 346653 4 3 0.5 1e-04 0.1 10 "PR" 0.257387530587997 0.558797246830503 0.161244415785266 0.349923773765998 0.489044929935077 0.540157161542772 0.335888644420492 0.369080417351141 0.746432460523075 0.546220017808022 0.497133060205757 0.362852821834417 0.999793027516918 0.997830511434244 0.998505366182231 0.000206972483082298 0.00216948856575571 0.00149463381776866 1011
6990 897130 5 3 0.5 1e-04 0.1 10 "PR" 0.257606779680814 0.560435897796224 0.160167484460457 0.348189767073515 0.489832056555409 0.543664951080034 0.331551846137161 0.365929670724038 0.747438836236224 0.549051996903002 0.491719330597618 0.360231392445288 0.999840424589794 0.998996902133326 0.999287064795074 0.000159575410206317 0.00100309786667411 0.000712935204925783 3601
6991 313948 1 0.05 0 1e-04 0.2 10 "PR" 0.253961687775991 0.548723881273846 0.166706432814605 0.360063838864511 0.496431181240698 0.539103918043263 0.340809912938284 0.369880773382966 0.750392869016689 0.54229870917462 0.507516345752889 0.36662038925915 0.998129963687846 0.996506807682039 0.997055330955017 0.00187003631215409 0.0034931923179614 0.00294466904498323 1721
6992 999099 2 0.05 0 1e-04 0.2 10 "PR" 0.25837492548826 0.559135279135062 0.161604150673468 0.349475376435554 0.497423118998537 0.552054661358785 0.321931007510904 0.356744349086221 0.755798044486797 0.554411346721758 0.483535158184372 0.354324513025955 0.461165284534418 0.382387891828549 0.409290992491208 0.538834715465582 0.617612108171452 0.590709007508792 645
6993 98076 3 0.05 0 1e-04 0.2 10 "PR" 0.258756767121723 0.550885450822035 0.168164858565611 0.357853891112252 0.491149327165584 0.540063946648489 0.335738850505515 0.368888163932996 0.749906094287306 0.543716329963547 0.503903709071125 0.365163707814915 0.809131557937721 0.773650197700161 0.785872871500069 0.190868442062279 0.226349802299839 0.214127128499931 1611
6994 865028 4 0.05 0 1e-04 0.2 10 "PR" 0.254514022914183 0.557296610781994 0.16056336653366 0.351375852949428 0.499752695425569 0.546605850407279 0.331581389228671 0.362258934538712 0.754266718339752 0.550137168036406 0.492144755762331 0.358663975382269 0.604513501982036 0.563156318261362 0.577088627959649 0.395486498017964 0.436843681738638 0.422911372040351 288
6995 979150 5 0.05 0 1e-04 0.2 10 "PR" 0.254763566261728 0.550455918087008 0.165892150518148 0.358278306344925 0.493769463874717 0.53611020792179 0.343721960995345 0.372900398911641 0.748533030136445 0.540884699333957 0.509614111513494 0.368033784845638 0.942540756017366 0.931699023825066 0.935380786423127 0.0574592439826341 0.0683009761749335 0.0646192135768726 2085
6996 828152 1 3 0 1e-04 0.2 10 "PR" 0.255955629507163 0.558012959196849 0.160992962303959 0.35066854019813 0.485099376753438 0.529799412145973 0.349453405738909 0.379808654578374 0.741055006260601 0.538909077926118 0.510446368042868 0.370402324520471 0.627312667940234 0.76789879714063 0.719535673706096 0.372687332059766 0.23210120285937 0.280464326293904 2087
6997 248598 2 3 0 1e-04 0.2 10 "PR" 0.257728464403901 0.564749995409484 0.157027045862881 0.343844028833837 0.483395785829028 0.527645424476024 0.351866485577644 0.382154528317006 0.741124250232929 0.539763979744711 0.508893531440525 0.369646597429653 0.993104453904868 0.841856494681736 0.894180797438594 0.0068955460951321 0.158143505318264 0.105819202561406 2086
6998 293742 3 3 0 1e-04 0.2 10 "PR" 0.255915815053649 0.563025299005902 0.157185355079232 0.345578460351346 0.488821246015845 0.538147470015357 0.339560333013876 0.371542724343341 0.744737061069494 0.546179036813411 0.496745688093108 0.363164002434238 0.923423020693355 0.569273046579297 0.690580017422868 0.0765769793066447 0.430726953420703 0.309419982577132 1125
6999 455483 4 3 0 1e-04 0.2 10 "PR" 0.256813729372516 0.555587125101924 0.163373992066089 0.353107669523398 0.482082187029941 0.523224781096305 0.356699479052702 0.386070094898789 0.738895916402457 0.533885599679991 0.520073471118791 0.375212930825627 0.994876482946981 0.9945540882174 0.994665570943916 0.00512351705301847 0.00544591178260039 0.00533442905608424 281
7000 502014 5 3 0 1e-04 0.2 10 "PR" 0.257360220690576 0.559386538303549 0.160786924955566 0.349262751743462 0.47948714708581 0.519818868193867 0.360894368682997 0.389678967615975 0.736847367776386 0.53280791483715 0.521681293638564 0.376413791832513 0.999595722848073 0.999244759194634 0.999366591989315 0.000404277151926994 0.000755240805365697 0.000633408010685412 3601
7001 267538 1 0.05 0.25 1e-04 0.2 10 "PR" 0.255974207342046 0.548198191225606 0.168416532650972 0.360555793226367 0.492268116644711 0.536026240577877 0.342726857290042 0.372991465896435 0.748242323986756 0.540112732011928 0.511143389941014 0.368816245310067 0.988692958968253 0.98014477094344 0.983063675398369 0.0113070410317465 0.0198552290565599 0.0169363246016307 169
7002 1011298 2 0.05 0.25 1e-04 0.2 10 "PR" 0.252735436763304 0.552740596159998 0.162881363884502 0.356020448552033 0.495768269761464 0.533747336516791 0.348791713065998 0.375287077657579 0.748503706524768 0.539985746626649 0.5116730769505 0.368958765133396 0.999574731927794 0.999337962754959 0.999417665665591 0.000425268072206379 0.000662037245041179 0.000582334334409321 3601
7003 1204730 3 0.05 0.25 1e-04 0.2 10 "PR" 0.26404058910856 0.554198296625599 0.168946185986772 0.354463807123597 0.487658997073217 0.539817565415575 0.33370761183553 0.369176045096699 0.751699586181777 0.544764662793003 0.502653797822302 0.364114782343424 0.999654140464269 0.999319632195719 0.999436883174495 0.000345859535731095 0.00068036780428134 0.000563116825504828 3601
7004 874974 4 0.05 0.25 1e-04 0.2 10 "PR" 0.252945482226154 0.545607798040893 0.168457142256221 0.363156754242646 0.493848642189727 0.535311503620828 0.344964606734416 0.373708455420345 0.746794124415881 0.538724984847819 0.513421748990636 0.370209914046163 0.997873326385288 0.996358478584897 0.996870773866584 0.00212667361471153 0.00364152141510317 0.00312922613341618 3409
7005 1208632 5 0.05 0.25 1e-04 0.2 10 "PR" 0.25961104554726 0.550089616016127 0.169347560477153 0.358651970907141 0.488627536939171 0.535902058100217 0.340376804113501 0.373111037308409 0.74823858248643 0.540718601689439 0.509724364590654 0.368202168408592 0.997404653006611 0.996789953937464 0.997002767919494 0.00259534699338929 0.00321004606253597 0.00299723208050562 3402
7006 424535 1 3 0.25 1e-04 0.2 10 "PR" 0.261364552720091 0.566807090448966 0.1576833738772 0.341774148387093 0.479612091092559 0.522689916136648 0.356610762582187 0.387160198995785 0.74097664381265 0.537268737105118 0.514294136459387 0.372165956790412 0.998385327570461 0.998196301052038 0.998262558104591 0.00161467242953924 0.00180369894796194 0.00173744189540906 3286
7007 766338 2 3 0.25 1e-04 0.2 10 "PR" 0.254623025157413 0.560829627099487 0.158092915749328 0.347801421740706 0.48865412790309 0.528406520666697 0.35360119258919 0.381054333186896 0.743277153060503 0.538911756220444 0.511694108338518 0.370282014940768 0.999650345427649 0.997933352691117 0.998518714832238 0.000349654572350729 0.00206664730888268 0.00148128516776251 406
7008 716466 3 3 0.25 1e-04 0.2 10 "PR" 0.260795247737353 0.563195816843727 0.160092651324968 0.345408529023301 0.479180468376343 0.523767666158779 0.354699974550855 0.386152669710677 0.739975716113696 0.536824785328473 0.514792625875823 0.372662346162304 0.999730584495368 0.999295887253237 0.999448257225644 0.000269415504632089 0.00070411274676269 0.000551742774355637 3601
7009 979451 4 3 0.25 1e-04 0.2 10 "PR" 0.259524265964746 0.560317986612931 0.161452313247598 0.348294404578787 0.480257179582823 0.52498094035546 0.353493775952965 0.384721304359322 0.739781445547569 0.536662687578942 0.514946089200563 0.372681673674542 0.999706676870415 0.999321556040519 0.999455980728191 0.00029332312958489 0.000678443959481341 0.000544019271808713 3601
7010 511139 5 3 0.25 1e-04 0.2 10 "PR" 0.258218269693262 0.565522611518708 0.156746963027981 0.343106663045396 0.481132927830027 0.521702306062021 0.359516030114402 0.388161574001311 0.739351197523289 0.535996079890858 0.516262993142383 0.373470440023581 0.998714432296386 0.995900630275109 0.996877129886716 0.00128556770361361 0.00409936972489125 0.00312287011328393 766
7011 294285 1 0.05 0.5 1e-04 0.2 10 "PR" 0.255823513969915 0.55201158789264 0.165411423744199 0.356727696002016 0.495512029073425 0.540433684196605 0.338184361071075 0.368535648296676 0.751335543043339 0.544300201996209 0.503595784815274 0.364592151172479 0.967334919033429 0.877376648737355 0.907952375464739 0.032665080966571 0.122623351262645 0.0920476245352607 1365
7012 463944 2 0.05 0.5 1e-04 0.2 10 "PR" 0.252465359482814 0.545485337716359 0.168240027273856 0.363269972795009 0.494178976980011 0.535648528024903 0.344792280384284 0.373369935347882 0.746644336462826 0.538922257998434 0.51303230765814 0.370008471272374 0.999745365720946 0.999480218628226 0.999569741500312 0.000254634279054272 0.000519781371774268 0.000430258499687738 3601
7013 131173 3 0.05 0.5 1e-04 0.2 10 "PR" 0.252383897871057 0.549417197909208 0.165203847241528 0.35930266447731 0.496863729848784 0.538151891212076 0.342660311097102 0.370848604757077 0.749247627719841 0.541869348435205 0.50786415833863 0.36703823930192 0.999746335990796 0.999272977774412 0.999432161151023 0.000253664009204045 0.000727022225588224 0.000567838848977139 3601
7014 171793 4 0.05 0.5 1e-04 0.2 10 "PR" 0.258012067697064 0.550286195288687 0.168163060017837 0.358424731777214 0.488905626140872 0.535451101296775 0.341341624057505 0.373546552732517 0.746917693837936 0.540472927082317 0.509504684075342 0.368427655915435 0.999515214547669 0.998712908692137 0.998989421162317 0.000484785452331414 0.00128709130786331 0.00101057883768259 3050
7015 1289148 5 0.05 0.5 1e-04 0.2 10 "PR" 0.260292149904501 0.545946391578733 0.173077414067075 0.362802069418308 0.485414107152946 0.534363329769178 0.340618272550392 0.374665028934482 0.745706257057447 0.538327098861266 0.513695686617468 0.370605198249963 0.99026194694941 0.98588582530765 0.987410678911733 0.00973805305059016 0.0141141746923499 0.0125893210882666 1374
7016 459646 1 3 0.5 1e-04 0.2 10 "PR" 0.255260378580062 0.557582508316341 0.160867220859699 0.351087718735063 0.487296870154965 0.530814759009444 0.349172669605931 0.378645272132193 0.742557248735028 0.539444902167578 0.510039890465629 0.36976197398726 0.994494960437895 0.79308337020168 0.862049863478244 0.00550503956210501 0.20691662979832 0.137950136521756 1726
7017 188211 2 3 0.5 1e-04 0.2 10 "PR" 0.255711573654032 0.560777103485321 0.158833781552002 0.347833143222581 0.492935885434232 0.540745398215242 0.337084492231032 0.368430599494704 0.748647459088264 0.547220036736681 0.495918273783034 0.361773363761643 0.963806040403454 0.514733929693883 0.667679353255796 0.0361939595965462 0.485266070306117 0.332320646744204 887
7018 679936 3 3 0.5 1e-04 0.2 10 "PR" 0.262149320739551 0.562574191938093 0.161393899248967 0.346105450766833 0.480865827197337 0.526496597258996 0.35055341844695 0.382584447376366 0.743015147936887 0.53853196861287 0.511947317695917 0.370416298297691 0.999795875205311 0.999115206646677 0.999353959202217 0.000204124794688639 0.000884793353322539 0.000646040797782618 3601
7019 85178 4 3 0.5 1e-04 0.2 10 "PR" 0.255975512579942 0.562516126795012 0.15760507547243 0.346132570332227 0.486162963929463 0.52580062971389 0.355837515528319 0.383616646061878 0.742138476509405 0.537775197862543 0.513442591000749 0.371393530316015 0.99983429612592 0.999498852148732 0.999613902798473 0.000165703874080418 0.000501147851268166 0.000386097201527124 3601
7020 139061 5 3 0.5 1e-04 0.2 10 "PR" 0.259181326428162 0.562726520796149 0.159382746884294 0.345897476599933 0.480693460659604 0.52291622267758 0.356855444741072 0.386757270198869 0.739874787087766 0.536021190396207 0.516238191625367 0.373310979980459 0.999715155400125 0.998799090417887 0.999118117514233 0.000284844599875063 0.00120090958211332 0.000881882485767254 3601
7021 1214001 1 0.05 0 1e-04 0.3 10 "PR" 0.257365399681899 0.551999284990217 0.166416525923829 0.356722851331282 0.492512207246474 0.540881934622662 0.335781080375676 0.368043246510017 0.749877606928373 0.544585305294227 0.502197606299505 0.364272001070479 0.584970725917793 0.539914829705114 0.555351385427555 0.415029274082207 0.460085170294886 0.444648614572445 1242
7022 1121480 2 0.05 0 1e-04 0.3 10 "PR" 0.25515053680225 0.540966448079232 0.17355894872041 0.367811992448045 0.48405595878782 0.523245674859004 0.357152265636681 0.385875765470437 0.739206495590069 0.529211342671082 0.530711214357091 0.379794452874324 0.981615477775572 0.9780507375095 0.97927769170219 0.0183845222244284 0.0219492624905004 0.0207223082978104 3166
7023 956217 3 0.05 0 1e-04 0.3 10 "PR" 0.253850318391875 0.546594460751734 0.168279806779106 0.362146807747312 0.489067318278851 0.527591188054414 0.353943591717161 0.381488992206226 0.742917636670726 0.533913208112414 0.522223398496267 0.375054087052632 0.912623502935332 0.907791099702992 0.909437287507896 0.0873764970646682 0.0922089002970078 0.0905627124921036 171
7024 356303 4 0.05 0 1e-04 0.3 10 "PR" 0.254450440356259 0.548823763799107 0.166956677319746 0.359890171896053 0.489935757343119 0.531918958709501 0.347816573231577 0.377098252144657 0.744386197699378 0.537547418881538 0.514773250551323 0.371368664859067 0.754928335111557 0.723362599827256 0.734123608723462 0.245071664888443 0.276637400172744 0.265876391276538 1727
7025 408145 5 0.05 0 1e-04 0.3 10 "PR" 0.255623476652496 0.550118617472995 0.16676130111324 0.358635385672516 0.492809659638405 0.540458725775037 0.33677861109145 0.368432300471233 0.748433136290901 0.54366839113855 0.50353991220469 0.365177238951933 0.577583787736217 0.508070810841548 0.531774764172562 0.422416212263783 0.491929189158452 0.468225235827438 1363
7026 644634 1 3 0 1e-04 0.3 10 "PR" 0.261589856806554 0.562018339733825 0.161502265299011 0.34663544615868 0.487765221163329 0.545889760339233 0.326412956598021 0.363394142664988 0.749355077969883 0.551139484115226 0.487915221897032 0.357938915338519 0.532262259807557 0.178653912718126 0.301829236781065 0.467737740192443 0.821346087281874 0.698170763218935 154
7027 784527 2 3 0 1e-04 0.3 10 "PR" 0.259178538232782 0.557663419697023 0.163229096161778 0.351079531902516 0.466054300991113 0.499748080869247 0.384001959247786 0.410613439326738 0.725232839223895 0.518863370777572 0.547231055409564 0.390969883039362 0.999567679359538 0.999310000965409 0.999401291065228 0.000432320640462429 0.000689999034591295 0.000598708934771817 3601
7028 182205 3 3 0 1e-04 0.3 10 "PR" 0.259498384744636 0.55951916230091 0.16202055907505 0.349116731393938 0.469032173430505 0.508299739604601 0.372499218403629 0.401691019072891 0.728530558175141 0.525155504763126 0.534519777478679 0.384393728807404 0.981525980182183 0.825352953777438 0.880552602903062 0.0184740198178173 0.174647046222562 0.119447397096938 2324
7029 704237 4 3 0 1e-04 0.3 10 "PR" 0.256742645427062 0.561685149646315 0.158725356380565 0.346952038009441 0.47137896785807 0.506515395922788 0.3770091028035 0.403547259886019 0.728121613285132 0.524480001873803 0.535734459184065 0.385122931547945 0.957448349291614 0.870460541550509 0.900878508062863 0.0425516507083856 0.129539458449491 0.0991214919371372 2445
7030 502567 5 3 0 1e-04 0.3 10 "PR" 0.260076739928525 0.561912818823918 0.16063996369989 0.346723587067862 0.486374850138851 0.541048071740282 0.333094403176167 0.368460480128512 0.746451590067375 0.547821029201229 0.493734366876056 0.36140626438813 0.691595005790128 0.254504492463109 0.406381666112024 0.308404994209872 0.745495507536891 0.593618333887976 285
7031 1111628 1 0.05 0.25 1e-04 0.3 10 "PR" 0.258528435714962 0.545186982057045 0.172463734407249 0.363537780358022 0.482007328112744 0.523785274163178 0.35475895499272 0.385338140488283 0.740535763827706 0.531046765553265 0.52722268939997 0.377941257914984 0.999440706695761 0.999071352361383 0.999199861697032 0.000559293304238614 0.00092864763861697 0.000800138302968219 3601
7032 1186247 2 0.05 0.25 1e-04 0.3 10 "PR" 0.252716173430768 0.542826388378989 0.170509183221618 0.365965059022654 0.485921527946728 0.521357671237625 0.361677873435509 0.387776749566349 0.738637701377496 0.528481137287791 0.532187056657128 0.380539368545646 0.999590997185894 0.99921261263936 0.999341617321449 0.000409002814106221 0.000787387360640009 0.000658382678550925 3601
7033 1008374 3 0.05 0.25 1e-04 0.3 10 "PR" 0.251086393697679 0.542429790738743 0.169648224367015 0.366337900474854 0.486349670536769 0.521318206319919 0.362107907653625 0.387805258437458 0.737436064234448 0.528298886118926 0.53175613202064 0.380706812498408 0.96105416680214 0.925322980025839 0.937446749334887 0.03894583319786 0.0746770199741612 0.0625532506651133 2567
7034 791276 4 0.05 0.25 1e-04 0.3 10 "PR" 0.251626422117923 0.543039019615128 0.169518658244448 0.365694217362176 0.487797086966721 0.523508902386063 0.359518926527977 0.385609317598794 0.739423509084644 0.529982635573158 0.529037584772425 0.379007894662397 0.996626939065511 0.994031313185347 0.994911845571571 0.00337306093448872 0.00596868681465283 0.00508815442842879 1366
7035 194135 5 0.05 0.25 1e-04 0.3 10 "PR" 0.257917067323956 0.547386154373158 0.170333269980002 0.361314903139925 0.483777533418624 0.524261600167773 0.35529191951672 0.384857219428659 0.74169460074258 0.532057997325354 0.525625189496722 0.376919895683741 0.99966470037142 0.999320380554833 0.999439676951245 0.000335299628579804 0.000679619445167494 0.000560323048755027 3601
7036 184474 1 3 0.25 1e-04 0.3 10 "PR" 0.257722547361347 0.561199478654423 0.159668710266865 0.347424799444634 0.469590128721408 0.503714451364465 0.380526544475009 0.406738879452019 0.727312676082755 0.522530666043118 0.540195254741875 0.387327525979662 0.999768656776408 0.999269514051354 0.999444919637895 0.000231343223591841 0.00073048594864635 0.000555080362105233 3601
7037 427547 2 3 0.25 1e-04 0.3 10 "PR" 0.257795351345577 0.555033556990437 0.164437560625657 0.353683763566297 0.47827295548547 0.517359212254758 0.36351403877619 0.391905025125245 0.736068306831048 0.529709075747379 0.527951599401848 0.379376781898889 0.970423612832339 0.793975838329043 0.855393908726873 0.0295763871676612 0.206024161670957 0.144606091273127 2326
7038 294881 3 3 0.25 1e-04 0.3 10 "PR" 0.259406722229445 0.56160180248505 0.160467881456602 0.347049678341137 0.485435365524123 0.537809581266462 0.337492155657214 0.371847234198686 0.744842087753568 0.545622846028147 0.497960037113816 0.363706467181796 0.932537834933001 0.222520670961723 0.469038323133634 0.0674621650669994 0.777479329038277 0.530961676866366 286
7039 654600 4 3 0.25 1e-04 0.3 10 "PR" 0.258160996350636 0.566475412553148 0.155998126735804 0.342053055456544 0.470991832650435 0.50631757951823 0.37709863264839 0.403884274468464 0.729152829001071 0.525961299275862 0.533096759384194 0.383698733123064 0.987171021638787 0.868879876791305 0.910391978873639 0.0128289783612132 0.131120123208695 0.0896080211263611 2323
7040 1203798 5 3 0.25 1e-04 0.3 10 "PR" 0.256784056496134 0.555926250442075 0.163102357353661 0.352741059473651 0.48460701139204 0.53018099734457 0.347795955269275 0.379060561405614 0.741391067888174 0.538592286789562 0.510898312622936 0.370462094701197 0.889124543384098 0.459383246617868 0.607638805193539 0.110875456615902 0.540616753382132 0.392361194806461 1123
7041 291332 1 0.05 0.5 1e-04 0.3 10 "PR" 0.257254557047188 0.545803657779986 0.171107209822147 0.36293382762361 0.483398796077415 0.523080241428737 0.356930079036762 0.386050841234829 0.740653353124603 0.530744349511157 0.52803728885891 0.378253926440072 0.999777544123114 0.999490935476706 0.999590122478924 0.000222455876885876 0.000509064523294028 0.000409877521076353 3601
7042 675259 2 0.05 0.5 1e-04 0.3 10 "PR" 0.251221571270397 0.543905152041628 0.168633150590921 0.364828809807831 0.489493392035025 0.526065425165116 0.356609938853568 0.383031132364931 0.740714963305422 0.531958049723207 0.525243089444489 0.377018616162185 0.942038731131933 0.875992584077178 0.898329691194871 0.0579612688680666 0.124007415922822 0.101670308805129 1605
7043 119635 3 0.05 0.5 1e-04 0.3 10 "PR" 0.251511988073772 0.544780327297951 0.168136122102514 0.363962342703426 0.487450257524732 0.52126668389023 0.362866941668314 0.387862888330206 0.738962245598504 0.529019584235666 0.531003063770829 0.379982350192401 0.999776621967654 0.999401870466389 0.999528931452175 0.000223378032345509 0.000598129533610559 0.00047106854782536 3601
7044 407114 4 0.05 0.5 1e-04 0.3 10 "PR" 0.255176813835764 0.541837495568449 0.172885190759489 0.366897713637503 0.482790004123919 0.523459349006249 0.355871350522189 0.385647064480564 0.737966817959682 0.529650632297211 0.528756541281678 0.379330641897508 0.968924150657898 0.925296604818979 0.940338438749125 0.0310758493421016 0.0747033951810206 0.0596615612508747 1003
7045 761156 5 0.05 0.5 1e-04 0.3 10 "PR" 0.254319593329372 0.543473479847432 0.171001125384659 0.365265059649506 0.486136949755966 0.52420583482546 0.357178044323316 0.384919401504842 0.740456543085338 0.530659230880792 0.528179169707975 0.378336437572214 0.999742090391426 0.999308865297219 0.999457207778743 0.00025790960857392 0.000691134702781287 0.000542792221257287 3601
7046 1207424 1 3 0.5 1e-04 0.3 10 "PR" 0.258888772628402 0.555495839976364 0.164814626154483 0.353180917456366 0.468519157141084 0.504497601415482 0.37767410748072 0.40554895172638 0.727407929769487 0.521355763492033 0.542488733635204 0.388243170853184 0.999532629556955 0.998822204569651 0.999073111723367 0.000467370443045118 0.00117779543034896 0.000926888276633184 2702
7047 709547 2 3 0.5 1e-04 0.3 10 "PR" 0.261187599607974 0.55973020652447 0.162924717563263 0.348924740783064 0.484114789132607 0.538436174782414 0.33573962062002 0.37145558074728 0.745302388740581 0.545487402802744 0.498664338183283 0.363996495432478 0.954898356074377 0.185376854113388 0.454405038070058 0.0451016439256235 0.814623145886612 0.545594961929942 159
7048 1281029 3 3 0.5 1e-04 0.3 10 "PR" 0.25833275628756 0.557279323269306 0.163047847717532 0.351445505777549 0.479961297047422 0.525583568043549 0.352979212112883 0.384413278270313 0.738294053334982 0.535886720801846 0.516027059830415 0.37370149449166 0.973062001613707 0.498612899683528 0.663918330266462 0.0269379983862928 0.501387100316472 0.336081669733539 281
7049 220704 4 3 0.5 1e-04 0.3 10 "PR" 0.253815211374129 0.558421595438753 0.159323613147171 0.350224787283544 0.487150292222798 0.531376624772829 0.348666890438625 0.378424696914546 0.740965503596927 0.540092577493639 0.507990503585796 0.369338620497898 0.975106724752338 0.408108674876205 0.601641401077555 0.0248932752476619 0.591891325123795 0.398358598922445 879
7050 1142335 5 3 0.5 1e-04 0.3 10 "PR" 0.256671762517081 0.561088576011065 0.15910622262928 0.347552159523258 0.484577587515919 0.526099006406793 0.354098811492752 0.383180722631284 0.741249350033 0.537507014477136 0.513205034122032 0.371565237201222 0.969967150171899 0.593953854917299 0.723444606210353 0.0300328498281009 0.406046145082701 0.276555393789647 168
7051 1020694 1 0.05 0 1e-04 0.4 10 "PR" 0.25270571291577 0.546745897570112 0.167412657137194 0.361983817014142 0.488622446982845 0.529956288211977 0.350451424242688 0.37901868317035 0.741328159898616 0.535509981960862 0.517864081379882 0.373383880664593 0.610039617976993 0.575836475719562 0.587463037291216 0.389960382023007 0.424163524280438 0.412536962708784 1246
7052 221239 2 0.05 0 1e-04 0.4 10 "PR" 0.253676353599367 0.553179585229711 0.163168074844859 0.355492623415558 0.490262242003208 0.534203240010421 0.344982945376393 0.374706022546942 0.743938595602575 0.540460848455669 0.508151020221252 0.368370448109647 0.494649830530909 0.465361412437855 0.475317099871795 0.505350169469091 0.534638587562145 0.524682900128205 1134
7053 1157620 3 0.05 0 1e-04 0.4 10 "PR" 0.258632992240098 0.55439012799659 0.165450091587895 0.354311297338418 0.490248889446903 0.541384972686975 0.33376642330361 0.3674822784133 0.748881881687001 0.545746854078221 0.499216514891505 0.363064907703468 0.343535320355626 0.320579781182308 0.328490853905594 0.656464679644374 0.679420218817692 0.671509146094406 412
7054 619338 4 0.05 0 1e-04 0.4 10 "PR" 0.250306549093173 0.538436510252624 0.17230697176703 0.370369809953693 0.480071135727642 0.511994929443933 0.372787330651747 0.39716390506733 0.730377684820815 0.520718095072513 0.545094302418777 0.388324424263504 0.838891852142191 0.809024857109017 0.819214209938004 0.161108147857809 0.190975142890983 0.180785790061996 2326
7055 53272 5 0.05 0 1e-04 0.4 10 "PR" 0.250255910231523 0.539461736707507 0.171407203264014 0.369256843902167 0.473553932646388 0.502125655808583 0.384117498120196 0.407101326299365 0.723809842877911 0.51442300425156 0.55552470138421 0.394636598798877 0.997279247821772 0.993873888704071 0.995043714345691 0.00272075217822847 0.00612611129592858 0.00495628565430853 2206
7056 721697 1 3 0 1e-04 0.4 10 "PR" 0.262273872046673 0.565397429702468 0.159283097189658 0.343195202687147 0.486129816555127 0.544884720094356 0.327400762122472 0.364673461143781 0.7484036886018 0.551595307330012 0.48668385931213 0.357647804987674 0.559528813528256 0.127641178487007 0.278609530663608 0.440471186471744 0.872358821512993 0.721390469336392 161
7057 528569 2 3 0 1e-04 0.4 10 "PR" 0.25395044414358 0.558278113473301 0.159511818885054 0.350387046510659 0.454185158357292 0.476937261241289 0.413676589408653 0.433515116872367 0.708135602500872 0.503126905293209 0.573188408293707 0.406752461090434 0.999653704538388 0.998685586425539 0.999028200681298 0.000346295461612278 0.00131441357446144 0.000971799318702443 3601
7058 303357 3 3 0 1e-04 0.4 10 "PR" 0.264303888318865 0.56463514678434 0.161123535523602 0.3439676120487 0.476312825262179 0.529808564312494 0.343822323025802 0.379939134379761 0.740616713581044 0.54138846965323 0.504945858549404 0.367981278941391 0.710795623275008 0.285566973087735 0.436585715219741 0.289204376724992 0.714433026912265 0.563414284780259 650
7059 821634 4 3 0 1e-04 0.4 10 "PR" 0.256566246847911 0.556384885423129 0.162578189085275 0.352334724940874 0.490079220442126 0.5447087218909 0.330278258423109 0.364965603168404 0.746645467290037 0.548386329212484 0.492856447508384 0.360982825818896 0.361461610830249 0.111202000542621 0.19710323046788 0.638538389169751 0.888797999457379 0.80289676953212 110
7060 711755 5 3 0 1e-04 0.4 10 "PR" 0.256620934830802 0.558421669954466 0.16118783103161 0.350246212212406 0.487577219269911 0.544599015230999 0.329471578289805 0.365265027665885 0.744198154100714 0.548876888191165 0.490659409321415 0.360605853939436 0.582559268933829 0.136014703487467 0.289810775443096 0.417440731066171 0.863985296512533 0.710189224556904 278
7061 515721 1 0.05 0.25 1e-04 0.4 10 "PR" 0.256001944823622 0.541295693963427 0.173933367042225 0.367476752659657 0.475357177668689 0.51169512176728 0.369633808168341 0.397477677116833 0.731359122492311 0.521652327185458 0.543567175210565 0.387385879328149 0.917794579282622 0.891212740580801 0.900471020773891 0.0822054207173784 0.108787259419199 0.0995289792261095 2447
7062 366218 2 0.05 0.25 1e-04 0.4 10 "PR" 0.250523529007617 0.536644107101687 0.173821106765117 0.372190895695211 0.473897613305423 0.501849900566349 0.384828154213595 0.407374978087163 0.724421142313041 0.513347844736661 0.558649260978712 0.395748232620956 0.999594027530296 0.999099842029662 0.999269698882854 0.00040597246970375 0.00090015797033828 0.000730301117145785 3601
7063 348103 3 0.05 0.25 1e-04 0.4 10 "PR" 0.256461170491257 0.543830910361533 0.172160800200109 0.364933943613355 0.473686406979662 0.506461373320427 0.37679723286597 0.402751382172685 0.730147577470919 0.518973931202673 0.548958033066079 0.390088897657304 0.999561027130269 0.998798968488149 0.999064939996746 0.000438972869731287 0.00120103151185134 0.000935060003254088 3601
7064 616889 4 0.05 0.25 1e-04 0.4 10 "PR" 0.254835657439242 0.535698477521664 0.177595426572742 0.373158784172965 0.477351274484324 0.517509077055011 0.361731222099369 0.391572072203079 0.732186931923566 0.523598811906148 0.539326648672111 0.385407707214714 0.748370378608879 0.697813344440279 0.715354584917591 0.251629621391121 0.302186655559721 0.284645415082409 1376
7065 346740 5 0.05 0.25 1e-04 0.4 10 "PR" 0.250640616175707 0.536349527495322 0.17413803825964 0.37245484628232 0.479167999377068 0.511778894844949 0.372375917381623 0.397378439574102 0.729808615552776 0.519936577867976 0.546513955641263 0.389103537849872 0.904197212044173 0.86424526689443 0.877908561498159 0.0958027879558269 0.13575473310557 0.122091438501841 1967
7066 268137 1 3 0.25 1e-04 0.4 10 "PR" 0.258827370308075 0.557059459919015 0.163466226980651 0.351670981690877 0.472958255373174 0.517552933491206 0.361603918987935 0.392646236451844 0.731785625681248 0.530450169205631 0.525070145968586 0.379272065985591 0.941073804667104 0.391754371001119 0.584967191529235 0.0589261953328964 0.608245628998881 0.415032808470765 1122
7067 957579 2 3 0.25 1e-04 0.4 10 "PR" 0.256007664336224 0.555259020829313 0.163213901926296 0.353440804460845 0.491441427926632 0.545122840879594 0.330241638972542 0.36434036977257 0.747449092262856 0.54822441592957 0.493455540898838 0.360993251484883 0.802977571219646 0.164772710807115 0.383140978960651 0.197022428780354 0.835227289192885 0.616859021039349 279
7068 1277817 3 3 0.25 1e-04 0.4 10 "PR" 0.259725746865652 0.560169130756941 0.161653752347589 0.348489588273708 0.486693577954878 0.542674725346869 0.331318470675671 0.36717034367236 0.74641932482053 0.54839707894332 0.492972223023261 0.361059399700375 0.880055026747495 0.119273019918115 0.38351303912866 0.119944973252505 0.880726980081885 0.61648696087134 161
7069 1068697 4 3 0.25 1e-04 0.4 10 "PR" 0.259709611347832 0.555884544525751 0.165015844129725 0.35279266305754 0.477807630582195 0.529343754831289 0.345796606514227 0.380749377913733 0.737517241930027 0.53813193565597 0.510812450643952 0.371492653902213 0.901251088785273 0.212723167684087 0.454410465587803 0.0987489112147266 0.787276832315913 0.545589534412197 285
7070 760164 5 3 0.25 1e-04 0.4 10 "PR" 0.255411849799878 0.555205470782227 0.162758689794447 0.35346853118042 0.484648481096268 0.533543993119875 0.343717117386336 0.37613249222362 0.740060330896146 0.54046896835284 0.506475807180783 0.368885702868559 0.904516472830738 0.207297583203338 0.447245973738437 0.0954835271692622 0.792702416796662 0.552754026261563 160
7071 426066 1 0.05 0.5 1e-04 0.4 10 "PR" 0.24600642639324 0.524467867627848 0.180597869976747 0.384502138689165 0.488576472568937 0.526760490050079 0.355144948278009 0.382251827432733 0.734582898962178 0.52579524536474 0.535742818254756 0.383205069553367 0.558507261943081 0.446772753228469 0.48420901694525 0.441492738056919 0.553227246771531 0.51579098305475 407
7072 362812 2 0.05 0.5 1e-04 0.4 10 "PR" 0.250629339767127 0.533617575174254 0.176405712352603 0.375252288001691 0.48094867051363 0.516181226300172 0.366505130596855 0.39294239123265 0.731578010280758 0.521932614760922 0.542910842949458 0.387107026897123 0.805464706448063 0.733306860097582 0.757953945246632 0.194535293551937 0.266693139902418 0.242046054753368 1724
7073 800503 3 0.05 0.5 1e-04 0.4 10 "PR" 0.247380785097411 0.526873276186735 0.179572697817425 0.38209092441417 0.487947696496065 0.525161982990178 0.357262038933818 0.383871613255554 0.735328481593476 0.525567052489613 0.536834736751242 0.383445056075387 0.596328008678068 0.48552369985575 0.522790567543789 0.403671991321932 0.51447630014425 0.477209432456211 168
7074 1191504 4 0.05 0.5 1e-04 0.4 10 "PR" 0.256321040572894 0.535371792372692 0.178955617367965 0.373473229765131 0.477821029468656 0.522270337391281 0.354455732445341 0.386768794379708 0.73414207004155 0.526651474409476 0.533411349813306 0.382322339812351 0.740624150069179 0.520633533330141 0.597272760152485 0.259375849930821 0.479366466669859 0.402727239847515 287
7075 1055711 5 0.05 0.5 1e-04 0.4 10 "PR" 0.249399935116826 0.537906803865065 0.172106254210691 0.370964347842417 0.486317730858079 0.521301711551781 0.36216788188041 0.387768416859446 0.735717665974906 0.526738201293711 0.534274136091101 0.382266720817668 0.824612925699753 0.629470047716636 0.695432758492453 0.175387074300247 0.370529952283364 0.304567241507546 888
7076 270020 1 3 0.5 1e-04 0.4 10 "PR" 0.252299820338143 0.550925941871527 0.163978279348877 0.357791990732917 0.492243453605537 0.539018964895679 0.340042835808891 0.37051507839981 0.74454327394368 0.542738554836564 0.504021115157768 0.366533290504587 0.906609263037307 0.164381491237762 0.415564263118846 0.0933907369626934 0.835618508762238 0.584435736881154 163
7077 620220 2 3 0.5 1e-04 0.4 10 "PR" 0.256880532008435 0.557331423553858 0.162051853849385 0.351331722240557 0.480446370534417 0.526698663541169 0.351817667593553 0.38343420338748 0.737326902542852 0.536699543620689 0.513869521442938 0.372958371408462 0.964727221418916 0.253353853932644 0.500233179652742 0.0352727785810843 0.746646146067356 0.499766820347258 172
7078 724717 3 3 0.5 1e-04 0.4 10 "PR" 0.260533891374592 0.559921598079765 0.162409356570043 0.348737225612369 0.467288172585904 0.506914938470313 0.37389258828734 0.403261668567466 0.727822063960495 0.524375247909624 0.536301944857383 0.385304161617575 0.982320817074679 0.589242484848309 0.728845635472059 0.0176791829253206 0.410757515151691 0.271154364527941 1963
7079 897893 4 3 0.5 1e-04 0.4 10 "PR" 0.259654383857838 0.564047040152378 0.158727741519022 0.344530617243841 0.485451004336235 0.536639806978209 0.339350987404285 0.373089077885242 0.745105388194073 0.545670717260045 0.498078728923307 0.363680861787545 0.961624966827303 0.203980355233931 0.46707157139839 0.038375033172697 0.796019644766069 0.53292842860161 289
7080 669278 5 3 0.5 1e-04 0.4 10 "PR" 0.256819064744832 0.557733560848659 0.161723883160124 0.350937153743582 0.476929456945611 0.519738792832034 0.360649544622562 0.390294357820822 0.733748521690443 0.532082335298932 0.522373427782686 0.377510122654395 0.962189014546394 0.440987096758925 0.622433262978345 0.0378109854536055 0.559012903241075 0.377566737021655 1009
7081 58807 1 0.05 0 1e-04 0.5 10 "PR" 0.259279547993848 0.557418576972157 0.163535561587376 0.3512312325302 0.489635283046227 0.543511157035967 0.330500434091436 0.365289685665066 0.748914831040075 0.5481629819087 0.494035995678812 0.360587210162725 0.263728651852872 0.228975716312472 0.240979569145195 0.736271348147128 0.771024283687528 0.759020430854805 528
7082 207881 2 0.05 0 1e-04 0.5 10 "PR" 0.253176260356173 0.542384051830804 0.171186432915814 0.366390342293137 0.475923362527148 0.514632610178905 0.366507280805099 0.394412331887638 0.729099622883321 0.523804666564216 0.537693713720913 0.38515096524172 0.593356278884748 0.56639168472769 0.575709011656717 0.406643721115252 0.43360831527231 0.424290988343283 1488
7083 377177 3 0.05 0 1e-04 0.5 10 "PR" 0.257908424550565 0.560337461496398 0.160408136030033 0.348246111324822 0.494500702790475 0.548851824557838 0.325252415503634 0.359909972468435 0.752409127341041 0.55267085559918 0.485660551533667 0.356031556209254 0.201883202834353 0.179756658954161 0.187327284598246 0.798116797165647 0.820243341045839 0.812672715401754 286
7084 32305 4 0.05 0 1e-04 0.5 10 "PR" 0.259939335403432 0.554664410922902 0.166017704087094 0.3540091023779 0.48892463349854 0.544386238038374 0.328303780586406 0.364400007305498 0.748863968901971 0.547831091128425 0.4943214846735 0.360917503653782 0.227624640520066 0.190084744304262 0.203092958594039 0.772375359479934 0.809915255695738 0.796907041405961 288
7085 113670 5 0.05 0 1e-04 0.5 10 "PR" 0.255662567260534 0.558462951358941 0.160430851776736 0.350179986355422 0.494690544794497 0.546341911976446 0.329228813186809 0.362436496900716 0.750353112055031 0.55035179411044 0.489659664963545 0.35838191666803 0.199410296340364 0.162843504636048 0.175277719037328 0.800589703659636 0.837156495363952 0.824722280962672 163
7086 207787 1 3 0 1e-04 0.5 10 "PR" 0.25902221788699 0.5577802792958 0.163080505500738 0.350898407023208 0.481693383807378 0.536080337440604 0.338846000631611 0.374277954007483 0.740715601694368 0.543078173582007 0.501926506132349 0.366736291453258 0.733066176495045 0.112995352799624 0.329381217117428 0.266933823504955 0.887004647200376 0.670618782882572 284
7087 352612 2 3 0 1e-04 0.5 10 "PR" 0.25964899112998 0.563578835187847 0.159087922513707 0.345019668440952 0.485655364763298 0.541169064204896 0.333162726004437 0.368722547122558 0.745304355893278 0.548406256902153 0.492250648518144 0.361069153789782 0.743408969555519 0.0897758691608637 0.316910535539023 0.256591030444481 0.910224130839136 0.683089464460977 164
7088 733220 3 3 0 1e-04 0.5 10 "PR" 0.259393070213293 0.56337221990816 0.159054811986293 0.345229794643132 0.480464618033619 0.533757728952795 0.341323784070035 0.375999180253657 0.739857688246912 0.543393664111631 0.500378596056328 0.365990144573912 0.510387987258814 0.171343868250086 0.289734950379387 0.489612012741186 0.828656131749914 0.710265049620613 402
7089 54094 4 3 0 1e-04 0.5 10 "PR" 0.262658511646874 0.560482308684466 0.163245607783795 0.348150499207207 0.479300686492234 0.540045475242983 0.330968933853526 0.369942484721318 0.741959198139109 0.546758615402609 0.494214541637321 0.362784483133985 0.620001247636703 0.103519190103789 0.285958911876366 0.379998752363297 0.896480809896211 0.714041088123634 283
7090 372024 5 3 0 1e-04 0.5 10 "PR" 0.259520231628331 0.558629090712838 0.162786595199006 0.350017910393198 0.487901474893103 0.54658428070664 0.325893080536986 0.362823517581169 0.747421706521434 0.550354367848165 0.488679675735992 0.358808379609643 0.328012366258808 0.0963841961403236 0.176700800630607 0.671987633741192 0.903615803859676 0.823299199369393 165
7091 250834 1 0.05 0.25 1e-04 0.5 10 "PR" 0.250625692213995 0.539059815601398 0.171987373612539 0.369798386271667 0.478942535773391 0.512671496340693 0.371556896891018 0.396410529526306 0.729568227987386 0.521251416614797 0.543544270503556 0.387758342379168 0.671380448737737 0.616613463030774 0.635338082444067 0.328619551262263 0.383386536969226 0.364661917555933 769
7092 646399 2 0.05 0.25 1e-04 0.5 10 "PR" 0.254173960939885 0.538760899914109 0.174704887839655 0.370191303329323 0.486689882914931 0.532904081542038 0.344499311021408 0.376005364867721 0.740863843854817 0.534731745570667 0.519204198861062 0.374194454879219 0.335155564729834 0.293315864357596 0.30765296491239 0.664844435270166 0.706684135642404 0.69234703508761 407
7093 622961 3 0.05 0.25 1e-04 0.5 10 "PR" 0.251924206058758 0.531743993488732 0.178773223796033 0.377173841156284 0.475163660418942 0.513839580113192 0.366800607389713 0.395224343509383 0.7270878664777 0.51977398531095 0.545573831185746 0.389242019367917 0.613781247396806 0.525829743067173 0.556203209635957 0.386218752603194 0.474170256932827 0.443796790364043 1246
7094 813139 4 0.05 0.25 1e-04 0.5 10 "PR" 0.249688656566235 0.534330426571424 0.175118150285471 0.374586232287678 0.480050899550753 0.514945788088642 0.368447963312966 0.394113008388599 0.729739556116988 0.521257083937338 0.543566113598437 0.387756265907376 0.587636832722354 0.539813446021345 0.556118853738926 0.412363167277646 0.460186553978655 0.443881146261074 1248
7095 1153290 5 0.05 0.25 1e-04 0.5 10 "PR" 0.256094219087126 0.540434604277655 0.1746998737103 0.368533314609045 0.489427555828148 0.538201409851292 0.337749109975899 0.370666845291353 0.745521774915273 0.538840423450884 0.512448983686199 0.37006369932283 0.270541846442956 0.221982402858714 0.238653765796628 0.729458153557044 0.778017597141286 0.761346234203373 164
7096 300872 1 3 0.25 1e-04 0.5 10 "PR" 0.260028948884982 0.559600916607211 0.162357147092306 0.349069052498259 0.470458466130766 0.516404402780818 0.361651187914872 0.393738809358039 0.730487415015747 0.530606601523158 0.524008335007179 0.3790564623339 0.953480569976334 0.301360446330966 0.532065408707566 0.0465194300236664 0.698639553669034 0.467934591292434 783
7097 908591 2 3 0.25 1e-04 0.5 10 "PR" 0.255309711309551 0.554769473237544 0.163023569781395 0.353980897476186 0.486121761202331 0.53602171653411 0.341272166154956 0.373746130831891 0.741431472511882 0.541989156446023 0.504295735936351 0.367454831624717 0.835474401122641 0.140322613595141 0.379142379537202 0.164525598877359 0.859677386404859 0.620857620462798 165
7098 300986 3 3 0.25 1e-04 0.5 10 "PR" 0.256657740315503 0.557239969326288 0.162009351642636 0.351471220067978 0.486825426796175 0.539516129714971 0.336859439580127 0.370633066867296 0.743483167111678 0.545163653245823 0.498868791222763 0.364524217994484 0.906478228156344 0.101533304985612 0.378952308886673 0.0935217718436563 0.898466695014388 0.621047691113327 281
7099 465494 4 3 0.25 1e-04 0.5 10 "PR" 0.265037657326925 0.561258617725598 0.164170266157929 0.347380032949273 0.477498016888292 0.539106236147975 0.331063795294672 0.371010059809244 0.742535674215217 0.546420860917293 0.495234061452601 0.363208152468954 0.91197988944238 0.0990781417587871 0.388565606018556 0.0880201105576204 0.900921858241213 0.611434393981444 167
7100 985057 5 3 0.25 1e-04 0.5 10 "PR" 0.257230696857889 0.561713568798376 0.159002330591026 0.346930952016151 0.479793154244698 0.528849790480941 0.349046751601545 0.381444151075558 0.737023851102586 0.539534665399217 0.508049082192572 0.370226032172898 0.920999848892186 0.191105317416512 0.44480895616909 0.0790001511078142 0.808894682583488 0.55519104383091 404
7101 341013 1 0.05 0.5 1e-04 0.5 10 "PR" 0.25382863765603 0.531564416070764 0.1803566323592 0.377384041962164 0.479480570902137 0.52216172002605 0.355893743613989 0.386854217745022 0.733309208558168 0.525209261184929 0.53625037597319 0.383785350377376 0.592351384312628 0.378447165013943 0.452363202430007 0.407648615687372 0.621552834986057 0.547636797569993 527
7102 716948 2 0.05 0.5 1e-04 0.5 10 "PR" 0.249944968267671 0.532387643066906 0.176839221362441 0.376552611246382 0.480996695581087 0.51934166013385 0.362112719389736 0.389656030159265 0.730941663848758 0.523527419318612 0.538951940752177 0.385453083862763 0.655007958346069 0.453007825357234 0.521910974926829 0.344992041653931 0.546992174642766 0.478089025073171 1007
7103 723610 3 0.05 0.5 1e-04 0.5 10 "PR" 0.246547912945484 0.526071684947865 0.179607140670355 0.382872800396796 0.481293591504344 0.516153833451977 0.367141783210148 0.392911683239085 0.727841504449828 0.519264864684657 0.546748923880503 0.3897625186089 0.615238917633944 0.493837943478384 0.534887531559915 0.384761082366056 0.506162056521616 0.465112468440085 1001
7104 698794 4 0.05 0.5 1e-04 0.5 10 "PR" 0.25246824918762 0.529678537396182 0.18085945903691 0.379237516753331 0.470480634201388 0.50697138088597 0.374174479358752 0.402160003408063 0.722948883389009 0.514506025945127 0.555033938395663 0.394553762669036 0.728082694314661 0.580256916169527 0.631668362471255 0.271917305685339 0.419743083830473 0.368331637528745 1247
7105 400947 5 0.05 0.5 1e-04 0.5 10 "PR" 0.24928506738889 0.532703127857345 0.176141678293023 0.376106030678555 0.462210945970973 0.488590500803302 0.398215514364072 0.420686643266765 0.711496013359863 0.503152840931651 0.574357192657095 0.405969819212421 0.97349068454893 0.936239918299807 0.949187271594807 0.0265093154510699 0.0637600817001927 0.0508127284051929 1726
7106 581772 1 3 0.5 1e-04 0.5 10 "PR" 0.257312230689436 0.557001698568939 0.162700730891874 0.35167268521892 0.479482496456414 0.527389836552447 0.350221613075885 0.382850306365503 0.73679472714585 0.537069188257319 0.512922343967759 0.372661100557547 0.957971010303666 0.174230828251632 0.446963559158319 0.0420289896963338 0.825769171748369 0.553036440841681 400
7107 696912 2 3 0.5 1e-04 0.5 10 "PR" 0.25882110428924 0.556964034838404 0.163614502395829 0.351672579321003 0.481911024640472 0.533998221267662 0.341561647254088 0.376191410048142 0.740732128929712 0.541512499281485 0.505176149649917 0.368169947376454 0.956090214476642 0.14837430994706 0.429925816757379 0.0439097855233579 0.85162569005294 0.570074183242621 281
7108 1155344 3 3 0.5 1e-04 0.5 10 "PR" 0.253266143295056 0.55569084031633 0.161035034120045 0.353006889836814 0.478367224769336 0.518365245225284 0.363962026363699 0.391372182565475 0.731633368064392 0.530321087837787 0.524997060483744 0.379085194956715 0.93966390472925 0.324071686096557 0.535950921583183 0.0603360952707495 0.675928313903443 0.464049078416817 765
7109 700487 4 3 0.5 1e-04 0.5 10 "PR" 0.26252239562987 0.557632283521142 0.165423828083583 0.351041786013055 0.479958801511884 0.537857622008087 0.33452382508444 0.372361446849794 0.742481197141754 0.544328766827286 0.499947653168023 0.365381011941005 0.951765416662032 0.103524301027864 0.402889595450509 0.0482345833379677 0.896475698972136 0.597110404549491 161
7110 1254921 5 3 0.5 1e-04 0.5 10 "PR" 0.261842741731688 0.552566782985407 0.168934724336842 0.356157324351115 0.481049444463473 0.537733666672443 0.334530959150057 0.372002769134752 0.742892186195161 0.542615587327216 0.503465683486898 0.366784243025728 0.94275337502698 0.10790511382396 0.401697450964836 0.0572466249730203 0.89209488617604 0.598302549035164 112
7111 972455 1 0.05 0 1e-04 0.6 10 "PR" 0.252057992165433 0.550630169357195 0.164149367221351 0.358068509557148 0.48692487547149 0.531492444535475 0.347919139535752 0.377394652575873 0.738982867636923 0.537732731001369 0.512068506757103 0.371092942727785 0.336211291923669 0.275755348720794 0.296306994907857 0.663788708076331 0.724244651279206 0.703693005092143 646
7112 1156069 2 0.05 0 1e-04 0.6 10 "PR" 0.252971466475759 0.549976806557014 0.165139446568834 0.358713983704023 0.486067170301812 0.530931348418566 0.347961052197595 0.377961467714405 0.739038636777571 0.537156218495424 0.513100498766429 0.371670798926704 0.331508944284691 0.291032358324267 0.30484144555953 0.668491055715309 0.708967641675733 0.69515855444047 406
7113 903658 3 0.05 0 1e-04 0.6 10 "PR" 0.250619843967577 0.54888971946744 0.164491901359643 0.359832687206534 0.487766049660404 0.531777963927924 0.34793875016638 0.377103481173846 0.738385893627981 0.537343442424062 0.512430651526023 0.371486591920455 0.328486931933517 0.27804549978317 0.295114137463765 0.671513068066483 0.72195450021683 0.704885862536235 669
7114 467197 4 0.05 0 1e-04 0.6 10 "PR" 0.254976036719363 0.546373195120247 0.169405557223273 0.362326450573132 0.470689324371911 0.514759409589442 0.363138727330464 0.39422640041964 0.725665361091274 0.525300892927042 0.532544284553737 0.383589513154329 0.453761540839215 0.417881394520991 0.430418001428001 0.546238459160785 0.582118605479009 0.569581998571999 1011
7115 933391 5 0.05 0 1e-04 0.6 10 "PR" 0.254923729317232 0.553851689558346 0.163468677472489 0.354824728829723 0.487186791036543 0.535161846807281 0.342214110121835 0.373686365526774 0.742110520353776 0.54128813146905 0.505682787594325 0.367503911856288 0.295372576659888 0.258961748585896 0.271428711331489 0.704627423340112 0.741038251414104 0.728571288668511 765
7116 130552 1 3 0 1e-04 0.6 10 "PR" 0.26183694212855 0.564741510983482 0.159517501895076 0.343840229282973 0.472774860217208 0.52573354053076 0.349209420206521 0.384251366471817 0.734611802345758 0.538467610500511 0.508726922101597 0.371059419296065 0.512936059250411 0.191506537776836 0.305450290378296 0.487063940749589 0.808493462223164 0.694549709621704 644
7117 539287 2 3 0 1e-04 0.6 10 "PR" 0.262459282541459 0.558947273612616 0.164477454651784 0.349717954039349 0.479829801532155 0.54051290760985 0.33034435098218 0.369619657784613 0.742289084073614 0.546513512319958 0.494821805633965 0.363137753359055 0.30719305334504 0.0495385042768622 0.140490411181351 0.69280694665496 0.950461495723138 0.859509588818649 160
7118 555337 3 3 0 1e-04 0.6 10 "PR" 0.256583461692081 0.55968478885746 0.160114162717422 0.348992590335935 0.487631520888108 0.54123202992249 0.334392679935182 0.368859962526014 0.744214982580189 0.547137421556866 0.494506842652604 0.362502090887594 0.26276053665607 0.0382479860601114 0.115519071168801 0.73723946334393 0.961752013939889 0.884480928831199 99
7119 696663 4 3 0 1e-04 0.6 10 "PR" 0.256387334449771 0.55790955447507 0.161397962840779 0.35074359468518 0.480628817571044 0.534386233100053 0.341277432194135 0.375890865761698 0.737016152020816 0.541929884281468 0.502675395034914 0.367823858459702 0.515783173715575 0.0914767005889989 0.23871269285923 0.484216826284425 0.908523299411001 0.76128730714077 169
7120 68970 5 3 0 1e-04 0.6 10 "PR" 0.259270780139348 0.561062873596713 0.160772761697823 0.347574297247313 0.4834474877285 0.541013384286497 0.332189378846642 0.368973922022352 0.742718267867847 0.5475197713988 0.492962140544465 0.362029989950278 0.517734272454559 0.0529252038407986 0.214843021901948 0.482265727545441 0.947074796159201 0.785156978098052 159
7121 73257 1 0.05 0.25 1e-04 0.6 10 "PR" 0.250822155764058 0.538093713406066 0.172884050447518 0.370821290459233 0.486839855180739 0.530453189436633 0.349003256524011 0.378445235529026 0.737662010944797 0.532822814971671 0.521887306971529 0.376083719858539 0.3597842121636 0.277960634740028 0.305738872533812 0.6402157878364 0.722039365259972 0.694261127466188 645
7122 504380 2 0.05 0.25 1e-04 0.6 10 "PR" 0.250245128324694 0.532595642894092 0.176934517122386 0.376425565207364 0.487932034599639 0.534314921360526 0.343482370021825 0.374544095220998 0.738177162924333 0.533558425315531 0.520416887144211 0.375357627815915 0.235489732586526 0.187711974839575 0.203908723663846 0.764510267413474 0.812288025160425 0.796091276336154 401
7123 633463 3 0.05 0.25 1e-04 0.6 10 "PR" 0.250381957539261 0.536576795056021 0.173886616180585 0.372379756227321 0.482529141500787 0.524453352592757 0.355727875762883 0.384479966900769 0.732911099040049 0.528300817223764 0.529614491943468 0.380642915384393 0.333494430020281 0.27480603912638 0.294807005655957 0.666505569979719 0.72519396087362 0.705192994344043 526
7124 61282 4 0.05 0.25 1e-04 0.6 10 "PR" 0.257622372837115 0.535430057560947 0.179792825896833 0.373536971765113 0.479025208556035 0.529935773473448 0.344106570570433 0.378977958809839 0.73664758139315 0.53162433523553 0.523899396467265 0.377310722693174 0.310370317244938 0.246905956035396 0.269074450633866 0.689629682755062 0.753094043964604 0.730925549366134 548
7125 667959 5 0.05 0.25 1e-04 0.6 10 "PR" 0.256770839696313 0.538228474226673 0.176929473437304 0.37070239422448 0.473278765751896 0.517225862847602 0.360477801085971 0.391781730053646 0.730049605448209 0.524180821606674 0.537407274523276 0.384803329828965 0.457091460282019 0.403631914722375 0.422360878182803 0.542908539717981 0.596368085277625 0.577639121817197 1009
7126 122341 1 3 0.25 1e-04 0.6 10 "PR" 0.256627497394239 0.552073683904052 0.165977257396148 0.356730472339969 0.487184204535354 0.542232357416112 0.332825009283555 0.36780727167906 0.743811701929593 0.545219253334888 0.498802266679703 0.364424253083567 0.8006817768101 0.0628573423432162 0.317289466798562 0.1993182231899 0.937142657656784 0.682710533201438 158
7127 95296 2 3 0.25 1e-04 0.6 10 "PR" 0.257827251760924 0.561028181948724 0.159934762825885 0.347639836755016 0.484784370146565 0.538865990862513 0.336811357311779 0.371473364245916 0.742611621907489 0.545997622279791 0.496746120137664 0.363802806722312 0.887890031711938 0.0719241529104856 0.354619328900899 0.112109968288062 0.928075847089514 0.645380671099101 165
7128 711266 3 3 0.25 1e-04 0.6 10 "PR" 0.255445214975653 0.553215092843493 0.164304592370265 0.355519420869314 0.482910749689034 0.532397805292215 0.344318217344101 0.377274174733785 0.738355964664687 0.539021146837272 0.508622809714367 0.370351162583017 0.826692170203887 0.151049336837268 0.384152359626716 0.173307829796113 0.848950663162732 0.615847640373284 281
7129 180855 4 3 0.25 1e-04 0.6 10 "PR" 0.256069214854631 0.556767133476243 0.161992729260795 0.351942193064082 0.486584647255838 0.538683771359207 0.337430794696636 0.371119112614334 0.74265386211047 0.544518453310664 0.499423523957431 0.364931623692051 0.845994551635793 0.0735584658270599 0.339343849585956 0.154005448364207 0.92644153417294 0.660656150414044 163
7130 1200816 5 3 0.25 1e-04 0.6 10 "PR" 0.260649344749511 0.557477993156026 0.164345979869599 0.351272753223266 0.48192929581781 0.534990964191088 0.339414108836777 0.374790880712059 0.742578640567321 0.542421995176749 0.503760088706376 0.36702317947543 0.863237190931779 0.0771882264962134 0.352309261220499 0.136762809068221 0.922811773503787 0.647690738779501 156
7131 727141 1 0.05 0.5 1e-04 0.6 10 "PR" 0.249582410268058 0.52318569924352 0.184178601556744 0.385854090144325 0.480237028941362 0.52163249796462 0.357617221427582 0.387359588149205 0.729819439209419 0.521955188993714 0.541795822984326 0.387055153608054 0.455433562347842 0.282941457324336 0.341904673040514 0.544566437652158 0.717058542675664 0.658095326959486 406
7132 147444 2 0.05 0.5 1e-04 0.6 10 "PR" 0.251205571271059 0.512510008396711 0.194551250421133 0.396623857929358 0.474993096732311 0.521530502238868 0.353957587157775 0.387455343425378 0.72619866800337 0.518105654009004 0.548508837578908 0.390934442324851 0.295204697405511 0.222090263281921 0.247418777132108 0.704795302594489 0.777909736718079 0.752581222867892 405
7133 709085 3 0.05 0.5 1e-04 0.6 10 "PR" 0.250671279323324 0.520881359757977 0.186920241674074 0.38811517852658 0.470957662777408 0.513349166398942 0.364555097642549 0.395698880421884 0.721628942100731 0.515628242212737 0.551475339316623 0.393405057752438 0.532391688058261 0.375464708099578 0.429893921768776 0.467608311941739 0.624535291900422 0.570106078231224 765
7134 1154966 4 0.05 0.5 1e-04 0.6 10 "PR" 0.249460762788081 0.525655097310459 0.182019277229549 0.383288164381191 0.47826809084599 0.519488825347158 0.359774124467851 0.389535655458513 0.727728853634071 0.521344596168945 0.5417934016974 0.387654546214827 0.564400767706025 0.317806470852359 0.402238805253369 0.435599232293975 0.682193529147641 0.597761194746631 404
7135 795209 5 0.05 0.5 1e-04 0.6 10 "PR" 0.250237949892094 0.513863053152393 0.192617046283126 0.395257850866521 0.482644696549059 0.53174769670874 0.34298511305118 0.377161599732834 0.732882646441153 0.525327215488226 0.535602159334307 0.38365793429913 0.22695015719711 0.138892002723985 0.169051209135348 0.77304984280289 0.861107997276015 0.830948790864652 162
7136 1082398 1 3 0.5 1e-04 0.6 10 "PR" 0.257947234295442 0.555531072168054 0.164197077467439 0.353192950484427 0.481684823882508 0.533657697183011 0.342358037604458 0.376745562731067 0.739632058177951 0.540751989647811 0.506555115071898 0.369104384109355 0.93896561426545 0.0674059273859703 0.370730062418908 0.0610343857345504 0.93259407261403 0.629269937581092 157
7137 678444 2 3 0.5 1e-04 0.6 10 "PR" 0.255412158596978 0.552354692147539 0.164974566367323 0.356353545137174 0.487578071767064 0.539744205532664 0.336324576290257 0.370120896811184 0.742990230364043 0.543633274992451 0.50129914265758 0.365860286422508 0.926059458039662 0.0887660835298905 0.37629287898258 0.0739405419603383 0.91123391647011 0.62370712101742 162
7138 920988 3 3 0.5 1e-04 0.6 10 "PR" 0.255286205713188 0.557943713450569 0.160581023836465 0.350745853451979 0.486858507357213 0.535778675834633 0.342047740231688 0.37414644484321 0.742144713070402 0.542928984329383 0.502628764068153 0.366599471718437 0.917755019335983 0.0901888657893261 0.374111235525211 0.0822449806640168 0.909811134210674 0.625888764474789 168
7139 930450 4 3 0.5 1e-04 0.6 10 "PR" 0.257459258491668 0.551988635178302 0.166483175183314 0.356740874867844 0.482077261891944 0.536018526374975 0.338980150874252 0.374199768305518 0.739536520383612 0.541096626700396 0.505463326057566 0.368638658640802 0.917310221016118 0.0888653831469432 0.376894170266695 0.0826897789838818 0.911134616853057 0.623105829733305 164
7140 948253 5 3 0.5 1e-04 0.6 10 "PR" 0.258880186489385 0.560787338162116 0.160776497737869 0.347876734860103 0.48026633070605 0.529425799660028 0.346400705458018 0.379911275148547 0.739146517195435 0.539724397338562 0.507177203195886 0.369393768553436 0.915481630187597 0.138064107837045 0.409046686831462 0.0845183698124034 0.861935892162955 0.590953313168538 160
7141 7990 1 0.05 0 1e-04 0.7 10 "PR" 0.260391222533247 0.556634257682664 0.164798036790502 0.352040339046353 0.4889253003928 0.5456369537017 0.326706624389077 0.3631353634467 0.749316522926047 0.549325454489084 0.491504661179579 0.359414102837342 0.171793231194719 0.127019479532955 0.142549487325302 0.828206768805281 0.872980520467045 0.857450512674698 161
7142 27981 2 0.05 0 1e-04 0.7 10 "PR" 0.259424438430939 0.557931022204508 0.163187654982938 0.350781146215441 0.489995565555911 0.545086901625571 0.328396344673906 0.363694165501261 0.749420003986849 0.549333141139183 0.491583999656843 0.35942566397323 0.152014188984071 0.118808832825657 0.130277765344124 0.847985811015929 0.881191167174343 0.869722234655876 287
7143 73119 3 0.05 0 1e-04 0.7 10 "PR" 0.253877687563078 0.555284739364184 0.16177820757655 0.353384169683749 0.496000293177902 0.550483516691022 0.324214961512245 0.358267071991343 0.74987798074098 0.552032233677169 0.485993169088794 0.356691790163867 0.110593811845827 0.0773953175031334 0.0886255472818126 0.889406188154173 0.922604682496867 0.911374452718187 160
7144 30178 4 0.05 0 1e-04 0.7 10 "PR" 0.256801525485838 0.554375016858738 0.164327198768385 0.354267792000511 0.484720163010318 0.537596911435866 0.336838510220615 0.371231313762602 0.741521688496156 0.543148863326469 0.501165708988999 0.3656179896518 0.213617676725142 0.176681785266526 0.189436565311933 0.786382323274858 0.823318214733474 0.810563434688067 317
7145 832870 5 0.05 0 1e-04 0.7 10 "PR" 0.25424038475263 0.55845213882153 0.159538756886045 0.350174378947497 0.495668612425662 0.547899534835966 0.327915406117817 0.360871365087179 0.749908997178291 0.551330510354027 0.487454163003862 0.357393154262913 0.142502922586334 0.0976946192466825 0.112859015188216 0.857497077413666 0.902305380753317 0.887140984811784 279
7146 738138 1 3 0 1e-04 0.7 10 "PR" 0.257887388640748 0.561406449206821 0.159640309105174 0.347254897636234 0.486629722611976 0.544465529970335 0.329514258427013 0.365780439949777 0.744517111252724 0.549881227031443 0.489154567532187 0.359854284232889 0.602381254049577 0.0197783437609499 0.221318758307469 0.397618745950423 0.98022165623905 0.778681241692531 109
7147 985884 2 3 0 1e-04 0.7 10 "PR" 0.260300870686336 0.5640097250637 0.159152793205467 0.344600853996436 0.488128027230417 0.547646597962501 0.325087531824723 0.362235817250514 0.748428897916753 0.552944989887072 0.48424032503019 0.356523879688137 0.551144959506449 0.0259101754220169 0.20830833458622 0.448855040493551 0.974089824577983 0.79169166541378 116
7148 32535 3 3 0 1e-04 0.7 10 "PR" 0.261767473662375 0.559107768706284 0.163781915825305 0.349676822855962 0.479096900445826 0.537394318977575 0.335408194617379 0.373092851251958 0.740864374108202 0.544519263195038 0.499190110442685 0.365408306417427 0.360038846486434 0.0437393714505481 0.15526945708924 0.639961153513566 0.956260628549452 0.84473054291076 167
7149 1019743 4 3 0 1e-04 0.7 10 "PR" 0.258108118860217 0.562174431774528 0.159201233933233 0.346452947346557 0.480591487438919 0.535629724817982 0.339606615830192 0.374994195896865 0.738699606299136 0.544184855915793 0.498807849763425 0.365797708820766 0.398332000582405 0.0389615237031173 0.164207880211798 0.601667999417595 0.961038476296883 0.835792119788202 166
7150 478802 5 3 0 1e-04 0.7 10 "PR" 0.258627555001781 0.560319697046353 0.160843375694961 0.348337686289142 0.485359849815378 0.542922056264409 0.33105396392264 0.367419211845287 0.743987404817159 0.548452408440312 0.491897339617601 0.361348890795717 0.378246032920168 0.0379159986151869 0.156068913514768 0.621753967079832 0.962084001384813 0.843931086485232 156
7151 787386 1 0.05 0.25 1e-04 0.7 10 "PR" 0.254412159143453 0.537860430027423 0.175603613710618 0.371133484717158 0.484927004020706 0.530514675904316 0.347351595537717 0.378426267337607 0.739339163164159 0.532785449630643 0.522955209248335 0.376176146763774 0.234162495996198 0.181013004873736 0.199274394146254 0.765837504003802 0.818986995126264 0.800725605853746 406
7152 419193 2 0.05 0.25 1e-04 0.7 10 "PR" 0.253840866162003 0.53303465843146 0.179079911964159 0.375976206577018 0.484436280230414 0.532844155377293 0.343203637186137 0.37607373917928 0.738277146392417 0.532735837979563 0.522283549150297 0.376216124060117 0.180571273352299 0.128934889356214 0.146684209935633 0.819428726647701 0.871065110643786 0.853315790064367 285
7153 46538 3 0.05 0.25 1e-04 0.7 10 "PR" 0.256985243217004 0.538050967791206 0.177230608609809 0.370952821389801 0.484566103505054 0.535042733155382 0.339831193544879 0.373827973599201 0.741551346722059 0.535937198733681 0.517061802154688 0.372980919820419 0.171987577534407 0.130111684132657 0.144612223004734 0.828012422465593 0.869888315867343 0.855387776995266 284
7154 1140450 4 0.05 0.25 1e-04 0.7 10 "PR" 0.249996717899309 0.531858847739015 0.177396287164378 0.377186267998437 0.488266931812148 0.534460119199058 0.343642320585102 0.374439092346422 0.738263649711457 0.533420452033761 0.52103860774948 0.375530033541486 0.143378549383779 0.11313011011535 0.123374771743772 0.856621450616221 0.88686988988465 0.876625228256228 285
7155 1130396 5 0.05 0.25 1e-04 0.7 10 "PR" 0.251680798849364 0.536569180451259 0.174723670366641 0.372388815002701 0.483868137962643 0.529018915558233 0.349158996344508 0.379925909755205 0.735548936812007 0.531303782411741 0.523882666711149 0.377648493112532 0.321856122902231 0.190911125112984 0.235646911434763 0.678143877097769 0.809088874887016 0.764353088565237 403
7156 1169498 1 3 0.25 1e-04 0.7 10 "PR" 0.25751391229159 0.560238895702876 0.160284908954806 0.348463511555223 0.483459946453465 0.534222717411711 0.34261156944995 0.376099348888014 0.740973858745055 0.542627119864055 0.502896478404756 0.367175111429668 0.851519726757254 0.0673687810280521 0.339115105636766 0.148480273242746 0.932631218971948 0.660884894363234 104
7157 527668 2 3 0.25 1e-04 0.7 10 "PR" 0.260049550835625 0.557543780894348 0.163928819257822 0.351182478132606 0.479239449056585 0.533194862336913 0.340729623330186 0.376701055151377 0.739288999892211 0.541233382724197 0.504658442588008 0.368280706187012 0.877341015919688 0.0964439117638957 0.370291744283517 0.122658984080312 0.903556088236104 0.629708255716483 159
7158 798224 3 3 0.25 1e-04 0.7 10 "PR" 0.260180517427136 0.559502396970852 0.162532885826628 0.349207838049924 0.485691849802743 0.541630635951382 0.332032476627342 0.36808804750618 0.745872367229879 0.547413293062188 0.49456536245397 0.361979698857538 0.824047559400056 0.0685983371395636 0.331575116492629 0.175952440599943 0.931401662860436 0.668424883507371 118
7159 250988 4 3 0.25 1e-04 0.7 10 "PR" 0.253807912625452 0.552392924242232 0.163841444342506 0.356343453611745 0.483637196956533 0.536374357215224 0.340593717526346 0.374376589279352 0.737445109581985 0.541312190425543 0.504435161868852 0.368798401338641 0.875349669388076 0.0534434950750461 0.336098467153481 0.124650330611924 0.946556504924954 0.663901532846519 168
7160 293282 5 3 0.25 1e-04 0.7 10 "PR" 0.255604831035586 0.556999407482995 0.161520653873307 0.351731149718014 0.484375845589567 0.53619835008237 0.340917300476197 0.374290110212175 0.739980676625153 0.542885857097756 0.502437954349504 0.367039359046859 0.871488434560115 0.0411011086109126 0.327403490881819 0.128511565439885 0.958898891389087 0.672596509118181 159
7161 941973 1 0.05 0.5 1e-04 0.7 10 "PR" 0.247465824035014 0.52204026535808 0.183601767009325 0.387019106475157 0.48883445545314 0.534901646964335 0.342654304977121 0.374056311039554 0.736300279488153 0.530328199721369 0.526256071986445 0.378667325630679 0.353740505419537 0.122094332509105 0.200121344949039 0.646259494580463 0.877905667490895 0.799878655050961 114
7162 1060562 2 0.05 0.5 1e-04 0.7 10 "PR" 0.24963915348866 0.520540756586336 0.186430294298868 0.388515324789638 0.47738751392489 0.521705616530514 0.355705100279902 0.387265672246991 0.72702666741355 0.52108306810058 0.54213539457877 0.387919735533135 0.391190256286849 0.213693059200514 0.274640279140654 0.608809743713151 0.786306940799486 0.725359720859346 407
7163 29543 3 0.05 0.5 1e-04 0.7 10 "PR" 0.244722582851293 0.51610887515145 0.186480280698379 0.393002018283064 0.484009557162814 0.525797562139488 0.353887119207802 0.383162171573755 0.728732140014106 0.522262719352041 0.54036739990618 0.386750860574063 0.296090908448062 0.147383315702636 0.197400636348132 0.703909091551938 0.852616684297364 0.802599363651868 194
7164 980873 4 0.05 0.5 1e-04 0.7 10 "PR" 0.248622342106655 0.518523763942842 0.187406946600617 0.390565762674724 0.478946156139803 0.52364662070196 0.353606299752022 0.38529312459881 0.727568498246458 0.521644282673042 0.541013246352639 0.387349320038161 0.309151617121649 0.177801019848456 0.222716928551485 0.690848382878351 0.822198980151544 0.777283071448515 167
7165 1143760 5 0.05 0.5 1e-04 0.7 10 "PR" 0.252489711276149 0.528259914007988 0.182080548146659 0.380631867482457 0.457045398142898 0.494722797768283 0.385142808578084 0.414451540977018 0.709535109419047 0.505722180618701 0.567223356724742 0.403360233653167 0.658441517801216 0.478041906855579 0.541833164902205 0.341558482198785 0.521958093144422 0.458166835097795 779
7166 894275 1 3 0.5 1e-04 0.7 10 "PR" 0.258853549179576 0.560138107474852 0.161188235299257 0.34854018603535 0.483307613637978 0.537242510376856 0.338379615524719 0.373285867541948 0.742161162817554 0.544648669236601 0.499567850823977 0.365279904004538 0.935936019189502 0.0433119911651025 0.354002651027095 0.0640639808104976 0.956688008834897 0.645997348972905 159
7167 892470 2 3 0.5 1e-04 0.7 10 "PR" 0.255069890625031 0.555093100481497 0.162607945493039 0.353642823680482 0.487447199758591 0.536122470561827 0.342572233878933 0.374309958948907 0.742517090383623 0.542143061157957 0.505180179371972 0.367746171752314 0.944598092801198 0.0466025801089335 0.354594167732112 0.055401907198802 0.953397419891066 0.645405832267888 158
7168 406385 3 3 0.5 1e-04 0.7 10 "PR" 0.256240527190799 0.559126798943798 0.160293072747074 0.349557529585456 0.483278610444447 0.534848627104657 0.342172394557903 0.375673052894254 0.739519137635246 0.542631312286856 0.502465467304977 0.3673030826907 0.935239211191008 0.0480404267729075 0.354729297986385 0.0647607888089916 0.951959573227092 0.645270702013615 162
7169 1216964 4 3 0.5 1e-04 0.7 10 "PR" 0.253301644314401 0.55121659363451 0.16443548069321 0.357473053855342 0.484148151725068 0.532903278828867 0.345158021699372 0.377278605481655 0.737449796039469 0.538656046743592 0.509593502392582 0.371046162598853 0.902240368536429 0.0865836094368581 0.366258138267926 0.0977596314635707 0.913416390563142 0.633741861732074 165
7170 413530 5 3 0.5 1e-04 0.7 10 "PR" 0.255004086574031 0.557424185046304 0.16081131709776 0.351231272861739 0.47815154662367 0.525592087449383 0.353395883603313 0.385060221879207 0.733155633197702 0.535831346479477 0.514207200701073 0.374179187186933 0.933130700837619 0.0848486560462448 0.378837908519349 0.0668692991623815 0.915151343953755 0.621162091480651 236
7171 319471 1 0.05 0 1e-04 0.8 10 "PR" 0.2561112487788 0.561919853489836 0.15816972758194 0.34669392684524 0.49514475667848 0.551394220293506 0.322330422156878 0.357277465556498 0.75125600545728 0.554827231315054 0.480500149738818 0.353826092421464 0.10916789983092 0.0792991185965916 0.0894630898534746 0.89083210016908 0.920700881403408 0.910536910146525 167
7172 1234954 2 0.05 0 1e-04 0.8 10 "PR" 0.257402080111852 0.554558431210491 0.164479559512808 0.354121508231231 0.491092487177183 0.546600065280539 0.326692760855516 0.362192745277296 0.748494567289035 0.549202498773353 0.491172320368324 0.359553063560972 0.13393134020741 0.0756988163535116 0.0956975693981365 0.86606865979259 0.924301183646488 0.904302430601863 164
7173 250064 3 0.05 0 1e-04 0.8 10 "PR" 0.252886934551651 0.552213389741304 0.163396857775376 0.356505424238373 0.492297026036355 0.542971279805954 0.332981210742916 0.365854694565185 0.745183960588007 0.545987822313223 0.496378068518291 0.362803175730743 0.0990002458077509 0.0670387791167321 0.0778680277740833 0.900999754192249 0.932961220883268 0.922131972225917 163
7174 313281 4 0.05 0 1e-04 0.8 10 "PR" 0.256687213423216 0.560299696007783 0.159726018282596 0.348354896070818 0.496861004907827 0.55263712401873 0.321182962432132 0.356084663708142 0.753548218331043 0.555134198272551 0.480908980714728 0.353565968446345 0.0981777247364195 0.0543424563032214 0.069255084568018 0.90182227526358 0.945657543696779 0.930744915431982 154
7175 696280 5 0.05 0 1e-04 0.8 10 "PR" 0.257840252010065 0.561031283521899 0.15986625973005 0.347617523462489 0.493745531940656 0.551543762090414 0.321235080683127 0.357229582009161 0.751585783950721 0.554661634042628 0.481101340413177 0.354071268391791 0.112619437337499 0.0682079539581148 0.0834197716964749 0.887380562662501 0.931792046041885 0.916580228303525 156
7176 1028710 1 3 0 1e-04 0.8 10 "PR" 0.26047263699306 0.560573068916427 0.161939836536152 0.348086721804768 0.484569014397373 0.544301468721866 0.328552785801738 0.366159914222892 0.745041651390434 0.549470114408236 0.49049262233789 0.360408307098518 0.524251536032262 0.0160342482445481 0.193544162283089 0.475748463967737 0.983965751755452 0.806455837716911 113
7177 94239 2 3 0 1e-04 0.8 10 "PR" 0.254836573620798 0.560709903855455 0.158268103242078 0.347904503655988 0.492300956779951 0.550481956854387 0.323773670906872 0.359538001148774 0.747137530400749 0.553597780100734 0.48204177414895 0.355978141480383 0.216856142845539 0.0139599226141441 0.0831412775836579 0.783143857154461 0.986040077385856 0.916858722416342 95
7178 126464 3 3 0 1e-04 0.8 10 "PR" 0.260416103091181 0.562955075649324 0.160028091522601 0.34564231994223 0.480238740704516 0.541222535541712 0.330849492334055 0.369484231867988 0.740654843795697 0.548250476467245 0.490877583856657 0.361771640626137 0.473244646321985 0.0160966289266222 0.176580951107077 0.526755353678015 0.983903371073378 0.823419048892923 105
7179 721853 4 3 0 1e-04 0.8 10 "PR" 0.260646937080782 0.559324693112217 0.162924829855803 0.349299293640949 0.481702284668217 0.54315996169538 0.328778525569835 0.367433094175323 0.742349221748999 0.548323719375511 0.491703355425638 0.361625422342407 0.386397576015517 0.0127271375532181 0.143823912776836 0.613602423984483 0.987272862446782 0.856176087223164 113
7180 808179 5 3 0 1e-04 0.8 10 "PR" 0.259751322916948 0.55996446082479 0.161862655669354 0.3486720984483 0.479654517013187 0.53875720351257 0.334262123433373 0.372045744051629 0.739405839930135 0.545664524209078 0.496124779102728 0.364431305030364 0.465879434429026 0.024805445636909 0.17952946454393 0.534120565570974 0.975194554363091 0.82047053545607 109
7181 772515 1 0.05 0.25 1e-04 0.8 10 "PR" 0.256853850230006 0.537580987745961 0.177534099303382 0.371443039212901 0.487144835811503 0.539915320154979 0.334025874597047 0.368969277839688 0.743998686041508 0.538965572397839 0.511559973900429 0.369969243684752 0.129850826098251 0.0754495309363336 0.0942336821891211 0.870149173901749 0.924550469063666 0.905766317810879 160
7182 512360 2 0.05 0.25 1e-04 0.8 10 "PR" 0.256302650087905 0.538896602653399 0.176089879726784 0.370110546241248 0.486070527037784 0.538904161130975 0.334846764406969 0.369924668255136 0.74237317712569 0.538730652622385 0.510936644133753 0.370161790713813 0.141674694575312 0.0762325009306009 0.0988194672929189 0.858325305424688 0.923767499069399 0.901180532707081 164
7183 876599 3 0.05 0.25 1e-04 0.8 10 "PR" 0.258821690882483 0.539411638487358 0.177389338497227 0.369588796414716 0.483700307597671 0.537078007278036 0.336079396395289 0.371787175775166 0.742521998480154 0.537678265326357 0.513468734892517 0.371236424520557 0.160712405279939 0.105718472045588 0.124874851535344 0.839287594720061 0.894281527954412 0.875125148464656 281
7184 134259 4 0.05 0.25 1e-04 0.8 10 "PR" 0.256289420856401 0.537737504029933 0.176997316819998 0.371281950694919 0.489208303308255 0.54319464588765 0.330228757459855 0.365613069153157 0.745497724164655 0.541180593510361 0.507226074279853 0.367701896542475 0.110457748014913 0.0655469156214723 0.0809963871018679 0.889542251985087 0.934453084378528 0.919003612898132 157
7185 592227 5 0.05 0.25 1e-04 0.8 10 "PR" 0.2550804166798 0.536680830561749 0.176995860352943 0.372319616125782 0.484657410536838 0.536103166360876 0.338186712563798 0.372762042358553 0.739737827216638 0.53610193034512 0.515182572916741 0.372812260189314 0.166134640655354 0.0993107090468608 0.122344844123514 0.833865359344646 0.900689290953139 0.877655155876486 165
7186 1181048 1 3 0.25 1e-04 0.8 10 "PR" 0.25930362207508 0.56185405164246 0.160147675087624 0.346794526036799 0.488338577101949 0.545850921578085 0.327331610501736 0.363830139777451 0.747642199177028 0.55103069619556 0.48747928558936 0.358317234299607 0.849378334324889 0.0411106149486301 0.320964028056859 0.150621665675111 0.95888938505137 0.679035971943141 93
7187 387469 2 3 0.25 1e-04 0.8 10 "PR" 0.254723652306026 0.558119622953784 0.160164688996925 0.350560649547976 0.488182684658711 0.541951462479956 0.334293870749294 0.368555213576587 0.742906336964737 0.547049136790826 0.494458559746219 0.362876808920245 0.85340394613372 0.027723570825905 0.310575594189895 0.14659605386628 0.972276429174095 0.689424405810105 92
7188 1107710 3 3 0.25 1e-04 0.8 10 "PR" 0.258963117155923 0.56092925338843 0.16068561121491 0.347781801785477 0.484871485916779 0.538936417055791 0.336287072263042 0.371228374446966 0.743834603072701 0.546036008980306 0.496972683477952 0.363661390080155 0.844420535208138 0.0408501564086734 0.319965342639277 0.155579464791862 0.959149843591327 0.680034657360723 114
7189 388581 4 3 0.25 1e-04 0.8 10 "PR" 0.258591131828259 0.552712853617157 0.166728415833325 0.355965284481739 0.479292953090858 0.537619021628102 0.335573429408159 0.373156013389268 0.737884084919117 0.542322128935292 0.502301845241484 0.367771353581765 0.872078515654942 0.0239668874224672 0.321039524004912 0.127921484345058 0.976033112577533 0.678960475995088 115
7190 503975 5 3 0.25 1e-04 0.8 10 "PR" 0.259213943705676 0.559279382902559 0.162073437105672 0.349409081115573 0.484528234690111 0.540955400724952 0.333504334664961 0.369601881761257 0.743742178395787 0.546806041936459 0.495577771770634 0.363150657868984 0.88893992288097 0.0265040737508353 0.326715551822715 0.11106007711903 0.973495926249165 0.673284448177285 115
7191 993260 1 0.05 0.5 1e-04 0.8 10 "PR" 0.247993665489975 0.524099128804701 0.182272315947907 0.384958839101568 0.485447578188828 0.529399479078762 0.349033199212456 0.379524042268859 0.733441243678803 0.527394787535968 0.531305515160363 0.381576513624571 0.341773882957752 0.13191095221929 0.202923782772954 0.658226117042248 0.86808904778071 0.797076217227046 166
7192 607715 2 0.05 0.5 1e-04 0.8 10 "PR" 0.247029891304972 0.514748911723355 0.189390830843019 0.39438255268739 0.480500668171059 0.52482920894943 0.35304907795926 0.384167481801392 0.727530559476031 0.521146100792608 0.54243990880228 0.387899087687006 0.265898057292684 0.124616380466798 0.172666701314127 0.734101942707316 0.875383619533202 0.827333298685873 169
7193 1034902 3 0.05 0.5 1e-04 0.8 10 "PR" 0.24686060598342 0.514193301897652 0.189737544988229 0.394956982745814 0.483562793338769 0.531544940302834 0.344549280507397 0.377365286853974 0.730423399322189 0.525362865902189 0.534286825495626 0.383632589747369 0.17010883312165 0.08831997494089 0.116041919338358 0.82989116687835 0.91168002505911 0.883958080661642 165
7194 973417 4 0.05 0.5 1e-04 0.8 10 "PR" 0.249224425539235 0.515851055307383 0.190146213118198 0.393248457833086 0.476777392921634 0.523838148736223 0.351989729767139 0.385119786850637 0.726001818460869 0.520750926730168 0.542135942885337 0.388259305081341 0.280951494893337 0.144252150640258 0.191236030840778 0.719048505106663 0.855747849359742 0.808763969159222 166
7195 605735 5 0.05 0.5 1e-04 0.8 10 "PR" 0.243190839824888 0.5057030196131 0.194126118197773 0.403496915096157 0.482797445718891 0.527542528034081 0.3502318756012 0.381396378794479 0.725988285543779 0.519794046109486 0.544357993798973 0.389236955197918 0.161830406008393 0.0854248450090171 0.111116710827777 0.838169593991607 0.914575154990983 0.888883289172223 195
7196 267248 1 3 0.5 1e-04 0.8 10 "PR" 0.25861746364194 0.55654038623631 0.163845046104038 0.352132295315797 0.480311535558541 0.535269942086998 0.339810818115776 0.375472048794501 0.738928999200481 0.541958833354322 0.503655864219813 0.368118853864422 0.909395009742606 0.0378592977860686 0.342406104459793 0.0906049902573939 0.962140702213931 0.657593895540207 160
7197 313309 2 3 0.5 1e-04 0.8 10 "PR" 0.254273114616338 0.545896811361347 0.169188469456829 0.36286310340651 0.485374509983254 0.539163754284518 0.336505623018876 0.371169768771645 0.739647624599592 0.541078471479219 0.505694092475705 0.368746796143251 0.809414984223005 0.0438339724972608 0.307121791424911 0.190585015776995 0.956166027502739 0.692878208575089 110
7198 655419 3 3 0.5 1e-04 0.8 10 "PR" 0.258395164909014 0.561154499527413 0.160121733413121 0.347487437641042 0.485692353691716 0.539676741962061 0.336084120215516 0.370997285919315 0.74408751860073 0.546614803716824 0.496205853628638 0.363404449807943 0.949250312685117 0.0245129385999874 0.345139268133558 0.0507496873148827 0.975487061400013 0.654860731866442 94
7199 511790 4 3 0.5 1e-04 0.8 10 "PR" 0.24986610160353 0.543292362552438 0.168239636045629 0.365471924418648 0.487377190445577 0.537472278647947 0.340462806438954 0.373009508600264 0.737243292049106 0.539083365871457 0.508702442484583 0.370851862949772 0.885628264207301 0.0416720600168533 0.327911401193528 0.114371735792699 0.958327939983147 0.672088598806472 107
7200 266991 5 3 0.5 1e-04 0.8 10 "PR" 0.257694860267596 0.556468396478435 0.16325759145297 0.352250569921587 0.483236333514565 0.535125527757791 0.341181342931072 0.375291309065316 0.740931193782161 0.542006873210008 0.504438934384042 0.367864928114081 0.914021698177544 0.0370956886748256 0.341489754937606 0.0859783018224561 0.962904311325174 0.658510245062394 117
7201 516423 1 0.05 0 1e-04 0.9 10 "PR" 0.255544223252643 0.566709192139863 0.154245391438499 0.341880338458158 0.49810300992193 0.553829015715623 0.320521990719157 0.354845348477472 0.753647233174572 0.558019406231714 0.474767382157656 0.350628002338345 0.101038633402666 0.0602644508359884 0.0740599772954826 0.898961366597334 0.939735549164012 0.925940022704517 111
7202 1119156 2 0.05 0 1e-04 0.9 10 "PR" 0.257082479569522 0.560693587778314 0.159718309918176 0.347926805294724 0.495237446450098 0.553124405639557 0.319656072257825 0.355760614088711 0.75231992601962 0.555612959708158 0.479374382176001 0.353184830598025 0.0878394336772169 0.0389838222353156 0.0556611097903018 0.912160566322783 0.961016177764684 0.944338890209698 75
7203 678966 3 0.05 0 1e-04 0.9 10 "PR" 0.26038815607266 0.558748237049964 0.163261645461299 0.349924255315362 0.490638746386517 0.550842031956245 0.319833011480437 0.357881437818864 0.751026902459177 0.553476638409339 0.483094656941736 0.355230547587193 0.0764931110071463 0.0393107736771576 0.0521849733285148 0.923506888992854 0.960689226322842 0.947815026671485 96
7204 54123 4 0.05 0 1e-04 0.9 10 "PR" 0.253391134575965 0.56077211942303 0.157273673310252 0.347837310272456 0.497436103136962 0.550983530201315 0.324191281678743 0.357799010174588 0.750827237712927 0.554165568313798 0.481464954988995 0.354560795554501 0.0954893507643078 0.0462787951784516 0.0628604758382309 0.904510649235692 0.953721204821548 0.937139524161769 100
7205 969922 5 0.05 0 1e-04 0.9 10 "PR" 0.256007731763542 0.560308048541157 0.159258986799106 0.348301150676518 0.494953542944269 0.550481849495116 0.323546834957817 0.358260748083151 0.750961274707811 0.553672928500719 0.482805821756923 0.355026346170872 0.109436406664689 0.0627921446441706 0.0786674372426292 0.890563593335311 0.937207855355829 0.921332562757371 162
7206 564253 1 3 0 1e-04 0.9 10 "PR" 0.262925212655716 0.563363288925554 0.161279665794085 0.345247272127934 0.484019969414829 0.548989015719983 0.321605249791318 0.361762986306255 0.746945182070545 0.553560218426369 0.482884915585403 0.356495621714043 0.390356459848794 0.0107855752297296 0.144363946115454 0.609643540151206 0.98921442477027 0.855636053884546 108
7207 1071332 2 3 0 1e-04 0.9 10 "PR" 0.261637990631002 0.563972969626021 0.160029732405288 0.344626050743643 0.483798121437379 0.543678848224659 0.329067828257229 0.367086237308708 0.745436112068381 0.550329803645375 0.489097560662517 0.359726921715923 0.624700769790235 0.0148510971791375 0.228647107157782 0.375299230209765 0.985148902820863 0.771352892842218 106
7208 85565 3 3 0 1e-04 0.9 10 "PR" 0.261551425501568 0.56499420033364 0.159176607075923 0.343591572268572 0.484365041943953 0.546986142578526 0.324335768268378 0.363470385533235 0.745916467445521 0.552800502394723 0.483512375344301 0.357052291775209 0.41973816090877 0.00854405467421328 0.152565502526597 0.58026183909123 0.991455945325787 0.847434497473403 83
7209 30614 4 3 0 1e-04 0.9 10 "PR" 0.261168890944546 0.562026584295039 0.161173156839843 0.346614897399246 0.481721988831314 0.542142548208313 0.330277483631583 0.368675932371888 0.74289087977586 0.548581156607615 0.491450640471426 0.361531188949702 0.3045480526812 0.00917506847201212 0.11289710521731 0.6954519473188 0.990824931527988 0.88710289478269 108
7210 199253 5 3 0 1e-04 0.9 10 "PR" 0.257494784937743 0.560864107000766 0.159800611841868 0.347748514574514 0.484615211180149 0.543395428642492 0.330765449256162 0.367584386149077 0.742109996117892 0.548949062296715 0.49056606109803 0.361269926193515 0.592507752589584 0.0102920399339891 0.212196666907737 0.407492247410416 0.989707960066011 0.787803333092263 109
7211 92228 1 0.05 0.25 1e-04 0.9 10 "PR" 0.260586591917371 0.539952613706754 0.178163325829892 0.369081496337747 0.486947190734446 0.54490018967575 0.326263259614117 0.36397673626204 0.747533782651817 0.543030816851099 0.504426585444009 0.36590382674652 0.0950514858554008 0.0458243678501199 0.0629949716244913 0.904948514144599 0.95417563214988 0.937005028375509 102
7212 762319 2 0.05 0.25 1e-04 0.9 10 "PR" 0.255189216731204 0.54089445375544 0.173724316074678 0.368141140036125 0.493977675738342 0.547808088663329 0.326404875381318 0.360983766261679 0.749166892469546 0.545313549459074 0.500129191455996 0.363563563481286 0.0870266122163788 0.0432975489835865 0.0582058354258256 0.912973387783621 0.956702451016413 0.941794164574174 88
7213 518262 3 0.05 0.25 1e-04 0.9 10 "PR" 0.255790320518961 0.539477314944678 0.175253829046072 0.36953298307062 0.491735244623803 0.545540210242687 0.328529277991176 0.363379811404604 0.747525565142764 0.543325282827755 0.503783107037248 0.365629065681641 0.0999144337858019 0.0458412946330041 0.0643603561763985 0.900085566214198 0.954158705366996 0.935639643823602 106
7214 528894 4 0.05 0.25 1e-04 0.9 10 "PR" 0.253595615094472 0.539155257144856 0.174055749575182 0.36984685932932 0.489374517444806 0.540710515847203 0.334388223511787 0.368135531692147 0.742970132539278 0.54002652490165 0.508443973086969 0.368874940399878 0.126615121460502 0.0599532133454435 0.0827067545130723 0.873384878539498 0.940046786654556 0.917293245486928 102
7215 804479 5 0.05 0.25 1e-04 0.9 10 "PR" 0.251517300031419 0.534769088595418 0.176153026551988 0.374311931303712 0.492258059322193 0.542516930768076 0.333609766841436 0.366463350647139 0.743775359353612 0.539758392947154 0.509762793393424 0.369259328921937 0.076965542915851 0.0308741331310788 0.0464790441765151 0.923034457084149 0.969125866868921 0.953520955823485 96
7216 1255455 1 3 0.25 1e-04 0.9 10 "PR" 0.259760516493831 0.567503937950746 0.156176073003355 0.34106804694513 0.486751008920306 0.542670088823662 0.332463736606847 0.368090601565158 0.746511525414137 0.550774836705405 0.488639809610202 0.359280391934087 0.893396642067446 0.019745894131504 0.3231646873239 0.106603357932554 0.980254105868496 0.6768353126761 106
7217 41677 2 3 0.25 1e-04 0.9 10 "PR" 0.255943699338871 0.556775316714874 0.161990169060271 0.351963058416245 0.486736209440792 0.541231723082814 0.334514778934596 0.369358392803092 0.742679908779663 0.546125269877709 0.496504947994867 0.363875058001429 0.8552301580011 0.0176363538739929 0.306071856160609 0.1447698419989 0.982363646126007 0.693928143839391 97
7218 294314 3 3 0.25 1e-04 0.9 10 "PR" 0.256217194548044 0.560887811566717 0.159039532817094 0.347763762390802 0.485161070478662 0.538425946436047 0.338089380547863 0.372419856484336 0.741378265026706 0.545587071766803 0.497128913364957 0.364558257952204 0.888169254606059 0.0291742639762221 0.325575371880464 0.111830745393941 0.970825736023778 0.674424628119536 110
7219 920760 4 3 0.25 1e-04 0.9 10 "PR" 0.25589239224778 0.555818054158004 0.162613494009434 0.352880267598637 0.486266139952436 0.541369457550049 0.334160199872545 0.369343641139499 0.742158532200215 0.545924551096079 0.49677369388198 0.364142091800036 0.86593472533289 0.0181790704677744 0.310361289157471 0.13406527466711 0.981820929532226 0.689638710842529 101
7220 859718 5 3 0.25 1e-04 0.9 10 "PR" 0.254034483869749 0.547497970295333 0.167850393487896 0.361316939851654 0.483915458775443 0.539022872221563 0.33674179367687 0.371963978143237 0.737949942645193 0.54149478275522 0.504592187164767 0.368796997476557 0.792124604217909 0.0120559130492622 0.280791968442126 0.207875395782091 0.987944086950738 0.719208031557874 107
7221 488323 1 0.05 0.5 1e-04 0.9 10 "PR" 0.251163487481789 0.514345042984349 0.192910827076211 0.394804345950815 0.482342073445961 0.533008487839856 0.340976809494097 0.375980975306254 0.73350556092775 0.526283715699833 0.533887636570308 0.382765071773069 0.185863816896464 0.0603789772683001 0.103486528786975 0.814136183103536 0.9396210227317 0.896513471213025 107
7222 149320 2 0.05 0.5 1e-04 0.9 10 "PR" 0.247124739495491 0.51500772244068 0.189268678695297 0.394114901206066 0.486068683287861 0.534232680745989 0.341808842938302 0.374697337184858 0.733193422783352 0.527407614410927 0.531077521633599 0.381591828214272 0.208399084383577 0.0655579282124111 0.11386297593977 0.791600915616423 0.934442071787589 0.88613702406023 106
7223 1252016 3 0.05 0.5 1e-04 0.9 10 "PR" 0.24695927968033 0.508406587413589 0.194767554016332 0.40080640777222 0.48523126055974 0.534198527131253 0.34121449106581 0.374734085179998 0.73219054024007 0.525023568188395 0.535982045082142 0.384009414739708 0.0883047514069054 0.0467260001209466 0.0608131563736094 0.911695248593095 0.953273999879053 0.939186843626391 93
7224 469195 4 0.05 0.5 1e-04 0.9 10 "PR" 0.24625759413233 0.507683235066237 0.194847283863666 0.401534943957398 0.484440392922119 0.535604714312711 0.338727810781083 0.37337198793148 0.730697987054448 0.525663770924799 0.53357509464475 0.383401285185889 0.104804625922405 0.0430318761538269 0.0639529038741132 0.895195374077595 0.956968123846173 0.936047096125887 104
7225 608121 5 0.05 0.5 1e-04 0.9 10 "PR" 0.248441674699289 0.520105667671052 0.185904157459788 0.388985165097216 0.486384984995564 0.534556668110535 0.34165279939317 0.374479462559182 0.734826659694853 0.529379991412074 0.527556956852958 0.379679800650213 0.263745114712932 0.0799358891004407 0.142238986216892 0.736254885287068 0.920064110899559 0.857761013783109 106
7226 565203 1 3 0.5 1e-04 0.9 10 "PR" 0.256000262810851 0.55326054867692 0.164629383638633 0.355465193227367 0.485561157488388 0.541320356408085 0.334046994791352 0.36959793347884 0.741561420299239 0.545013580367456 0.498676378429985 0.365199914505446 0.922147552886811 0.0177726231005373 0.330041725499421 0.0778524471131894 0.982227376899463 0.669958274500579 103
7227 1139702 2 3 0.5 1e-04 0.9 10 "PR" 0.25746333656765 0.551357265533613 0.167014871977334 0.357401719061496 0.485195791726761 0.541007351549359 0.333565881126642 0.369557338517347 0.742659128294412 0.544237835679282 0.500580753103976 0.365741726458061 0.86456413126526 0.0317364030289295 0.320474901556928 0.13543586873474 0.96826359697107 0.679525098443072 100
7228 1048295 3 3 0.5 1e-04 0.9 10 "PR" 0.261693830039059 0.557626576639218 0.164928841987616 0.351053944923801 0.478534434241494 0.536554018817517 0.336677015799892 0.374505334371638 0.740228264280553 0.543456833937355 0.501605857787508 0.366820923918729 0.942469895573768 0.020444061512237 0.346032086122074 0.0575301044262323 0.979555938487763 0.653967913877926 111
7229 311121 4 3 0.5 1e-04 0.9 10 "PR" 0.25908777243272 0.558333549322207 0.162663357611511 0.350334238334473 0.482852707168113 0.539395564388597 0.334999587637129 0.371460521077781 0.741940479600834 0.545539361901184 0.49766294524864 0.3646044854401 0.936240104628725 0.0245206498695792 0.342579530250274 0.0637598953712754 0.975479350130421 0.657420469749726 106
7230 543201 5 3 0.5 1e-04 0.9 10 "PR" 0.260095421587085 0.561748150302674 0.160729355258324 0.346877459876762 0.478842531462736 0.534169097939813 0.340497163089054 0.376928571831771 0.738937953049821 0.543191428585546 0.501226518347378 0.367103038025863 0.957210699193525 0.019742257005358 0.349010831802364 0.0427893008064751 0.980257742994642 0.650989168197636 107
7231 715929 1 0.05 0 1e-04 1 10 "PR" 0.255479701212165 0.558454444075862 0.160332309131656 0.350202692546998 0.493259392027969 0.548933401963358 0.324716367933235 0.360074796834083 0.748739093240134 0.552046992350888 0.485048677064891 0.356847011184761 0.0511012518397899 0.0256721975817774 0.0343375126253267 0.94889874816021 0.974327802418223 0.965662487374673 89
7232 320073 2 0.05 0 1e-04 1 10 "PR" 0.254904652992981 0.560323112943011 0.158576069687667 0.348303173494916 0.498484093537964 0.554775448710326 0.319372751366772 0.354131273754999 0.753388746530945 0.556535151413933 0.477948821054439 0.352281245000562 0.0580146613592321 0.026616402397821 0.0372321869308051 0.941985338640768 0.973383597602179 0.962767813069195 90
7233 285103 3 0.05 0 1e-04 1 10 "PR" 0.258590638274745 0.563839001558817 0.15818776385648 0.344770839032927 0.497149933715663 0.557326371910828 0.314555660953006 0.351430524804189 0.755740571990407 0.559447559060021 0.472743424809486 0.349261820629685 0.0646037001160291 0.0277014202061958 0.0403154423153593 0.935396299883971 0.972298579793804 0.959684557684641 90
7234 189043 4 0.05 0 1e-04 1 10 "PR" 0.260184375845146 0.557998790682551 0.163589960638071 0.350672975876759 0.492189913809704 0.554143015297047 0.316228707496425 0.354737539813693 0.75237428965485 0.555382255452838 0.479818668134496 0.353429867961512 0.0493761007440847 0.0228745696897486 0.0320345453978003 0.950623899255915 0.977125430310251 0.9679654546022 90
7235 1271502 5 0.05 0 1e-04 1 10 "PR" 0.259088159801921 0.561204326519075 0.16045267982282 0.347366387288773 0.492553866763284 0.555115218605779 0.315072022523991 0.353746639227058 0.751642026565206 0.557093008285472 0.475524702346811 0.351673421308846 0.0621888423671872 0.0244354236369718 0.037438510683055 0.937811157632813 0.975564576363028 0.962561489316945 91
7236 332479 1 3 0 1e-04 1 10 "PR" 0.261295844015727 0.563515906300738 0.160234303363418 0.345076664524825 0.482140532538158 0.54487607965516 0.326316230690044 0.365858750626548 0.743436376553886 0.550915953424196 0.486550534053463 0.35912159687385 0.345067215827643 0.0066294121380294 0.125471237844664 0.654932784172357 0.993370587861971 0.874528762155336 92
7237 1009217 2 3 0 1e-04 1 10 "PR" 0.258346438128327 0.562750462019537 0.158884101341587 0.345867605103663 0.487944932168549 0.548777341191755 0.324105341657035 0.361661133197755 0.746291370296877 0.553181011599957 0.482989442998622 0.356676127389891 0.207898257713348 0.00880518932873775 0.0776904440759269 0.792101742286652 0.991194810671262 0.922309555924073 93
7238 1228642 3 3 0 1e-04 1 10 "PR" 0.260435156566561 0.568507217942437 0.155854969858738 0.340038774989049 0.484125390723678 0.544173991912626 0.328895820413037 0.366727725192877 0.744560547290239 0.552112929302178 0.484750790271775 0.358028921592607 0.740592438554623 0.00915129890653396 0.264579588640926 0.259407561445377 0.990848701093466 0.735420411359074 96
7239 1236420 4 3 0 1e-04 1 10 "PR" 0.258252551125715 0.559789535065139 0.161077168107235 0.348890409377285 0.486395740901176 0.547296404372368 0.325402701042588 0.363296349021671 0.744648292026891 0.551250290350211 0.486479869149822 0.358727678104165 0.133656138286492 0.00679684559612997 0.0507859269164515 0.866343861713508 0.99320315440387 0.949214073083549 95
7240 414091 5 3 0 1e-04 1 10 "PR" 0.262170846172654 0.561922115672161 0.161906095164394 0.346685147815074 0.481695890988531 0.545188020421764 0.325634056552156 0.365559009154977 0.743866737161184 0.55062026590377 0.487540151716551 0.359425968999565 0.422031303218595 0.00710612443759213 0.153251603421615 0.577968696781405 0.992893875562408 0.846748396578385 99
7241 1258135 1 0.05 0.25 1e-04 1 10 "PR" 0.255940781114248 0.537264701388066 0.177145901644558 0.371798268655572 0.490706428445879 0.547274209442402 0.32542825454373 0.361687982806311 0.746647209560127 0.543672437214125 0.502574156188288 0.365329349831509 0.0533557789313547 0.0251404400812761 0.0348272160572195 0.946644221068645 0.974859559918724 0.96517278394278 93
7242 815883 2 0.05 0.25 1e-04 1 10 "PR" 0.257097697416115 0.539589465610517 0.176063405283435 0.369439220636192 0.491099401135231 0.547959655289949 0.32449152580772 0.360913167989117 0.748197098551346 0.544921877394631 0.500554931091156 0.364008151573835 0.0565325659625709 0.0249785353071414 0.035834181725891 0.943467434037429 0.975021464692859 0.964165818274109 84
7243 444790 3 0.05 0.25 1e-04 1 10 "PR" 0.250490636793385 0.535979968942284 0.174409111753293 0.373070716995729 0.494262734001035 0.544350188603765 0.332212931171139 0.364733653219748 0.74475337079442 0.541377115415766 0.506622042924432 0.367701518213514 0.0694999195924665 0.0305133620755683 0.0436450293575303 0.930500080407534 0.969486637924432 0.95635497064247 83
7244 901445 4 0.05 0.25 1e-04 1 10 "PR" 0.254461735840324 0.54059262913947 0.173465180862738 0.368410577124601 0.493328744228368 0.545798569069292 0.329153344668591 0.363188230119001 0.747790480068691 0.54387640459842 0.502618525531329 0.36512082534679 0.0882237414080242 0.0314907851189911 0.0508120575237229 0.911776258591976 0.968509214881009 0.949187942476277 91
7245 400257 5 0.05 0.25 1e-04 1 10 "PR" 0.256548355278962 0.538934222215196 0.176253739911066 0.37010048260447 0.489339014616566 0.545603585214226 0.327155519780871 0.363508537314338 0.745887369895528 0.543131036464081 0.503409259691937 0.365961635663049 0.0861558957630987 0.030180378037281 0.0494555810358423 0.913844104236901 0.969819621962719 0.950544418964158 92
7246 821746 1 3 0.25 1e-04 1 10 "PR" 0.264845060199991 0.563354747904019 0.162436684053366 0.345298937302308 0.480842086108925 0.544733730760922 0.32530318664069 0.3655916478104 0.745687146308915 0.550798633351422 0.487739870694056 0.358981646600627 0.860968537555125 0.0146378990656806 0.31479046472866 0.139031462444875 0.985362100934319 0.68520953527134 86
7247 582667 2 3 0.25 1e-04 1 10 "PR" 0.258810932136883 0.560605622535775 0.160804599803777 0.348067191428683 0.480980951345628 0.533059014955087 0.343714203484453 0.378187006614648 0.739791883482511 0.542026938657273 0.504518803288231 0.368390416623227 0.872209795690898 0.0198305202203711 0.317423810083202 0.127790204309102 0.980169479779629 0.682576189916798 99
7248 1196044 3 3 0.25 1e-04 1 10 "PR" 0.259529354402547 0.557336647328464 0.163786844159455 0.351413578970175 0.482058955728416 0.539067304693917 0.334986903505889 0.37186717060235 0.741588310130963 0.544974458681907 0.498773747665344 0.365253349519909 0.847620716215256 0.0168410120803814 0.307335301926485 0.152379283784744 0.983158987919619 0.692664698073515 101
7249 890436 4 3 0.25 1e-04 1 10 "PR" 0.257074331130855 0.556655797972391 0.162746272388155 0.352055968672887 0.482322364069758 0.53797127997692 0.337298788123331 0.373243847959967 0.739396695200613 0.543952650413248 0.500045060511486 0.366455479527226 0.879086816527195 0.0130259718688518 0.313958726588463 0.120913183472805 0.986974028131148 0.686041273411537 104
7250 1121033 5 3 0.25 1e-04 1 10 "PR" 0.256727916451049 0.55984870646524 0.160022112440202 0.3488159452229 0.486860217775468 0.541609058810637 0.333965129395575 0.368809042731624 0.743588134226517 0.547439092488664 0.493987241835777 0.3624192701898 0.855076138197108 0.0163186585343226 0.305514653685825 0.144923861802892 0.983681341465677 0.694485346314175 83
7251 829269 1 0.05 0.5 1e-04 1 10 "PR" 0.246363275739553 0.512824474955889 0.190515354500626 0.396373369479568 0.490957068279403 0.541513013810479 0.334078160812318 0.367493314132984 0.737320344018956 0.531394514295662 0.524593515312944 0.377683908197205 0.096337935247641 0.0308294638282288 0.0528290504033131 0.903662064752359 0.969170536171771 0.947170949596687 84
7252 911359 2 0.05 0.5 1e-04 1 10 "PR" 0.248844964632637 0.511642996057192 0.193421066856792 0.397585282008521 0.484895730558623 0.535681265171187 0.339022905484148 0.373553959285401 0.73374069519126 0.527119283493525 0.53244397234094 0.382121527308074 0.0720715007907217 0.0316232477214591 0.0454019734496871 0.927928499209278 0.968376752278541 0.954598026550313 99
7253 269903 3 0.05 0.5 1e-04 1 10 "PR" 0.249506693783086 0.513433637924547 0.1924352853659 0.395739419660756 0.483049969712108 0.534006232054744 0.34004287510774 0.374971976347563 0.732556663495194 0.526656725558709 0.53247816047364 0.382393073757959 0.12170451824854 0.0367304173653806 0.0657756330062823 0.87829548175146 0.963269582634619 0.934224366993718 93
7254 691567 4 0.05 0.5 1e-04 1 10 "PR" 0.245848336359258 0.505870462435769 0.196124146757321 0.403414688103878 0.484676266559938 0.536491552483561 0.337741644848649 0.372642388289529 0.730524602919196 0.525620212478672 0.533865791605969 0.383572982090336 0.0648257557094606 0.0274589387621658 0.0401040831502993 0.935174244290539 0.972541061237834 0.959895916849701 88
7255 576021 5 0.05 0.5 1e-04 1 10 "PR" 0.244839486817861 0.509158777680358 0.192483721271533 0.400043206561543 0.488971908942523 0.536195226698135 0.340937048037073 0.372883244306886 0.733811395760384 0.526682805599358 0.533420769308606 0.38244396889758 0.0935603802696312 0.0309658086284146 0.0519535949005796 0.906439619730369 0.969034191371585 0.94804640509942 82
7256 786819 1 3 0.5 1e-04 1 10 "PR" 0.256185284771292 0.5568327752558 0.162047296395332 0.351846824096769 0.483461391869172 0.537837401285398 0.338253894566557 0.373236258499435 0.739646676640463 0.543880083820401 0.500301190961889 0.366423498748125 0.927286596426382 0.0184769695194189 0.333005233716944 0.0727134035736184 0.981523030480581 0.666994766283056 96
7257 14715 2 3 0.5 1e-04 1 10 "PR" 0.257739456417335 0.555762757359634 0.16379712565216 0.352940573560431 0.480870628086304 0.533683624154917 0.342226121323812 0.377367196540361 0.738610084503639 0.540880676400587 0.506023246975972 0.369407641502334 0.901531628185636 0.0453536535530684 0.343713684146533 0.0984683718143641 0.954646346446932 0.656286315853467 102
7258 19186 3 3 0.5 1e-04 1 10 "PR" 0.258264076067843 0.558139472905256 0.162319372249574 0.350547144630728 0.482162029148276 0.536454699626568 0.339178152186646 0.374648910487647 0.74042610521612 0.543516703996688 0.50149752443622 0.366800654840407 0.934158513627368 0.0173426311905111 0.336746447414896 0.0658414863726324 0.982657368809489 0.663253552585104 86
7259 479110 4 3 0.5 1e-04 1 10 "PR" 0.258476766293424 0.558746824808093 0.161972148639524 0.349890240562006 0.481371563894805 0.536859117962449 0.338127582903723 0.374307520962449 0.739848330188229 0.543942235172841 0.500099731543247 0.366407105825383 0.935250215348921 0.0189658286457847 0.338726208463786 0.0647497846510793 0.981034171354215 0.661273791536214 100
7260 260682 5 3 0.5 1e-04 1 10 "PR" 0.258823108319707 0.556133057040653 0.164223046034052 0.352549628621974 0.478407108110003 0.531810328014471 0.344012533369264 0.379476362852873 0.73723021642971 0.539788467555278 0.508235579403316 0.370646112655228 0.937792359312341 0.0253101170698798 0.345181904152354 0.0622076406876591 0.97468988293012 0.654818095847646 109
7261 17703 1 0.05 0 1e-04 0 20 "PR" 0.261247057520354 0.56164345813284 0.161491460931187 0.347008219330165 0.497969851399263 0.559299766435229 0.311350588546949 0.349373636779204 0.759216908919617 0.560081187327327 0.472842049478136 0.348585100868399 0.998059866670819 0.997698273596351 0.997822651098282 0.00194013332918146 0.00230172640364888 0.00217734890171821 1366
7262 1246639 2 0.05 0 1e-04 0 20 "PR" 0.257609663228262 0.559988109811694 0.160486304330838 0.34872166249393 0.502733252737122 0.561989781542284 0.310362455767422 0.346629976562156 0.760342915965383 0.561282350514732 0.47084876009826 0.347368387437393 0.999537173184969 0.999588447845156 0.999571071750697 0.00046282681503114 0.000411552154844117 0.000428928249302952 3601
7263 43158 3 0.05 0 1e-04 0 20 "PR" 0.258633308212372 0.562478492082535 0.159223869722645 0.346143402194204 0.500288054444099 0.560105676704915 0.311584807960626 0.348515142489125 0.758921362656471 0.560890220394741 0.470808677683271 0.347731333999793 0.998529623297111 0.998995881504763 0.998837050121581 0.00147037670288937 0.00100411849523653 0.00116294987841923 3601
7264 1221210 4 0.05 0 1e-04 0 20 "PR" 0.255946278140794 0.559607348822101 0.159708279674698 0.349052331057798 0.501388898045783 0.557441525127275 0.316229785760119 0.351227230498368 0.757335176186578 0.558140740921704 0.475938065434817 0.350525453135043 0.999312975742748 0.999411945726996 0.999378510662591 0.000687024257252225 0.000588054273004477 0.000621489337408652 3601
7265 696303 5 0.05 0 1e-04 0 20 "PR" 0.263672094965695 0.561864676956075 0.162834574553187 0.346803145281803 0.496040400667118 0.560184306321636 0.308900207285322 0.348467951449597 0.759712495632813 0.560734134726093 0.471734781838509 0.347923954604098 0.998794672381408 0.99891409856004 0.998872662268913 0.00120532761859233 0.00108590143995968 0.00112733773108741 1251
7266 577511 1 3 0 1e-04 0 20 "PR" 0.260008520148551 0.56605153437654 0.157460348886445 0.342576324818851 0.492131114513486 0.555152726717953 0.315682465114144 0.353968480921174 0.752139634662036 0.558567519228691 0.473142814000589 0.35040093767814 0.999569802474837 0.999561487512542 0.999564357901127 0.000430197525162715 0.000438512487458312 0.000435642098873335 3601
7267 225548 2 3 0 1e-04 0 20 "PR" 0.256501998551878 0.558735988473156 0.160751932583735 0.349919154521678 0.493971293446939 0.552766940888766 0.320025467311983 0.356251102838464 0.750473291998817 0.554516345793951 0.480777399895718 0.354389502543193 0.99966676464115 0.99956501402583 0.99959976535343 0.000333235358849507 0.000434985974169815 0.00040023464656982 3601
7268 877072 3 3 0 1e-04 0 20 "PR" 0.257305999103499 0.565407452709488 0.156233640338164 0.343176264003812 0.495839773915187 0.555776801998075 0.316716854852863 0.353141043475042 0.753145773018686 0.558815036735211 0.472950495191027 0.349998554676575 0.999603871117554 0.99964378270473 0.99963016596251 0.000396128882446108 0.000356217295270043 0.000369834037490485 3601
7269 774809 4 3 0 1e-04 0 20 "PR" 0.258502619552629 0.562884821587547 0.158881156282892 0.345739271464119 0.496401590824398 0.557338116889348 0.314194045642849 0.351370682666589 0.754904210377027 0.559037576052642 0.473075201925741 0.349647360856268 0.999376346753004 0.999398839949124 0.99939114470212 0.000623653246995671 0.000601160050876431 0.000608855297880135 3601
7270 388988 5 3 0 1e-04 0 20 "PR" 0.257947777935631 0.563117304785318 0.1583452625428 0.345490890138537 0.493377622030851 0.555456820067567 0.316105767630997 0.353640815368365 0.751325399966481 0.557832822925448 0.474451030173797 0.351111193106164 0.999144522819928 0.991915924806 0.994395456305075 0.00085547718007186 0.00808407519400011 0.0056045436949251 288
7271 284876 1 0.05 0.25 1e-04 0 20 "PR" 0.260201070923435 0.563112866078801 0.15973358404322 0.345526933601778 0.500087869228579 0.560833620903757 0.310442477483453 0.347805855056665 0.760288940152014 0.56159484501346 0.470176061526673 0.347044953572888 0.999467547757869 0.999169049053355 0.999271167162204 0.000532452242131109 0.000830950946644834 0.000728832837796033 3601
7272 231286 2 0.05 0.25 1e-04 0 20 "PR" 0.258980788102076 0.564327947026113 0.158053492278737 0.344257609982798 0.500809244969521 0.560891496234079 0.31082526873438 0.347755524394843 0.759790033071597 0.562038257939534 0.468878761013118 0.346588223225752 0.998701375262835 0.998716635512817 0.998711436640057 0.00129862473716515 0.00128336448718326 0.00128856335994307 2577
7273 1020264 3 0.05 0.25 1e-04 0 20 "PR" 0.259282585889426 0.563339946618285 0.159012845312671 0.345266765629259 0.500853390718352 0.562004966023142 0.309228350278406 0.346617958241099 0.760135976607778 0.562428770215109 0.468241195591077 0.346189168433597 0.997650399005949 0.997486473303636 0.997542376238993 0.00234960099405069 0.00251352669636423 0.00245762376100747 2932
7274 1120344 4 0.05 0.25 1e-04 0 20 "PR" 0.256422641943374 0.562877657780133 0.157600119292772 0.345717130274737 0.502411214180002 0.5599733613389 0.313181381590216 0.348659684810596 0.758833856123376 0.560918710804239 0.470781500882988 0.347701947850637 0.999708359145245 0.99966298843039 0.999678312934194 0.000291640854755442 0.000337011569609668 0.000321687065805602 3601
7275 128481 5 0.05 0.25 1e-04 0 20 "PR" 0.260887072285249 0.562972031897953 0.1602755005247 0.345657684828775 0.498069620064402 0.561030454454594 0.30889123770588 0.347569171754221 0.758956692349651 0.561674914706149 0.46916673823058 0.346935372740495 0.998641213321653 0.998427152540964 0.99850070801996 0.00135878667834677 0.00157284745903571 0.00149929198004011 3601
7276 1205620 1 3 0.25 1e-04 0 20 "PR" 0.264185713346265 0.561039061484363 0.163827910907086 0.347609409813818 0.488374739022374 0.556543577834166 0.310896233362622 0.352391427293057 0.752560452368639 0.557820123549303 0.474724144269708 0.351025631798197 0.999121021849166 0.999138594930321 0.999132429351783 0.000878978150834466 0.000861405069679231 0.000867570648216569 3601
7277 641124 2 3 0.25 1e-04 0 20 "PR" 0.256890492146912 0.558330179015805 0.161369759710945 0.350310417928678 0.492184994354195 0.553239528011338 0.318855954790937 0.356228379004863 0.749075486501106 0.554680288541091 0.480225714501882 0.354524132871658 0.999761234786945 0.990622596893034 0.993756366335467 0.000238765213055417 0.00937740310696596 0.00624363366453326 771
7278 1214250 3 3 0.25 1e-04 0 20 "PR" 0.259833855911348 0.564421881769984 0.158578851490742 0.344158151375009 0.491589194599597 0.554471204228514 0.316326944510463 0.354705266571393 0.751423050510945 0.557539620007723 0.474905796001205 0.351450444342002 0.999735724863233 0.998459862620128 0.998900542529334 0.000264275136766642 0.00154013737987235 0.00109945747066636 1128
7279 78725 4 3 0.25 1e-04 0 20 "PR" 0.259728184955577 0.563166244221177 0.159485219020669 0.345436352508865 0.490249812563995 0.553890315814172 0.316685333385915 0.35540069844292 0.749977997519573 0.55672556292292 0.476170552406584 0.352347738377403 0.999762119555065 0.999564021074875 0.999632561120256 0.000237880444934691 0.000435978925125427 0.000367438879744032 3601
7280 648797 5 3 0.25 1e-04 0 20 "PR" 0.257930780859672 0.560612605672615 0.160328240293482 0.348010536404657 0.495410098301722 0.559924477564059 0.310347367421277 0.348899111790937 0.753340879161394 0.559912355016269 0.470675607714759 0.348851831605789 0.999706741758221 0.999652835094017 0.999671291693457 0.000293258241778503 0.000347164905982529 0.000328708306542852 3601
7281 1280351 1 0.05 0.5 1e-04 0 20 "PR" 0.261924925889555 0.564047041090773 0.160078931036062 0.344577823852599 0.498835542213157 0.562054014583155 0.307986106962206 0.34657235333002 0.760760468102712 0.56271363053192 0.468065037998268 0.345912501203867 0.999788391236035 0.999601819402213 0.999666032351955 0.000211608763965135 0.000398180597786916 0.000333967648045166 3601
7282 1084146 2 0.05 0.5 1e-04 0 20 "PR" 0.258407511806356 0.562698968399555 0.158925604464869 0.345948024952941 0.5022972185885 0.56137125658722 0.310974050256001 0.347266447392153 0.760704730394855 0.561795337109921 0.46989965472087 0.346845813974713 0.999786982860658 0.999619676241751 0.999676495665023 0.000213017139342172 0.000380323758248946 0.000323504334977106 3601
7283 992473 3 0.05 0.5 1e-04 0 20 "PR" 0.257396063146204 0.565696546328332 0.156077354131706 0.342914838128351 0.504616458286476 0.563548900381662 0.309285334662851 0.345065506658927 0.76201252143268 0.564252421761327 0.465362688794557 0.344361304518143 0.999626180539779 0.999363011356323 0.999451872921664 0.000373819460221333 0.000636988643677057 0.00054812707833622 3601
7284 1305666 4 0.05 0.5 1e-04 0 20 "PR" 0.260471361973704 0.564255902943327 0.159026491464893 0.344348988450081 0.499251550585812 0.561118935645263 0.309466386568865 0.347503545944889 0.759722912559516 0.562173338423697 0.468492878033758 0.346443451387054 0.999588011405911 0.998894708884923 0.999132286733878 0.000411988594088795 0.00110529111507707 0.000867713266122382 3601
7285 272312 5 0.05 0.5 1e-04 0 20 "PR" 0.257711811996351 0.565242565188178 0.156605406214403 0.343350028163715 0.502248547209467 0.560791883538298 0.311827500042925 0.347832024212277 0.759960359205819 0.562272065665478 0.468432906257328 0.346341531606974 0.999774130619015 0.999626178048839 0.999676314527009 0.000225869380984942 0.000373821951161322 0.0003236854729908 3601
7286 100570 1 3 0.5 1e-04 0 20 "PR" 0.25886167750751 0.560666826591159 0.160799404863076 0.348015409511 0.492527128972674 0.552800146323318 0.319389110985509 0.356412508932981 0.751388806480184 0.555147341426211 0.480188515848584 0.353900910900202 0.998675783536226 0.981173094286734 0.987197696703013 0.0013242164637739 0.0188269057132663 0.012802303296987 527
7287 1209015 2 3 0.5 1e-04 0 20 "PR" 0.259420255097779 0.560280221499228 0.161439559985834 0.348395399043374 0.493034202027385 0.553673743693702 0.317491323875187 0.355065001165609 0.752454457125164 0.555712625583944 0.478930883861021 0.353009855508316 0.999812100126453 0.999674512269253 0.999721894149643 0.000187899873546643 0.000325487730747235 0.000278105850357228 3601
7288 858040 3 3 0.5 1e-04 0 20 "PR" 0.258842808733205 0.563046342486206 0.159003301699978 0.345547092650334 0.495128532755641 0.559497781159334 0.310326360946499 0.349070676801179 0.753971341488847 0.560490180383997 0.469329662646477 0.348090601751085 0.99979337814289 0.999168869819159 0.999383112812576 0.000206621857110167 0.000831130180841009 0.000616887187424237 3601
7289 1086734 4 3 0.5 1e-04 0 20 "PR" 0.259601364006333 0.562340388542291 0.160045282877528 0.34625959830152 0.490521516125878 0.552481728319094 0.318919628258877 0.356892488715978 0.750122880132211 0.555549831558376 0.478964911136405 0.353575714454419 0.999803963285629 0.997328220104115 0.998184214290716 0.000196036714371259 0.00267177989588473 0.00181578570928428 1969
7290 840564 5 3 0.5 1e-04 0 20 "PR" 0.26163715237645 0.565481465804082 0.158904716952826 0.343099576184402 0.487737973158492 0.550386441156684 0.319749528341609 0.358649046391066 0.749375125534942 0.555258018179156 0.478654245294435 0.35363273125163 0.99982201179123 0.999247729508857 0.999447804397093 0.000177988208770046 0.000752270491142633 0.000552195602907296 3601
7291 608820 1 0.05 0 1e-04 0.1 20 "PR" 0.261091206234982 0.561972432447907 0.161155251501721 0.346660525910513 0.497862394387303 0.555347853716829 0.31710225931 0.353419848670067 0.758953600622285 0.557577986838843 0.478257510811721 0.351144100738745 0.999270951623193 0.999059627671933 0.999132256004493 0.000729048376807086 0.000940372328066805 0.000867743995507316 3601
7292 610242 2 0.05 0 1e-04 0.1 20 "PR" 0.256118545095524 0.555127373555959 0.163211141995855 0.353604997149995 0.499629689115556 0.550090021432088 0.326083711158498 0.358740745151406 0.75574823421108 0.551773051206031 0.489294853154352 0.357024770371025 0.991163414195812 0.993437569076184 0.992667461622062 0.00883658580418774 0.00656243092381617 0.00733253837793754 1498
7293 32053 3 0.05 0 1e-04 0.1 20 "PR" 0.257629053740374 0.557203090113743 0.162595434309217 0.351539819038935 0.497944890097416 0.54959010569438 0.325678258838101 0.359210609584483 0.755573943837791 0.552139827505234 0.488273693147317 0.356641735910905 0.996501547731442 0.991601870304555 0.993270455023391 0.00349845226855804 0.00839812969544488 0.00672954497660942 766
7294 1128004 4 0.05 0 1e-04 0.1 20 "PR" 0.254576477833423 0.557792700003262 0.160216509096505 0.350846635526063 0.500895032718597 0.551073578791279 0.325526831714542 0.357740495248332 0.75547151055202 0.553291604224529 0.485743340811047 0.355464378562469 0.999222608725302 0.998936102784948 0.999032554361739 0.000777391274697706 0.00106389721505196 0.000967445638260998 3601
7295 565389 5 0.05 0 1e-04 0.1 20 "PR" 0.260894667351397 0.555889686781361 0.165659078397058 0.352823910958669 0.493937814287779 0.550329657165305 0.322047060816914 0.358471269388136 0.754832481639177 0.552202571378828 0.487706139213972 0.35656883002131 0.999629063094384 0.999522920775672 0.99955957539188 0.000370936905615635 0.000477079224328074 0.000440424608119504 3601
7296 132291 1 3 0 1e-04 0.1 20 "PR" 0.257958948107106 0.56266871438571 0.158757773580246 0.345989844917014 0.49026846109789 0.542878432456366 0.33257396271419 0.36645173110089 0.748227409204996 0.549285711323644 0.491331736294436 0.35983066928014 0.999410458577554 0.999493455644672 0.999464919518793 0.000589541422446494 0.000506544355327802 0.000535080481206976 3601
7297 1192931 2 3 0 1e-04 0.1 20 "PR" 0.258280802436599 0.563403293070876 0.158429258027076 0.345194716174353 0.489020258651827 0.54102152315699 0.33457310295996 0.368219740509674 0.747301061088426 0.548215910750002 0.493002360987036 0.360821629790374 0.999551785297222 0.998968896700087 0.999169708044451 0.000448214702777896 0.00103110329991338 0.000830291955548855 3601
7298 898970 3 3 0 1e-04 0.1 20 "PR" 0.256780608530311 0.563776871885983 0.157154571810241 0.344843521744494 0.493936670891439 0.551098897165486 0.322806464820471 0.357979361957802 0.75071727942175 0.555091968762425 0.479961036630712 0.353843889333101 0.878726256487906 0.453337745248864 0.598581671677743 0.121273743512094 0.546662254751136 0.401418328322257 762
7299 18870 4 3 0 1e-04 0.1 20 "PR" 0.261151343239392 0.559760984972081 0.162947392212826 0.348845821399216 0.482771896349422 0.538571347679881 0.334302034152403 0.370954772646196 0.743923239588814 0.545570913860304 0.497249426365229 0.363653020762779 0.999580520512503 0.999417607482253 0.999474642428688 0.000419479487497132 0.000582392517747537 0.000525357571311667 3601
7300 853048 5 3 0 1e-04 0.1 20 "PR" 0.256863422920029 0.560329871404492 0.159779224351149 0.348344215465785 0.489272223326103 0.54083402543781 0.335463793120293 0.36879647073957 0.746135646246132 0.547093781149036 0.495243017471442 0.362232081483349 0.999525001998082 0.998606074985081 0.998921660537359 0.00047499800191844 0.00139392501491919 0.00107833946264111 1489
7301 974681 1 0.05 0.25 1e-04 0.1 20 "PR" 0.254506092275507 0.553751812660723 0.16327851238311 0.354974233910129 0.499750230008395 0.549012357476995 0.327978794030208 0.359838206722367 0.754256322283902 0.550587247252707 0.491257306413317 0.35822183528416 0.99972495963136 0.999504858388043 0.999579074450396 0.000275040368640153 0.000495141611957089 0.000420925549604433 3601
7302 817214 2 0.05 0.25 1e-04 0.1 20 "PR" 0.257362131016283 0.562271996025064 0.158605230172571 0.346358767985992 0.501954289644358 0.555943171422952 0.318867881804332 0.352814257617794 0.759316420660641 0.558054426087686 0.477473111976903 0.35066062490842 0.998463294752089 0.996228563658203 0.996985288729182 0.00153670524791103 0.00377143634179673 0.00301471127081807 2926
7303 763720 3 0.05 0.25 1e-04 0.1 20 "PR" 0.257485407188789 0.556023320341815 0.1633981420117 0.352674547079398 0.497792610558289 0.551169013305445 0.323327696156859 0.357635116323916 0.755278017747078 0.552791079751658 0.486725838168558 0.355977311995835 0.999565412886221 0.999446912756025 0.999487281789728 0.00043458711377942 0.000553087243974597 0.000512718210271928 3601
7304 248813 4 0.05 0.25 1e-04 0.1 20 "PR" 0.259853055627397 0.556809012540781 0.164308283702367 0.351859633421879 0.496030065127823 0.552720715364214 0.31985834517213 0.356072984788051 0.755883120755221 0.554093995237631 0.484166628874498 0.354657402524441 0.999631736104152 0.999499722771403 0.999545079673105 0.000368263895847605 0.000500277228596714 0.000454920326895224 3601
7305 939588 5 0.05 0.25 1e-04 0.1 20 "PR" 0.259517861351582 0.557079034301145 0.163902696450832 0.351590961510606 0.496319287976662 0.551496392718551 0.32185452138657 0.357313085888152 0.755837149328244 0.553372320806869 0.485757217837401 0.355389909591551 0.99969381312303 0.999582621935025 0.999620768976845 0.000306186876970374 0.000417378064974772 0.000379231023155107 3601
7306 906746 1 3 0.25 1e-04 0.1 20 "PR" 0.260414539809426 0.563671304921582 0.159516717381708 0.344940228431201 0.488013554331719 0.543171642489782 0.330954275595548 0.366340832384453 0.748428094141145 0.549860573087829 0.490470992977256 0.359359499955248 0.99971340227843 0.999493429717976 0.99956977054447 0.000286597721570256 0.000506570282023886 0.000430229455530445 3601
7307 307812 2 3 0.25 1e-04 0.1 20 "PR" 0.260540941787513 0.562699230795192 0.160289159825108 0.345918638648236 0.488727269775063 0.54402588188517 0.329712151563898 0.365291969664287 0.749268211562575 0.550158155551979 0.490001311389006 0.358931285604517 0.998990417870108 0.997470047511194 0.997997403802408 0.00100958212989229 0.00252995248880556 0.00200259619759192 522
7308 1319475 3 3 0.25 1e-04 0.1 20 "PR" 0.261725021919229 0.561359651638476 0.16197220288648 0.347230722462987 0.49227766686648 0.549009687719654 0.323473360139334 0.35982436948393 0.754002688785709 0.55311964172273 0.485445563025813 0.3556325615485 0.976148261810065 0.900157707120008 0.926485602216007 0.0238517381899347 0.099842292879992 0.0735143977839927 170
7309 164053 4 3 0.25 1e-04 0.1 20 "PR" 0.258216761132199 0.562592664356341 0.158910471347025 0.346026487944836 0.493395071438573 0.549481016711825 0.324337015055116 0.35948034977839 0.751611832570772 0.553700882503101 0.483247486402142 0.355151557018833 0.99972610706424 0.999274264939738 0.999429192290524 0.000273892935760272 0.000725735060261906 0.000570807709475777 3601
7310 1245040 5 3 0.25 1e-04 0.1 20 "PR" 0.259001262061849 0.565919698541204 0.156973446263041 0.342707046418155 0.489060411265232 0.540542883412736 0.335779028052955 0.369060387858577 0.748061673327081 0.548801411115792 0.492752474315996 0.360488441591477 0.999591649402501 0.998000326923339 0.998549449711756 0.00040835059749914 0.00199967307666138 0.00145055028824433 1004
7311 640245 1 0.05 0.5 1e-04 0.1 20 "PR" 0.25606666422508 0.559012960506168 0.160244808564774 0.349642032974598 0.500939412065758 0.552481568987627 0.323379996459747 0.356317866286995 0.757006076290838 0.554643825671177 0.483624805024521 0.354107438814058 0.998731995705899 0.998464309036311 0.998554770025958 0.00126800429410067 0.00153569096368941 0.00144522997404211 3601
7312 262733 2 0.05 0.5 1e-04 0.1 20 "PR" 0.256783893123545 0.556691203622686 0.162461747929644 0.351997265956815 0.499699374807117 0.551899461412042 0.323449347864738 0.356915295890446 0.756483267930662 0.553491730129758 0.485911095794382 0.355280783568707 0.999794657967571 0.99966249405016 0.99970732537323 0.000205342032428944 0.000337505949840124 0.000292674626769679 3601
7313 583246 3 0.05 0.5 1e-04 0.1 20 "PR" 0.256513598763835 0.555934435081398 0.162885381648938 0.35276573705663 0.499395401448931 0.551761356815067 0.32343505256354 0.357049706249374 0.755909000212767 0.55313721136026 0.486320434212479 0.355636873479575 0.998580227465775 0.998529934113957 0.998546990706486 0.00141977253422512 0.00147006588604269 0.001453009293514 3601
7314 524600 4 0.05 0.5 1e-04 0.1 20 "PR" 0.256890408247512 0.553862501658587 0.16465975447202 0.354872649608838 0.496914400662041 0.548976807467082 0.325984797534344 0.359834809281544 0.753804808909553 0.550603755638947 0.490644552006364 0.358182299921816 0.999651499250288 0.9994215399028 0.99949984800969 0.000348500749712539 0.000578460097199692 0.000500151990309816 3601
7315 1233565 5 0.05 0.5 1e-04 0.1 20 "PR" 0.254478592704825 0.55889967087562 0.159366568766314 0.349764844426805 0.501605014363701 0.551977594218969 0.324617139771182 0.356804646645936 0.756083607068526 0.554252950725963 0.483983708537496 0.354490364101012 0.999748135783228 0.99953234114076 0.999604894937709 0.000251864216771718 0.000467658859240442 0.000395105062290637 3601
7316 953579 1 3 0.5 1e-04 0.1 20 "PR" 0.258470131934243 0.563300963877319 0.158555376492457 0.345290121865656 0.492449482913136 0.546783184083621 0.327802582133359 0.362289567125933 0.750919614847378 0.552121290694318 0.486357958625816 0.356796953907962 0.999828644983651 0.999595947233004 0.999675853117644 0.00017135501634915 0.000404052766996176 0.000324146882355898 3601
7317 1247091 2 3 0.5 1e-04 0.1 20 "PR" 0.262890146343073 0.563728205566771 0.160962941741669 0.344911158623585 0.485189814296453 0.541893328227871 0.330651344163921 0.367303936123632 0.748079960639526 0.549121444974002 0.49161428590559 0.359894367740071 0.999777119829741 0.99282213209362 0.995258461433607 0.000222880170258898 0.00717786790637959 0.00474153856639262 1610
7318 1002303 3 3 0.5 1e-04 0.1 20 "PR" 0.255819805523848 0.56269722327576 0.157373845249361 0.345859765341136 0.493799605729833 0.542936242941989 0.334416140911293 0.366273028288379 0.749619411253681 0.549315434703781 0.491789986160653 0.359683406352119 0.999830155824489 0.996827657286304 0.997849496748841 0.000169844175511061 0.00317234271369563 0.00215050325115871 3412
7319 1149375 4 3 0.5 1e-04 0.1 20 "PR" 0.25732825094596 0.563436987295945 0.157758053500268 0.34519160744588 0.488928705303357 0.541445962423187 0.334641559993664 0.368374562458546 0.746256956249318 0.548576999075756 0.492399613493933 0.360862195980059 0.999450916875871 0.999488721314166 0.999475718740253 0.000549083124128903 0.000511278685834232 0.00052428125974657 3601
7320 886684 5 3 0.5 1e-04 0.1 20 "PR" 0.256098730126835 0.561659217708849 0.158307064434374 0.346951059707451 0.492083836758901 0.544148433635932 0.332105829021783 0.365392765616484 0.748182566885736 0.549758677723421 0.490412893456158 0.359485759829623 0.99980125480822 0.99956317691328 0.999644500189679 0.000198745191780367 0.000436823086720292 0.000355499810320975 3601
7321 1043441 1 0.05 0 1e-04 0.2 20 "PR" 0.258409380794038 0.557474898179001 0.162867558281067 0.351139765961416 0.496320464230904 0.545925017842884 0.330293190062421 0.362996655035017 0.754729845024942 0.549809832997994 0.493160748343488 0.359008488264347 0.999219113198314 0.999188740181347 0.99919912234046 0.000780886801685619 0.000811259818653269 0.000800877659540446 3601
7322 228775 2 0.05 0 1e-04 0.2 20 "PR" 0.256947387908446 0.556926124861401 0.162397989390616 0.351724494658911 0.494916555630044 0.54453876327898 0.331496077253963 0.364318741039693 0.75186394353849 0.548686407605718 0.493894066644579 0.360101741226859 0.824071929621746 0.750185444294156 0.775387795754211 0.175928070378254 0.249814555705844 0.224612204245789 1365
7323 194545 3 0.05 0 1e-04 0.2 20 "PR" 0.256533876822752 0.551989426840719 0.165849320890173 0.356757432036874 0.495363787169632 0.541024481553714 0.337077445171814 0.367929107562908 0.751897663992383 0.544700787453327 0.502926766061987 0.36418339527658 0.999402843752426 0.999294198849288 0.999331203976588 0.000597156247573991 0.000705801150712308 0.000668796023412115 3601
7324 1255587 4 0.05 0 1e-04 0.2 20 "PR" 0.256918675534057 0.555599682217388 0.163342647418991 0.353098899586803 0.497701444963887 0.550447401212922 0.324362568800486 0.358347155195967 0.754620120497944 0.55215833825641 0.487705216219477 0.356604289411654 0.577913138398993 0.540599117896668 0.553292956135044 0.422086861601007 0.459400882103332 0.446707043864956 1002
7325 898356 5 0.05 0 1e-04 0.2 20 "PR" 0.254701392955372 0.551961280786597 0.164733912617939 0.356741232066175 0.495228523866619 0.54002481006062 0.338590801138461 0.36893253569956 0.749929916821992 0.543999707104032 0.5033247137564 0.364872551946245 0.999339309516083 0.999291332215649 0.999307597496162 0.000660690483917163 0.000708667784351438 0.000692402503838321 3601
7326 8172 1 3 0 1e-04 0.2 20 "PR" 0.261045791751257 0.561586617325745 0.161465605253916 0.347071719449278 0.481019250852362 0.528493841482002 0.348409530182255 0.381143227486159 0.74206504260362 0.539450461099657 0.509875135436171 0.369867171116792 0.99744870236485 0.998526233083121 0.998148961145591 0.00255129763514961 0.00147376691687917 0.00185103885440914 3601
7327 27774 2 3 0 1e-04 0.2 20 "PR" 0.256304058212847 0.564560963750514 0.15631874380886 0.344038241213842 0.490477469424857 0.539693705610279 0.337816175395197 0.369745610391125 0.746781527637704 0.547659974157454 0.494134919204057 0.361512558456737 0.884799105570208 0.560156535652023 0.671194709829146 0.115200894429792 0.439843464347977 0.328805290170854 885
7328 343114 3 3 0 1e-04 0.2 20 "PR" 0.262405638629254 0.563970314157594 0.160460499858156 0.344640808024478 0.480312401550058 0.530048155980676 0.345752110637306 0.379701604341284 0.742718040179312 0.54133727681648 0.506212610495463 0.368038787197443 0.999493455788821 0.996650710373587 0.997650395326639 0.000506544211178774 0.00334928962641333 0.0023496046733609 3047
7329 572114 4 3 0 1e-04 0.2 20 "PR" 0.258096758028942 0.557713300494244 0.162594600332302 0.350983356536382 0.482803923565841 0.529345911297361 0.348844818739721 0.380616244966352 0.740900681594783 0.538652039460256 0.511439419072023 0.370899244128885 0.988560316765074 0.954476256387871 0.966306512686021 0.011439683234926 0.0455237436121285 0.0336934873139793 2567
7330 539683 5 3 0 1e-04 0.2 20 "PR" 0.2613087536995 0.56284904731697 0.160662714315018 0.345744095520896 0.482551971033738 0.532961395855481 0.342367063874912 0.376476390775713 0.743860724733238 0.542885501373097 0.50302977818993 0.366274908904438 0.986504258364899 0.834104231604102 0.887411837522143 0.0134957416351008 0.165895768395898 0.112588162477856 1964
7331 656004 1 0.05 0.25 1e-04 0.2 20 "PR" 0.25689166159378 0.553791625057369 0.164739029468584 0.354886676451731 0.495475035764663 0.542631136770953 0.334707346852743 0.366318978801825 0.752366697358443 0.546370252358637 0.499446376321327 0.362488634844227 0.999687990981001 0.999473504440978 0.999546620146087 0.000312009018998806 0.000526495559021996 0.000453379853913455 3601
7332 65679 2 0.05 0.25 1e-04 0.2 20 "PR" 0.25454641182725 0.551075884311012 0.165314120589383 0.35767894942683 0.497031181792534 0.541069705224158 0.338174141144272 0.367891549685437 0.751577593619784 0.544389642784303 0.503488261733655 0.364502982035511 0.999649396152134 0.999349796264352 0.999451111034118 0.00035060384786599 0.000650203735647855 0.00054888896588195 3601
7333 995875 3 0.05 0.25 1e-04 0.2 20 "PR" 0.257488073022564 0.552676609679096 0.165916088123461 0.356021910652795 0.494874591532998 0.54373958324794 0.332614118182075 0.365183553101459 0.752362664555562 0.546742208972943 0.498530206305536 0.36210510775953 0.966554926927775 0.967485285951252 0.9671672993735 0.0334450730722251 0.0325147140487484 0.0328327006265004 1613
7334 149142 4 0.05 0.25 1e-04 0.2 20 "PR" 0.256991960798557 0.554294912042299 0.164405538337524 0.354404084665255 0.495345606154613 0.542213342257846 0.335290658070503 0.366723436735513 0.75233756695317 0.546256226591672 0.499696196408027 0.362600787373219 0.996115085273664 0.996877383494631 0.996617466730138 0.00388491472633602 0.00312261650536941 0.00338253326986247 2569
7335 1223021 5 0.05 0.25 1e-04 0.2 20 "PR" 0.258245379473166 0.550511396633908 0.168142794958244 0.358196179117504 0.490147948501675 0.53807503479987 0.338132057656957 0.370890224271541 0.74839332797484 0.5422841180524 0.506274852615201 0.366593800780771 0.999700476703672 0.999512625412118 0.999577324136512 0.000299523296328216 0.000487374587882067 0.000422675863488285 3601
7336 702712 1 3 0.25 1e-04 0.2 20 "PR" 0.259948753799359 0.561657745320465 0.160705501869891 0.347009524367148 0.480481872528736 0.526308990853033 0.351939748879137 0.383736469787226 0.740430626328094 0.537971031853543 0.512645250749028 0.371624670413398 0.99744001644133 0.964043886224277 0.975713562276687 0.00255998355866972 0.0359561137757235 0.0242864377233126 2809
7337 1022946 2 3 0.25 1e-04 0.2 20 "PR" 0.255869812397484 0.557264341063622 0.161532741023645 0.351430255354306 0.487102796647844 0.532304106429784 0.346680511556143 0.377207626660013 0.742972609045328 0.540396907261749 0.508213252579788 0.368852947784176 0.980335458180307 0.827935795366921 0.880234757444201 0.0196645418196925 0.172064204633079 0.119765242555799 2325
7338 648833 3 3 0.25 1e-04 0.2 20 "PR" 0.256153540023605 0.560009056289069 0.159628917984221 0.348649988506554 0.484040981543022 0.526467743195389 0.353695580148279 0.383121641575543 0.740194521566627 0.537389087610827 0.5133244981325 0.3719009795069 0.99973284690249 0.995082075631431 0.996683637909736 0.000267153097510316 0.00491792436856867 0.00331636209026373 1970
7339 185442 4 3 0.25 1e-04 0.2 20 "PR" 0.259817403411635 0.562353936118631 0.160081353843215 0.346273715825672 0.481616816558702 0.530501691651058 0.346033480707421 0.379277362278266 0.741434219970337 0.540990237026206 0.506114834550635 0.368415051847033 0.994624548209305 0.771945504586606 0.849641400644879 0.00537545179069524 0.228054495413394 0.150358599355121 1610
7340 694170 5 3 0.25 1e-04 0.2 20 "PR" 0.260347817935902 0.561239071869573 0.161277142590079 0.347397644877811 0.482476400024862 0.530562956185016 0.346337584999295 0.379107399172287 0.742824217960764 0.540710091127871 0.507614727589375 0.36862167904356 0.999731198906149 0.997863805256292 0.998515520178329 0.000268801093851218 0.00213619474370789 0.00148447982167074 3066
7341 1284320 1 0.05 0.5 1e-04 0.2 20 "PR" 0.260010932021949 0.553532113482674 0.166932463706141 0.35516303641635 0.493384211042285 0.544377798988182 0.330612251447722 0.364552957288565 0.753395143064234 0.547478620622684 0.497544715153862 0.361372039303663 0.999549650455018 0.999072352306922 0.99923685992811 0.000450349544982418 0.000927647693078432 0.000763140071890219 3601
7342 498504 2 0.05 0.5 1e-04 0.2 20 "PR" 0.256689171599688 0.555130324887292 0.163577306355702 0.353549618569802 0.495430850608761 0.542800446687976 0.334478921088858 0.366132378264584 0.752120022208448 0.546929850776422 0.498056227444559 0.361918123099978 0.997562686760714 0.991948304972854 0.993860860064437 0.00243731323928645 0.00805169502714636 0.00613913993556316 405
7343 721735 3 0.05 0.5 1e-04 0.2 20 "PR" 0.260777107248235 0.553680797603071 0.16729667731061 0.355061957412222 0.49105616117792 0.541306424340936 0.333762219414025 0.367633756485142 0.751833268426155 0.545507732936969 0.501058896724634 0.363365253026397 0.999788424851278 0.999584990586791 0.999655417340624 0.000211575148722242 0.000415009413209057 0.000344582659375773 3601
7344 215941 4 0.05 0.5 1e-04 0.2 20 "PR" 0.256362680634794 0.552413139613883 0.165447090162702 0.356283163730202 0.493290984443543 0.54016173614257 0.337004485537765 0.368769484495555 0.749653665078336 0.544257660490539 0.502451575700467 0.364594788061627 0.999465426098562 0.998112508918556 0.998574306175536 0.000534573901438158 0.00188749108144421 0.00142569382446383 769
7345 159058 5 0.05 0.5 1e-04 0.2 20 "PR" 0.256486103708751 0.553876466655814 0.164374592009962 0.354823000073868 0.495811752502441 0.542142036411235 0.335651534705497 0.366795197195699 0.752297856211192 0.546064105361675 0.500026126715459 0.362793394873658 0.998822497668556 0.997839934342025 0.998174331435359 0.0011775023314438 0.0021600656579751 0.00182566856464135 2814
7346 1055796 1 3 0.5 1e-04 0.2 20 "PR" 0.258816661704076 0.562007682234462 0.15973840848446 0.346645584974719 0.483139468819105 0.528075224058798 0.350507951913475 0.381513982739101 0.741956130523182 0.539247126833979 0.510246360397936 0.370038151784925 0.999798253182704 0.999505099389391 0.999606856863088 0.00020174681729596 0.000494900610609387 0.000393143136911945 3601
7347 1235373 2 3 0.5 1e-04 0.2 20 "PR" 0.256797248817437 0.559451672320564 0.16050775134384 0.34921099021873 0.484641618069139 0.529791681729546 0.349225244992502 0.379772589641058 0.741438866886576 0.539415456615147 0.509732996336341 0.369860888553111 0.999818402692431 0.99879169457648 0.999145780847402 0.000181597307569013 0.00120830542351955 0.000854219152598028 296
7348 978062 3 3 0.5 1e-04 0.2 20 "PR" 0.260449524902276 0.565201803386312 0.158378584026995 0.343395594173631 0.480774523223871 0.526511350783759 0.351121795693929 0.382974477163406 0.741224048126147 0.539265348718017 0.509500379720924 0.369931333287232 0.999826908492704 0.999344032491849 0.999512729059952 0.00017309150729593 0.000655967508151442 0.00048727094004825 3601
7349 616043 4 3 0.5 1e-04 0.2 20 "PR" 0.255609090840776 0.560462278893654 0.158888027045536 0.348164721142615 0.483940364193271 0.526351243472985 0.35416080583211 0.383528801421871 0.739549455034047 0.537403026475431 0.513048832877647 0.372075654575377 0.999496136367289 0.997243522697603 0.998018459719489 0.0005038636327108 0.00275647730239711 0.00198154028051077 2089
7350 516033 5 3 0.5 1e-04 0.2 20 "PR" 0.261924906418258 0.566438899526266 0.15830021527068 0.342130226234102 0.483701669562653 0.532494415726532 0.342978799790031 0.376465377700254 0.745626575980911 0.543783779818821 0.50127901506071 0.365047110865215 0.999815494863332 0.999532956981217 0.999631671963393 0.000184505136668048 0.00046704301878275 0.000368328036606605 3601
7351 691002 1 0.05 0 1e-04 0.3 20 "PR" 0.257729783328763 0.553517287460412 0.165508649790732 0.355193220679708 0.494538407358997 0.547181575888518 0.327344931881777 0.36164335205493 0.75226819068776 0.549315134657363 0.492853581672509 0.359471171088053 0.3983097764792 0.363916087098687 0.375687864997518 0.6016902235208 0.636083912901313 0.624312135002482 165
7352 841463 2 0.05 0 1e-04 0.3 20 "PR" 0.255915736909472 0.547762229102593 0.168753596280381 0.360993488815215 0.488586763044766 0.531495048886816 0.347398852151416 0.37751708687795 0.744502499954239 0.536950622022337 0.516152448431797 0.37197543893426 0.887242784293794 0.851210174900421 0.863563718326858 0.112757215706206 0.148789825099579 0.136436281673142 2084
7353 1123339 3 0.05 0 1e-04 0.3 20 "PR" 0.254887055785923 0.554802888129859 0.162694265506152 0.353881688716601 0.498206686529695 0.54844411470514 0.327873098160201 0.360361186660856 0.753093742315618 0.550545602039751 0.490567363666353 0.358219767189084 0.401138111492149 0.353322541644464 0.369489845200859 0.598861888507851 0.646677458355536 0.630510154799141 288
7354 1113132 4 0.05 0 1e-04 0.3 20 "PR" 0.254316381283326 0.549530511915748 0.166310428547946 0.359157859589271 0.491307155011312 0.534185755740175 0.345125849135757 0.374801099834566 0.745623536294638 0.53929356093158 0.511436277683703 0.369593731304094 0.863438514628092 0.807509095703773 0.826539646733973 0.136561485371908 0.192490904296227 0.173460353266027 1730
7355 1003540 5 0.05 0 1e-04 0.3 20 "PR" 0.253755449060269 0.545572432475728 0.16901399027467 0.363148757235116 0.489598836239939 0.529592141181309 0.351015245955734 0.379462032541885 0.743354285300208 0.534911561151871 0.520029236230404 0.374031549517448 0.995610309321971 0.99603330897035 0.995889270972027 0.00438969067802912 0.00396669102964973 0.00411072902797294 3519
7356 63368 1 3 0 1e-04 0.3 20 "PR" 0.263314938160748 0.561454135898363 0.162934446917195 0.34717310353705 0.470781596541141 0.514142163787436 0.363749262910212 0.395817242331322 0.734096534701889 0.530017077807727 0.526683709827406 0.379500231976823 0.987413050979469 0.996068856131816 0.992985354058858 0.0125869490205315 0.00393114386818373 0.00701464594114184 1964
7357 289504 2 3 0 1e-04 0.3 20 "PR" 0.254962712782245 0.554051704568888 0.163470496012899 0.354631888393069 0.480889267113311 0.524054249326497 0.355902193605079 0.385882894713791 0.735851979895555 0.533724239903843 0.519372689617979 0.375809112629417 0.799563991996009 0.688866963581219 0.727068354521858 0.200436008003991 0.311133036418781 0.272931645478142 2082
7358 222555 3 3 0 1e-04 0.3 20 "PR" 0.26053032901289 0.565816788327201 0.157979791947011 0.342718080634983 0.476274485464158 0.519244006830314 0.359937386738334 0.390653038826123 0.736804814477049 0.534626824162429 0.517917178685345 0.374822535833554 0.997596073801819 0.858499297126188 0.907356329467971 0.00240392619818127 0.141500702873812 0.092643670532029 2206
7359 457252 4 3 0 1e-04 0.3 20 "PR" 0.252445843011125 0.554230363728653 0.161574192947738 0.354428109660142 0.480981791534869 0.516368557235696 0.367455331965036 0.393284383405301 0.733427634545994 0.528625959055849 0.529029524912774 0.380707328787701 0.999395890024209 0.999465364578334 0.999441588830331 0.000604109975791178 0.000534635421665489 0.000558411169669056 3601
7360 172300 5 3 0 1e-04 0.3 20 "PR" 0.254764757025101 0.562366136317401 0.157071363234443 0.34627866119775 0.49357000798904 0.548357335507021 0.327064162042734 0.361047277369706 0.74833476501414 0.552723607435724 0.484135525277177 0.356441649121405 0.686210078687617 0.155958927099071 0.336175860866147 0.313789921312383 0.844041072900929 0.663824139133853 278
7361 820168 1 0.05 0.25 1e-04 0.3 20 "PR" 0.252151110992472 0.545692642326436 0.167812756732558 0.363070429635184 0.491297986386297 0.529155793256752 0.35289101540008 0.379903298172287 0.74344909737877 0.534628503523825 0.520703772132638 0.374332436629321 0.999678249020039 0.999276359130269 0.999412305325215 0.000321750979960997 0.000723640869731153 0.000587694674784886 3601
7362 184352 2 0.05 0.25 1e-04 0.3 20 "PR" 0.25862268131134 0.551936437514514 0.167244013426185 0.356787817679911 0.486318235499756 0.529109529175787 0.349502259911593 0.379941909928776 0.744940916811096 0.536792181836442 0.516746273337778 0.372149103939793 0.999660338801187 0.999285633944747 0.999415245406341 0.000339661198812736 0.00071436605525341 0.000584754593659491 3601
7363 947258 3 0.05 0.25 1e-04 0.3 20 "PR" 0.252863936700617 0.543956371033799 0.169701188403571 0.364832269994967 0.488057826028207 0.52669519150426 0.35454147723292 0.382371546931494 0.740921762728824 0.532432730039959 0.524242665636491 0.376541487917008 0.936779319923118 0.891598946921756 0.906975103927363 0.0632206800768822 0.108401053078244 0.0930248960726368 1247
7364 1077863 4 0.05 0.25 1e-04 0.3 20 "PR" 0.254608134772132 0.548122828751397 0.167597955953557 0.360628234095315 0.489317334885722 0.529335217725572 0.35122157622576 0.379703781250592 0.743925469657854 0.535600896254891 0.518819532179317 0.373342004519472 0.997705251862309 0.995731292577333 0.996404836199237 0.0022947481376906 0.00426870742266723 0.00359516380076326 890
7365 734843 5 0.05 0.25 1e-04 0.3 20 "PR" 0.256091034505174 0.540894096021289 0.17430419013199 0.36802762771054 0.492782909163901 0.539342522417642 0.337967871755977 0.369614062554666 0.748873943669075 0.539832432722108 0.512272061887967 0.369112755505655 0.548651736750225 0.442924564779438 0.479070721238366 0.451348263249775 0.557075435220562 0.520929278761634 168
7366 706576 1 3 0.25 1e-04 0.3 20 "PR" 0.254118057602685 0.55329611190571 0.163408499588438 0.355409748631049 0.480321693607349 0.516182341626554 0.366928545867964 0.393190912566799 0.734439751210035 0.528303762260734 0.530337045456402 0.380853158730697 0.999752509773911 0.998932847029083 0.999214762583506 0.000247490226088773 0.00106715297091707 0.000785237416494085 3601
7367 59888 2 3 0.25 1e-04 0.3 20 "PR" 0.25743415004108 0.560403864380418 0.160108301846481 0.3482943177407 0.474274999331473 0.510880699523614 0.371972728773368 0.399267458280435 0.731709149372553 0.527092998440956 0.532081030619849 0.382586740687042 0.998203952450844 0.997430362985199 0.997700565296051 0.00179604754915605 0.00256963701480097 0.00229943470394886 651
7368 1259799 3 3 0.25 1e-04 0.3 20 "PR" 0.256535780086956 0.558321856690936 0.161128536982764 0.350324000990461 0.473571196960567 0.509931467343015 0.37298569744259 0.400267657664991 0.730106977047524 0.525758919491972 0.534114234425354 0.383937338397712 0.99967840534938 0.999322744647408 0.999446843860377 0.00032159465061973 0.000677255352591621 0.000553156139622667 3601
7369 728208 4 3 0.25 1e-04 0.3 20 "PR" 0.26030080346294 0.559842059562737 0.162323600728625 0.348872300486433 0.481849338669351 0.530383154710336 0.346311765032 0.379481835827923 0.742150142132291 0.540100916178914 0.508635365760625 0.369390347233608 0.947421838126408 0.371305670113316 0.572582905145043 0.0525781618735922 0.628694329886684 0.427417094854957 524
7370 1202166 5 3 0.25 1e-04 0.3 20 "PR" 0.260463626566207 0.561833521057757 0.160889969008077 0.34678999305058 0.475992982976954 0.517371951239726 0.362276307805586 0.392408482724034 0.736456609543161 0.532102030739429 0.523166276813663 0.377299111300777 0.999642284689984 0.999277109454944 0.999405415203188 0.000357715310015651 0.000722890545056264 0.000594584796811885 3601
7371 611847 1 0.05 0.5 1e-04 0.3 20 "PR" 0.257507855976168 0.545627933092384 0.171496792896718 0.363174256240256 0.485602029822352 0.527230314653698 0.351876668573813 0.381839964924583 0.74310988579852 0.533450854445982 0.523373461470531 0.375528775896382 0.996087533525538 0.993631052996975 0.994479759918151 0.00391246647446161 0.00636894700302547 0.0055202400818491 768
7372 343479 2 0.05 0.5 1e-04 0.3 20 "PR" 0.255592252825637 0.54690884719378 0.169159794041349 0.361836446854318 0.489275003988507 0.53031682818838 0.349592561018968 0.378733576591309 0.744867256814144 0.535884269221631 0.518752355060316 0.373063737237321 0.995004564310483 0.991305778315255 0.992571653122101 0.00499543568951741 0.00869422168474486 0.00742834687789911 3167
7373 791098 3 0.05 0.5 1e-04 0.3 20 "PR" 0.258194544181319 0.543802266606903 0.17335764289847 0.364978361711026 0.484612341846051 0.529122411652806 0.348164347425992 0.379927397287739 0.74280688602737 0.534114477187538 0.521521990324462 0.374843670059079 0.988315413691262 0.970488589589897 0.97667070141292 0.0116845863087383 0.029511410410103 0.0233292985870797 650
7374 1286403 4 0.05 0.5 1e-04 0.3 20 "PR" 0.256318346753937 0.550399550822216 0.166944590585825 0.358328010324483 0.490763047123784 0.533138187337157 0.346312451073543 0.375893125054957 0.747081393877721 0.538917062799397 0.513257041659367 0.370012425245697 0.947204229379055 0.843117017945998 0.878731655771962 0.0527957706209448 0.156882982054002 0.121268344228039 768
7375 687239 5 0.05 0.5 1e-04 0.3 20 "PR" 0.252883939091202 0.545465949257106 0.168501251816595 0.363320017008641 0.489773209705944 0.527725315503675 0.35411151336224 0.381330604268799 0.742657148797145 0.533616899455172 0.522612765178836 0.375349306170861 0.99937815979208 0.998668435483563 0.998909407185155 0.000621840207919841 0.0013315645164371 0.00109059281484491 175
7376 387253 1 3 0.5 1e-04 0.3 20 "PR" 0.2568753877157 0.559253550710331 0.160616032276539 0.34933859893643 0.483178799279093 0.525899344864722 0.354248083179266 0.38398511656336 0.740054186994793 0.536824497880882 0.514864115455805 0.372639642157156 0.98067016808593 0.433496879759801 0.622570655709704 0.0193298319140702 0.566503120240199 0.377429344290296 527
7377 553997 2 3 0.5 1e-04 0.3 20 "PR" 0.257486357261142 0.557780501781248 0.1621247821797 0.350927625049865 0.480903286418286 0.522586521729126 0.358040340461041 0.387398321520508 0.738389643679428 0.534089316984055 0.520165122640741 0.375483170168542 0.986380709359962 0.625719164634268 0.750876032498146 0.0136192906400377 0.374280835365732 0.249123967501854 1130
7378 83629 3 3 0.5 1e-04 0.3 20 "PR" 0.25287675948052 0.547108810835163 0.167262071957652 0.361598426279643 0.486806636654172 0.526605704816595 0.35425392044915 0.382478661766132 0.739683396134692 0.53330482509384 0.521515992406802 0.375655335916388 0.971930802536706 0.737992252115132 0.817705623478393 0.0280691974632941 0.262007747884868 0.182294376521607 1730
7379 1197375 4 3 0.5 1e-04 0.3 20 "PR" 0.259340483498045 0.557205149237395 0.163742897554806 0.351444638912547 0.474686496981025 0.517048567321141 0.362026836837475 0.392839700959548 0.734026980479069 0.530359659872776 0.525769734392281 0.379121965949723 0.997211658131769 0.884567713166672 0.924136359590725 0.00278834186823094 0.115432286833328 0.0758636404092748 2089
7380 346637 5 3 0.5 1e-04 0.3 20 "PR" 0.255744442225008 0.558812696445043 0.160232638043298 0.349829125322349 0.482378263470222 0.521712526025402 0.360014955939581 0.387976611347931 0.73812270569523 0.533816413392773 0.520247593982879 0.375533663589688 0.988149191591039 0.575718361520168 0.717839106893663 0.011850808408961 0.424281638479832 0.282160893106336 1127
7381 697099 1 0.05 0 1e-04 0.4 20 "PR" 0.257372080163573 0.555685504852374 0.163613733757676 0.353000038217955 0.494731597091791 0.546816733710824 0.328138136285483 0.361987427800209 0.752103677255364 0.549769185670914 0.491751870043159 0.358995386922154 0.350194336136202 0.295630401029651 0.314275738964136 0.649805663863798 0.704369598970349 0.685724261035864 523
7382 1204776 2 0.05 0 1e-04 0.4 20 "PR" 0.254497576759827 0.548652148695404 0.167138474611108 0.360091356319224 0.488479040202002 0.530294058439086 0.349596879907678 0.378687247817522 0.742976616961828 0.536385607009306 0.516735354518786 0.372516765608981 0.707051970922679 0.666831242328041 0.68056640573813 0.292948029077321 0.333168757671959 0.31943359426187 1487
7383 444989 3 0.05 0 1e-04 0.4 20 "PR" 0.254546437465581 0.557440373246159 0.160507154449222 0.351205163167292 0.498837693162054 0.550147300687559 0.3259926095152 0.358620559271996 0.753384130627635 0.552541095096121 0.486499763964423 0.356186549252127 0.336684269398631 0.264363576902725 0.288770097389325 0.663315730601369 0.735636423097275 0.711229902610675 286
7384 708469 4 0.05 0 1e-04 0.4 20 "PR" 0.254819535289385 0.555389117315904 0.162246011298238 0.353297984566463 0.496683937717686 0.548506774760723 0.327036986024261 0.360258730500349 0.751503473007072 0.550772899921795 0.489282997322499 0.357967062325314 0.287880745513447 0.253080588551524 0.264867095681419 0.712119254486553 0.746919411448476 0.735132904318581 284
7385 916107 5 0.05 0 1e-04 0.4 20 "PR" 0.255512581908947 0.542358002846711 0.172738608866863 0.366382057322884 0.480216938296926 0.517861558280554 0.363011481722699 0.39126730255615 0.735729520205873 0.526096829575015 0.535750090589562 0.382901327603245 0.989723938391442 0.983249530897871 0.98548902965664 0.0102760616085581 0.0167504691021292 0.0145109703433599 285
7386 115638 1 3 0 1e-04 0.4 20 "PR" 0.262318431044854 0.566913752628827 0.158218843035428 0.341644940380587 0.486378045001364 0.546814836959523 0.324977086301731 0.362999207869707 0.748696476046218 0.553434419909272 0.48319592933716 0.355968544448161 0.342708066471695 0.10291638953427 0.186753228835579 0.657291933528305 0.89708361046573 0.813246771164421 120
7387 62820 2 3 0 1e-04 0.4 20 "PR" 0.259364508225086 0.560698216883521 0.161076377570308 0.347968511998192 0.481622404305194 0.534627519195121 0.340659049583106 0.375353957349239 0.740986912530279 0.543190300766429 0.501735427153415 0.366361128676632 0.433277434882687 0.256890469451271 0.318432639160202 0.566722565117313 0.743109530548729 0.681567360839798 759
7388 789942 3 3 0 1e-04 0.4 20 "PR" 0.260296392168563 0.56367571145992 0.159386379263468 0.344906260732848 0.476641986566734 0.526016823354623 0.350473968364338 0.384077415715129 0.736938378735296 0.538383717208785 0.509860347627806 0.371217066148677 0.597159428776605 0.416356837772628 0.479900234995365 0.402840571223395 0.583643162227372 0.520099765004635 1003
7389 277049 4 3 0 1e-04 0.4 20 "PR" 0.255782433031591 0.557443842406675 0.161309630981783 0.35120138245444 0.486422910479587 0.536280586428381 0.340784462422342 0.373379293291996 0.742205343511178 0.543046066390813 0.502094093404125 0.366288193009929 0.727289269938353 0.259617468896165 0.42035380809237 0.272710730061647 0.740382531103835 0.57964619190763 644
7390 816181 5 3 0 1e-04 0.4 20 "PR" 0.257745903995447 0.562340451298543 0.158847188922232 0.346266570923356 0.487144893832501 0.541704797405029 0.333414906856542 0.368299738874746 0.744890797827948 0.548362195814597 0.492262095778775 0.361192750760627 0.658871895646929 0.152271158502322 0.327191867486361 0.341128104353071 0.847728841497678 0.672808132513639 286
7391 814187 1 0.05 0.25 1e-04 0.4 20 "PR" 0.249728537948777 0.53915070973959 0.171294092475797 0.369709082787372 0.487374720728257 0.520783956945373 0.363609582447433 0.388309604265917 0.737103258677034 0.526839785667761 0.534903674923229 0.382176582209218 0.864156531425233 0.80824936870624 0.827131436350379 0.135843468574767 0.19175063129376 0.172868563649621 1727
7392 394487 2 0.05 0.25 1e-04 0.4 20 "PR" 0.255358035265885 0.543857080620755 0.171440715266402 0.364934168180898 0.487209826226748 0.528162626133894 0.351735516902508 0.380893581204705 0.742567861492633 0.533391480577224 0.52317623216891 0.375576070309003 0.723999546813771 0.652386930181304 0.676951013792262 0.276000453186229 0.347613069818696 0.323048986207738 1128
7393 158666 3 0.05 0.25 1e-04 0.4 20 "PR" 0.257063683438338 0.539763248991755 0.175876821996547 0.369144963994411 0.48701271627166 0.533838438352584 0.342740339790922 0.375142859729887 0.744076399709998 0.535801766251837 0.518617161787469 0.373155358573277 0.523198944871545 0.42879146138797 0.461374356741113 0.476801055128455 0.57120853861203 0.538625643258887 525
7394 480201 4 0.05 0.25 1e-04 0.4 20 "PR" 0.251014621673215 0.539790426169103 0.171678998061364 0.368993628121096 0.482848911404912 0.516608295524415 0.367078070505611 0.392518549578926 0.733863533078127 0.524293603031487 0.538757068566976 0.384719610303473 0.963520157518213 0.933614633046097 0.943803939266364 0.0364798424817872 0.0663853669539031 0.0561960607336364 2569
7395 625015 5 0.05 0.25 1e-04 0.4 20 "PR" 0.252882938883302 0.539271023843154 0.17335967818071 0.369553547407283 0.485648557120661 0.524532764844807 0.356373492936306 0.384531217972699 0.738531496003964 0.529443779157676 0.529733171117016 0.379540173064343 0.775087155542993 0.699472277397569 0.725300755332047 0.224912844457007 0.300527722602431 0.274699244667953 1128
7396 290321 1 3 0.25 1e-04 0.4 20 "PR" 0.259516567280863 0.5632068174326 0.159261922412055 0.345365920445269 0.469545292709521 0.507281198781041 0.374147390864846 0.402614076529251 0.729061859990384 0.525640692340438 0.533409313276901 0.383824948139599 0.982571952045908 0.751606702347397 0.833122589659562 0.0174280479540923 0.248393297652603 0.166877410340438 2086
7397 287083 2 3 0.25 1e-04 0.4 20 "PR" 0.258342472711825 0.559261351398481 0.161530472690405 0.349358947788222 0.483796413659671 0.53315661514027 0.343569791198763 0.37663881932342 0.742138886371496 0.54166996255978 0.505100263889168 0.367745030661819 0.953402504296156 0.220619292798343 0.474855066835814 0.0465974957038442 0.779380707201657 0.525144933164186 281
7398 226577 3 3 0.25 1e-04 0.4 20 "PR" 0.255074559497555 0.556691910872629 0.161518938366912 0.351964794053271 0.483727872741128 0.527773104683173 0.352004214937401 0.38218124581466 0.738802432238684 0.537160192518943 0.513523153304314 0.372375497764425 0.940398526717013 0.212490239025143 0.462868492466274 0.0596014732829872 0.787509760974857 0.537131507533726 281
7399 175020 4 3 0.25 1e-04 0.4 20 "PR" 0.258365309994174 0.553079966310226 0.166311295839456 0.355608314117466 0.481377471115957 0.53088187526692 0.34517683398763 0.378850932439241 0.73974278111013 0.538175137300631 0.511488129827086 0.371215005763917 0.82035651710905 0.22637610837135 0.433244763355671 0.17964348289095 0.77362389162865 0.566755236644329 402
7400 1221878 5 3 0.25 1e-04 0.4 20 "PR" 0.258411313776165 0.561797105564991 0.159642980868599 0.346845523486993 0.467036794710334 0.501814460262038 0.381392157427742 0.408164398042933 0.725448108486499 0.521429014366503 0.541035138296341 0.388116972588608 0.98330028150435 0.790629344080235 0.858622010928602 0.01669971849565 0.209370655919765 0.141377989071398 649
7401 429592 1 0.05 0.5 1e-04 0.4 20 "PR" 0.250257602666815 0.540527893666456 0.170622060352719 0.368224795576534 0.483479571509875 0.516936266669618 0.367096680061844 0.392193287750453 0.733737174176689 0.524724472680655 0.537718740414563 0.384280585105987 0.89471203028217 0.815740268473282 0.842569772145328 0.10528796971783 0.184259731526718 0.157430227854672 288
7402 760563 2 0.05 0.5 1e-04 0.4 20 "PR" 0.254817816885463 0.538614880672554 0.175230260873469 0.370202060653478 0.479309165998144 0.516302951844236 0.364876603928137 0.392833627283263 0.734126982883607 0.523820947899766 0.540106864801606 0.38520784871699 0.979491814504735 0.951929002841 0.961460471520023 0.0205081854952647 0.048070997159 0.0385395284799765 2089
7403 595896 3 0.05 0.5 1e-04 0.4 20 "PR" 0.250618899522976 0.541457888158411 0.170102941247934 0.367284821210868 0.482763947025814 0.514994642486655 0.369663016891899 0.39414873894862 0.73338284654879 0.52372462032056 0.539765958139833 0.385286508755883 0.993433048046477 0.986469155539857 0.988838407806377 0.00656695195352304 0.013530844460143 0.0111615921936235 771
7404 743437 4 0.05 0.5 1e-04 0.4 20 "PR" 0.253794566030648 0.539979358885109 0.173412188927895 0.36879464392731 0.4785217368417 0.51372074780698 0.368518213369682 0.395437122665656 0.732316302872348 0.522511531094536 0.541930402297577 0.386517807787801 0.998266127697721 0.995180838969676 0.996245390643185 0.00173387230227927 0.00481916103032428 0.00375460935681487 1368
7405 141349 5 0.05 0.5 1e-04 0.4 20 "PR" 0.253244340184821 0.540711632889167 0.17250175230297 0.368055172579391 0.479735354964222 0.515557156596834 0.366524468531721 0.393577750724887 0.732979695149043 0.523961532447766 0.539026220834692 0.385050338485266 0.975421867438383 0.936575178004729 0.949940323725887 0.0245781325616173 0.0634248219952708 0.0500596762741129 1006
7406 142194 1 3 0.5 1e-04 0.4 20 "PR" 0.258084713162462 0.560328770344481 0.160613732764178 0.348303815315902 0.476023274726265 0.515231207578459 0.366373712555931 0.394848003925403 0.734107987888726 0.530026594742807 0.526987445320109 0.379581792669627 0.985221312973142 0.456194352371739 0.640985487053787 0.0147786870268581 0.543805647628261 0.359014512946213 530
7407 519848 2 3 0.5 1e-04 0.4 20 "PR" 0.255958039129944 0.552897563819704 0.164828101720607 0.355793563315526 0.480360579704634 0.520294085681115 0.360683051810011 0.389215203288002 0.736318618834578 0.531014095325423 0.525511153530618 0.378227415510817 0.951594600282525 0.323880146860586 0.540997694232297 0.0484053997174747 0.676119853139414 0.459002305767703 529
7408 256918 3 3 0.5 1e-04 0.4 20 "PR" 0.263628022512404 0.560847009725014 0.163619999687359 0.347772349564728 0.4755990317411 0.522601072036987 0.353870066079975 0.387257791813035 0.739227054253504 0.535447133901755 0.517490065767334 0.373999072725797 0.95854284896719 0.287732246529657 0.525685255369692 0.0414571510328096 0.712267753470343 0.474314744630308 286
7409 652783 4 3 0.5 1e-04 0.4 20 "PR" 0.261272861134042 0.560809186627093 0.162242000882298 0.34779664191919 0.459676678450547 0.495062590675972 0.38661941738172 0.414868962133566 0.720949539584589 0.516783004306461 0.548861418264018 0.39271359827198 0.999549741723711 0.997033673379691 0.99793604723837 0.00045025827628898 0.00296632662030856 0.00206395276162951 767
7410 661833 5 3 0.5 1e-04 0.4 20 "PR" 0.259766303188225 0.556954654193422 0.164200924515873 0.351755653126103 0.472670174765968 0.513130935003699 0.367124057924333 0.397073014275924 0.732436477954193 0.527627432309877 0.531324982440206 0.382087762420829 0.977705052232648 0.440025817087584 0.629543549584017 0.0222949477673521 0.559974182912416 0.370456450415983 651
7411 1082613 1 0.05 0 1e-04 0.5 20 "PR" 0.255440893807386 0.554295801195033 0.163450412130044 0.354376621481819 0.490107451343722 0.536893820620914 0.340831506743386 0.371972487549265 0.745548345151108 0.542641529301412 0.50428191887343 0.366160670889516 0.401838932530257 0.356903708490012 0.372254659515485 0.598161067469743 0.643096291509988 0.627745340484515 880
7412 1030473 2 0.05 0 1e-04 0.5 20 "PR" 0.25641585758322 0.554891735974572 0.163612829409787 0.353749225121272 0.488197355491437 0.53495656368508 0.342592046586447 0.373928855392281 0.744613213074657 0.541571801061619 0.506204875996234 0.367232508121401 0.535515402605134 0.468034526147608 0.49119557248042 0.464484597394866 0.531965473852392 0.50880442751958 890
7413 814788 3 0.05 0 1e-04 0.5 20 "PR" 0.25604137694946 0.555059419372969 0.163279797894863 0.353633081562467 0.494310678939537 0.54764521225635 0.327212340481244 0.361108243644864 0.750352055888997 0.55008336735613 0.490492138376107 0.358650296237119 0.251163731827587 0.229612600865301 0.236956888153536 0.748836268172413 0.770387399134699 0.763043111846464 528
7414 664062 4 0.05 0 1e-04 0.5 20 "PR" 0.253016630824374 0.546240000943368 0.168087381975993 0.362472513030265 0.483054747062063 0.525795146699743 0.353315859665756 0.383160710551535 0.736071377886437 0.532544926338201 0.521403241641748 0.376330498772192 0.483662204009237 0.4611594313821 0.468867560382257 0.516337795990763 0.5388405686179 0.531132439617743 1128
7415 671383 5 0.05 0 1e-04 0.5 20 "PR" 0.258493433740533 0.559521865427544 0.161372622826428 0.349122551027044 0.493104410413288 0.545976034493725 0.328595831864242 0.362816579537852 0.751597844153821 0.550489038533354 0.48996845469067 0.358254045185856 0.271935485674071 0.19909775778266 0.224093145935523 0.728064514325929 0.80090224221734 0.775906854064477 286
7416 921123 1 3 0 1e-04 0.5 20 "PR" 0.261633098722277 0.567166080633163 0.157612222674459 0.341373819748749 0.484702443336527 0.541381201742294 0.332089892896822 0.368517631670735 0.746335542058804 0.549812096326983 0.489702115571281 0.359644666094332 0.786256400327984 0.13152636056203 0.360360398436728 0.213743599672016 0.86847363943797 0.639639601563271 164
7417 1265966 2 3 0 1e-04 0.5 20 "PR" 0.257120707623496 0.560429447321094 0.159866171023168 0.348217739685541 0.468306371245138 0.508380763517032 0.372828381932403 0.401621144267884 0.725427078868634 0.525256701906593 0.532694552955571 0.384310443454954 0.901347308580336 0.502747324869601 0.642903480882903 0.0986526914196638 0.497252675130399 0.357096519117097 1508
7418 845009 3 3 0 1e-04 0.5 20 "PR" 0.256569697245355 0.562739802152519 0.157869643525977 0.345857690111261 0.485515640745761 0.536647039980348 0.340337169809294 0.373456864618544 0.742085337991116 0.54508591511742 0.498206813335271 0.364532818509469 0.510163412520805 0.155866086287111 0.27799710173526 0.489836587479195 0.844133913712889 0.72200289826474 285
7419 198369 4 3 0 1e-04 0.5 20 "PR" 0.253894534137535 0.560254678919407 0.157972336794777 0.348351982670515 0.49177384013509 0.546045452907785 0.329853543986171 0.36386505646801 0.745668374272625 0.550506639951121 0.487825880780948 0.358990309549863 0.410883873534551 0.0827898591964866 0.194375578505236 0.589116126465449 0.917210140803513 0.805624421494764 159
7420 495237 5 3 0 1e-04 0.5 20 "PR" 0.260651430651384 0.558254998493398 0.163897606939151 0.350398542935587 0.469581121175776 0.520587513725894 0.354846363251717 0.389562433443651 0.73023255182716 0.532845583724078 0.518743970190868 0.376817243836256 0.653980176380403 0.338748278105052 0.450688452454605 0.346019823619597 0.661251721894948 0.549311547545395 1124
7421 159635 1 0.05 0.25 1e-04 0.5 20 "PR" 0.257129062824986 0.539569905129465 0.176061330073268 0.369367835837424 0.487677340527256 0.535438100319568 0.340802621832016 0.373503477076172 0.744806403352242 0.536770442426185 0.516863951905283 0.372170767445216 0.383839767128129 0.279555134475678 0.315529025685783 0.616160232871871 0.720444865524322 0.684470974314217 288
7422 256555 2 0.05 0.25 1e-04 0.5 20 "PR" 0.255610258588781 0.542821527464623 0.172420555086965 0.366013923709209 0.481846064087605 0.522274874444726 0.357542099717771 0.386774071959576 0.737456322676385 0.529104965410422 0.529962654804735 0.379873104050866 0.633847892650668 0.51209274068663 0.554145797669445 0.366152107349332 0.48790725931337 0.445854202330555 1011
7423 1185526 3 0.05 0.25 1e-04 0.5 20 "PR" 0.253868633881022 0.53234309693359 0.179753334236252 0.376610737588291 0.482363570223346 0.525086369236255 0.353309923487139 0.383950338908667 0.736232204104368 0.527443720605608 0.53306325772339 0.381566210478838 0.405661150191722 0.342947153557147 0.364544842133007 0.594338849808278 0.657052846442853 0.635455157866993 647
7424 1072103 4 0.05 0.25 1e-04 0.5 20 "PR" 0.25082513566588 0.537730676886791 0.173200038758 0.371090278309057 0.481606943088269 0.517509504198531 0.365073355452165 0.39158226273204 0.732432078754149 0.524155501641857 0.538273394210165 0.38484723268813 0.694836127991654 0.568515929754227 0.611624761922189 0.305163872008346 0.431484070245773 0.388375238077811 1005
7425 633283 5 0.05 0.25 1e-04 0.5 20 "PR" 0.249419512538887 0.538653920095567 0.17146896990388 0.37009013162587 0.47549618430363 0.504941149622889 0.381050140562256 0.404230087421693 0.724915696842517 0.516003649203223 0.552519110466136 0.393027434679718 0.890640942408536 0.836215994302655 0.854832098920603 0.109359057591464 0.163784005697345 0.145167901079397 2088
7426 166320 1 3 0.25 1e-04 0.5 20 "PR" 0.258596636850218 0.556140745825302 0.164052829160472 0.352552045017669 0.480378885583251 0.53021323514784 0.346384387638474 0.380108554499101 0.738975522433469 0.538671100324277 0.510437216798946 0.371123839236922 0.903344406638577 0.177133813859415 0.430540737486891 0.0966555933614232 0.822866186140585 0.569459262513109 402
7427 97922 2 3 0.25 1e-04 0.5 20 "PR" 0.255850827328825 0.554173014253674 0.163788196138641 0.354568010063169 0.486419240773354 0.533167669337405 0.345867406103681 0.376901506978481 0.742270068102179 0.539917438175544 0.509655602242322 0.36972199795772 0.837204993047766 0.181078386409952 0.406703927778219 0.162795006952234 0.818921613590048 0.593296072221781 406
7428 939748 3 3 0.25 1e-04 0.5 20 "PR" 0.258360571639392 0.56202107967871 0.159429201492788 0.346635675853996 0.472329327865855 0.513358848528712 0.367872380900679 0.397062316023569 0.730689899505247 0.529205512315095 0.527301582393467 0.380643593836261 0.963472996844428 0.396997592657006 0.5959365351174 0.0365270031555721 0.603002407342994 0.4040634648826 1124
7429 713056 4 3 0.25 1e-04 0.5 20 "PR" 0.259412978346021 0.549208040945437 0.169981893577184 0.359549375336411 0.479783962238007 0.530278967263467 0.344825877453996 0.379415292801595 0.739196940584027 0.536470871708714 0.514807771031179 0.372915811270308 0.746142428787593 0.151958047160532 0.359980566380887 0.253857571212407 0.848041952839468 0.640019433619113 280
7430 1164713 5 3 0.25 1e-04 0.5 20 "PR" 0.255104237919464 0.560675379074876 0.158421132440435 0.34793262956149 0.486375116735957 0.53079253402297 0.349063710899742 0.379017826495276 0.741479354655421 0.5404551407607 0.507484843340177 0.36896725358185 0.88596238793049 0.179205713597513 0.421394040049747 0.11403761206951 0.820794286402487 0.578605959950253 281
7431 31203 1 0.05 0.5 1e-04 0.5 20 "PR" 0.25191233872051 0.534613857720585 0.176473158758063 0.374210488291232 0.472582128261888 0.504224713276084 0.379752754711186 0.404959627527123 0.724494466982398 0.514349249036242 0.556225913469249 0.394715038034416 0.905122131558087 0.851079296903011 0.869770898245463 0.0948778684419135 0.148920703096989 0.130229101754537 1606
7432 1240686 2 0.05 0.5 1e-04 0.5 20 "PR" 0.256848754370861 0.539254151373787 0.176082310143764 0.369528632781553 0.4667733847808 0.49998240032975 0.382170770365232 0.409222017943074 0.723622139151661 0.513237355181039 0.558253080508996 0.395824829039799 0.999760902453484 0.998878098115112 0.999189311746686 0.000239097546515649 0.00112190188488833 0.000810688253314057 3601
7433 151887 3 0.05 0.5 1e-04 0.5 20 "PR" 0.252146413109475 0.540500909460422 0.171946344122899 0.36826220794361 0.467812037256061 0.496238899019516 0.389509589208991 0.412998010903497 0.719958450365536 0.510864945572635 0.56145593333189 0.398215550252542 0.998716111810691 0.987433666804438 0.991354352769564 0.00128388818930941 0.012566333195562 0.00864564723043573 2565
7434 1069157 4 0.05 0.5 1e-04 0.5 20 "PR" 0.249890459863005 0.521777572959421 0.185600637066779 0.387203804123554 0.480287149091282 0.517962710770726 0.362981347081201 0.391176641653305 0.730177608954287 0.519181090195279 0.54858198414798 0.389905009396537 0.645947269272608 0.383843513245157 0.47349518412629 0.354052730727392 0.616156486754843 0.52650481587371 169
7435 414978 5 0.05 0.5 1e-04 0.5 20 "PR" 0.254604827858384 0.537430874979012 0.17609676893751 0.371305334524558 0.466235685127386 0.49946764902907 0.382703605400361 0.409748507822363 0.72084051298577 0.512234893781763 0.558800374337871 0.396819990639736 0.999086318370597 0.996499562861977 0.997407236524865 0.000913681629403282 0.00350043713802316 0.00259276347513526 2450
7436 159725 1 3 0.5 1e-04 0.5 20 "PR" 0.251883106031593 0.546606543180402 0.167076272985622 0.362148282217209 0.480793130585886 0.518204409053491 0.36453228259846 0.391239957292506 0.732676236617479 0.527397033467726 0.531608555584082 0.381824719999423 0.893278353688852 0.292753844037962 0.498278835497413 0.106721646311148 0.707246155962038 0.501721164502587 767
7437 1179333 2 3 0.5 1e-04 0.5 20 "PR" 0.255860303717322 0.552176954184617 0.165353119476658 0.3565763584821 0.481162861060322 0.521936124988655 0.359338596935093 0.388240944360491 0.737023164777644 0.531818164585106 0.524691716411751 0.377897693807396 0.952500475416115 0.15840172722028 0.433006117883047 0.0474995245838846 0.84159827277972 0.566993882116953 174
7438 46214 3 3 0.5 1e-04 0.5 20 "PR" 0.254452087033277 0.550850774360489 0.165508467708681 0.357913176805954 0.47999709073391 0.518756275868394 0.363926842607868 0.391595715513239 0.734449177767188 0.529146183211002 0.529435310316549 0.380694684442444 0.956211787287942 0.215084003431949 0.470804827148772 0.043788212712058 0.784915996568051 0.529195172851228 407
7439 473933 4 3 0.5 1e-04 0.5 20 "PR" 0.261321743139074 0.563227798830545 0.160395255591897 0.345359648072371 0.476027137571457 0.518637021635199 0.360454573164009 0.3913554037384 0.737348880710531 0.533444603894083 0.520849828755906 0.376083048128079 0.974556376107303 0.278699140548086 0.523772692517339 0.0254436238926969 0.721300859451914 0.476227307482661 166
7440 756281 5 3 0.5 1e-04 0.5 20 "PR" 0.254296013339603 0.55412538793558 0.162860236278163 0.354550110268818 0.479627356469417 0.517235978943624 0.365877479715232 0.392865950176311 0.73392336980902 0.529204730192387 0.528737715993396 0.380436606128413 0.954696191178252 0.275352497162309 0.509536461648076 0.0453038088217479 0.724647502837691 0.490463538351924 643
7441 1079055 1 0.05 0 1e-04 0.6 20 "PR" 0.261784047580349 0.559020669252462 0.163846646519641 0.349586942617324 0.48916053829211 0.547367299518161 0.3239859215434 0.361392293047821 0.750944585872459 0.551322013022388 0.487832568063042 0.357386045136616 0.189608984681182 0.14669823192526 0.161629177033573 0.810391015318818 0.85330176807474 0.838370822966427 159
7442 342795 2 0.05 0 1e-04 0.6 20 "PR" 0.252249260047313 0.544808253417487 0.168750538711063 0.363923520744264 0.476036859397451 0.515633890144434 0.365491585708243 0.393366308855894 0.728286119444764 0.525262213224615 0.534242124419305 0.383649377424682 0.528260821367679 0.49831104882758 0.508630556760953 0.471739178632321 0.50168895117242 0.491369443239047 1486
7443 863231 3 0.05 0 1e-04 0.6 20 "PR" 0.255622080491078 0.555913944420559 0.162437449838588 0.352740590796868 0.493648389454771 0.546177938641315 0.329089622597935 0.362604663455305 0.749270469945849 0.549406333864156 0.491527072436523 0.359333601055703 0.209738069473908 0.163919713852701 0.179525831081804 0.790261930526092 0.836080286147299 0.820474168918196 284
7444 1306080 4 0.05 0 1e-04 0.6 20 "PR" 0.258239221475352 0.553312455685335 0.166026332835531 0.355396201384431 0.488389172345556 0.542342815469345 0.331115381049214 0.366437507551201 0.746628393820908 0.546001720372977 0.497141713884745 0.362754994885923 0.215488531986299 0.173673065982123 0.188108642750293 0.784511468013701 0.826326934017877 0.811891357249707 161
7445 591273 5 0.05 0 1e-04 0.6 20 "PR" 0.257309059184998 0.560093250337206 0.160186019730193 0.34850644064367 0.489718057368763 0.539827163071183 0.335860989336836 0.369012797516013 0.747027116553761 0.546548618197821 0.496047009067028 0.362211508569133 0.232756018806092 0.201802091646014 0.212428856816903 0.767243981193908 0.798197908353986 0.787571143183097 288
7446 766937 1 3 0 1e-04 0.6 20 "PR" 0.259332447750378 0.566389504302646 0.156755236438117 0.342188825895951 0.486760616622258 0.543200556112145 0.33103594061075 0.366819427361366 0.746093064372636 0.550762262809419 0.487791177048867 0.358791826893196 0.710821053190865 0.0736500117537434 0.294571342267377 0.289178946809135 0.926349988246257 0.705428657732623 165
7447 708453 2 3 0 1e-04 0.6 20 "PR" 0.261343780434844 0.567336742793564 0.157293283490752 0.341217982995482 0.484463921062604 0.543981817316425 0.328285852456256 0.366089110149194 0.745807701497448 0.551626076581269 0.485579135947008 0.357953071227878 0.708347318719263 0.0744050001600815 0.296016430047513 0.291652681280737 0.925594999839919 0.703983569952487 159
7448 517422 3 3 0 1e-04 0.6 20 "PR" 0.257060265521105 0.557804238842181 0.16181325681847 0.350872967999683 0.483536487084409 0.537706824801473 0.336920625909712 0.371495225840077 0.740596752605514 0.544144543365193 0.498733882728182 0.364890193495509 0.497510758307353 0.149305728007229 0.269789444309573 0.502489241692647 0.850694271992771 0.730210555690427 521
7449 514981 4 3 0 1e-04 0.6 20 "PR" 0.257471759114403 0.562408984031045 0.158607912374066 0.346247716898503 0.488591447795018 0.543337686873182 0.331884216743248 0.36659252597414 0.746063206909422 0.549441936848134 0.490492129117314 0.360080515644521 0.394722051775053 0.0776569627845816 0.186859693379237 0.605277948224947 0.922343037215418 0.813140306620763 163
7450 923113 5 3 0 1e-04 0.6 20 "PR" 0.2572873904444 0.55847696226972 0.16143356224443 0.350216175185722 0.485420988816627 0.541016307750428 0.332730231945295 0.368373631047174 0.742708379261027 0.546595938964994 0.494163794189725 0.362572705301163 0.472943558499184 0.0957967756070745 0.226134145298925 0.527056441500816 0.904203224392925 0.773865854701075 165
7451 1068857 1 0.05 0.25 1e-04 0.6 20 "PR" 0.252741029420091 0.533721865646865 0.177754104851698 0.37521630470762 0.478509578699852 0.518096842074788 0.362312613725551 0.390964591716956 0.731250608119943 0.523190578585474 0.540066718577249 0.38583107586794 0.445684536824755 0.38510205737203 0.405981237739032 0.554315463175245 0.61489794262797 0.594018762260968 533
7452 1052976 2 0.05 0.25 1e-04 0.6 20 "PR" 0.254417877249236 0.535339464672394 0.177657194036924 0.373632683864403 0.480281969568998 0.522982281613349 0.355692658405417 0.386052397116336 0.734699846818234 0.527006796953579 0.533349852442341 0.38200868123936 0.389165751387353 0.317496370216657 0.342257953481955 0.610834248612647 0.682503629783343 0.657742046518045 769
7453 773252 3 0.05 0.25 1e-04 0.6 20 "PR" 0.253974739454163 0.531020755907999 0.180853424557466 0.37796433684281 0.480618740906385 0.524577843976026 0.353435131771779 0.384447040032555 0.734593480360548 0.526602648784435 0.534288556329246 0.38241059963856 0.357172733578704 0.287256830625596 0.31139899362809 0.642827266421296 0.712743169374404 0.68860100637191 647
7454 579045 4 0.05 0.25 1e-04 0.6 20 "PR" 0.249543263675911 0.53506721358973 0.174432293604181 0.373757040438861 0.466198681018872 0.495233632501259 0.390604396868043 0.413968299627029 0.715741944694783 0.508280275963454 0.565036690472224 0.400798241149084 0.781597337921355 0.726917186681684 0.745843578306018 0.218402662078645 0.273082813318316 0.254156421693982 295
7455 321620 5 0.05 0.25 1e-04 0.6 20 "PR" 0.248045727857205 0.530858863544015 0.176727045816806 0.378144984876412 0.484659807410798 0.521458593874744 0.361203187229554 0.387577406785867 0.732705535268003 0.524444496309127 0.53793023304636 0.384582146910592 0.381161788185945 0.30793406433067 0.332679303616195 0.618838211814055 0.69206593566933 0.667320696383805 542
7456 197146 1 3 0.25 1e-04 0.6 20 "PR" 0.255874818866393 0.556191296130654 0.162304133794184 0.352463154409438 0.479451358143763 0.523432559979002 0.35642377687305 0.38693914050016 0.735326177010156 0.534138997743704 0.518727910667235 0.375674132413339 0.921971809712237 0.154961008541246 0.420795760985112 0.0780281902877626 0.845038991458754 0.579204239014888 289
7457 137206 2 3 0.25 1e-04 0.6 20 "PR" 0.257431877332841 0.556375797058827 0.163147164706835 0.352304226668371 0.48569850830318 0.536026473427508 0.340931976030145 0.374220665247107 0.743130385636021 0.54264808460933 0.504079140736981 0.367090151030401 0.894139931055434 0.0690224050803281 0.354308178156504 0.105860068944566 0.930977594919672 0.645691821843496 118
7458 991083 3 3 0.25 1e-04 0.6 20 "PR" 0.26140665790813 0.563780023290304 0.160010222561307 0.344846569500985 0.48316457313388 0.534875873209432 0.3409565254675 0.37539613911957 0.74457123104201 0.544409250554259 0.500966748028806 0.365325689418983 0.893358894407693 0.067633905453191 0.356595923182583 0.106641105592307 0.932366094546809 0.643404076817417 158
7459 440724 4 3 0.25 1e-04 0.6 20 "PR" 0.256420409027112 0.556743490186591 0.162208860193858 0.351928514088236 0.483146587948201 0.530739781810893 0.347687648671603 0.379708835815303 0.739566996975313 0.53918968868916 0.509896508865461 0.370684863999846 0.890862242355762 0.0819570735727316 0.361660956814877 0.109137757644238 0.918042926427268 0.638339043185123 162
7460 118684 5 3 0.25 1e-04 0.6 20 "PR" 0.260823714743295 0.559065977198469 0.163236093823409 0.349633776614978 0.477190541693436 0.527059214766099 0.349513474732364 0.383519010492846 0.738014256436731 0.537571075418177 0.512749568555773 0.372394487439167 0.937121161622058 0.123660046515687 0.410107603781825 0.062878838377942 0.876339953484313 0.589892396218175 279
7461 556585 1 0.05 0.5 1e-04 0.6 20 "PR" 0.248128643594766 0.522391589760507 0.183800832988215 0.386538001229586 0.465212257184763 0.495982768734793 0.388225683736211 0.413237184329796 0.713340900779529 0.504663539105141 0.572026516724426 0.404460525350867 0.709977266310377 0.642137919977412 0.665621036641143 0.290022733689623 0.357862080022588 0.334378963358857 1366
7462 385040 2 0.05 0.5 1e-04 0.6 20 "PR" 0.247075305608648 0.521512639624661 0.183810266282293 0.387386941186206 0.463406225614587 0.492421699898051 0.392723994789621 0.416820318406021 0.710481531223235 0.501976448836045 0.576534261071913 0.407152571662597 0.792240102871377 0.740851778513432 0.758627545580213 0.207759897128623 0.259148221486569 0.241372454419787 1130
7463 458805 3 0.05 0.5 1e-04 0.6 20 "PR" 0.252291236050144 0.529587731103642 0.180786309268565 0.37929140686545 0.470147301462545 0.505331944884813 0.3763470378608 0.403856421106461 0.722438537512689 0.513419672428768 0.557133347129365 0.395664977990787 0.748810089571198 0.547033279951512 0.617196680422138 0.251189910428802 0.452966720048488 0.382803319577862 1128
7464 576994 4 0.05 0.5 1e-04 0.6 20 "PR" 0.250776543869129 0.52392380498761 0.184458096857121 0.384996916206516 0.470796658241352 0.50738012143217 0.373468927889364 0.401812510267068 0.721573202110481 0.512825054135031 0.557927024746485 0.396276511503168 0.726782342536623 0.49164079715749 0.573126939397367 0.273217657463377 0.50835920284251 0.426873060602633 886
7465 1193912 5 0.05 0.5 1e-04 0.6 20 "PR" 0.245983186738268 0.52056254077681 0.18366585461156 0.388401846307692 0.479855283314962 0.514160348295922 0.36923286048153 0.394981982413471 0.72583847005323 0.51615938033666 0.55289871509309 0.392924574057386 0.580160606363988 0.381027571974901 0.448440567139256 0.419839393636012 0.618972428025099 0.551559432860744 528
7466 556808 1 3 0.5 1e-04 0.6 20 "PR" 0.257785085444809 0.560382189519059 0.160353387659322 0.348234186979847 0.483024318340033 0.526062507575319 0.354329781458335 0.384244347302767 0.740809403784842 0.537267130973541 0.514683169117657 0.372492951769618 0.964770334092818 0.0909265518898022 0.393729079065849 0.0352296659071824 0.909073448110198 0.606270920934151 159
7467 299296 2 3 0.5 1e-04 0.6 20 "PR" 0.254832286676531 0.554277845649965 0.163048848947015 0.354408761886115 0.480623737957633 0.519079530870484 0.363453051903714 0.391155840479022 0.735456024634163 0.530580604004256 0.526501900850729 0.379153497193319 0.94204132788395 0.124695233414131 0.406593087231087 0.05795867211605 0.875304766585869 0.593406912768913 169
7468 750956 3 3 0.5 1e-04 0.6 20 "PR" 0.25724365228761 0.553083913518691 0.165596433556594 0.355607380022298 0.475009048379428 0.515176100531414 0.36599790871501 0.395260554768958 0.732252700667039 0.52756766937398 0.531594342271603 0.382301827953868 0.955291080797181 0.166765998728684 0.442419400630569 0.0447089192028191 0.833234001271316 0.557580599369431 204
7469 1103368 4 3 0.5 1e-04 0.6 20 "PR" 0.255216855495176 0.558162046803368 0.160381750108233 0.350471792416025 0.479312719615054 0.518260672483341 0.364319729547042 0.392220882798425 0.73452957511023 0.531258139955987 0.524701479655275 0.37862700935365 0.961460280950501 0.1093825016914 0.403933055783946 0.0385397190494995 0.8906174983086 0.596066944216054 172
7470 1135690 5 3 0.5 1e-04 0.6 20 "PR" 0.25818876935884 0.550022125019937 0.168599510246182 0.358708135252956 0.472328352483732 0.514524555099626 0.365052604934263 0.395668887610823 0.730517121842572 0.526274722945889 0.533652115180445 0.383438572357658 0.943206368295268 0.177118536306277 0.446567811248912 0.0567936317047322 0.822881463693723 0.553432188751088 169
7471 234145 1 0.05 0 1e-04 0.7 20 "PR" 0.258881293536148 0.55930323537114 0.161799570587651 0.349345864385139 0.489854019845386 0.543796171152624 0.330157511263651 0.364971756506312 0.748735313381533 0.548961347424514 0.491957081851301 0.359767136100026 0.192943132193589 0.159755398500166 0.171200247711953 0.807056867806411 0.840244601499834 0.828799752288047 163
7472 516324 2 0.05 0 1e-04 0.7 20 "PR" 0.259407729820519 0.557165096984676 0.163790756346868 0.35153532050357 0.486587064238631 0.540458812859537 0.333295364679503 0.368332615108319 0.74599479405915 0.54601240878533 0.497086121026372 0.362749316934297 0.214641765250976 0.176911737985232 0.18999376589577 0.785358234749024 0.823088262014768 0.81000623410423 286
7473 240831 3 0.05 0 1e-04 0.7 20 "PR" 0.257916445038006 0.562283770188785 0.159043286776049 0.346314660751291 0.494043438756356 0.550506692645722 0.322956330123087 0.358189831674957 0.751959883794362 0.554403641142978 0.481999616899137 0.354260574382266 0.144492077911857 0.118192391228693 0.127195072552673 0.855507922088143 0.881807608771307 0.872804927447327 164
7474 721170 4 0.05 0 1e-04 0.7 20 "PR" 0.254868754447134 0.555461549768583 0.162196816098818 0.353238152235078 0.494935184076197 0.548361603678057 0.326483237096813 0.360395176739815 0.749803938523331 0.550658414369112 0.488680053195631 0.358080170937261 0.114148735512846 0.0834663493921613 0.0938826674610987 0.885851264487154 0.916533650607839 0.906117332538901 159
7475 817239 5 0.05 0 1e-04 0.7 20 "PR" 0.258719579197962 0.55234692947972 0.167055081263544 0.356330693222413 0.476123325281509 0.525567744323313 0.349824382722459 0.383354531505966 0.734842904479471 0.534502143293112 0.516879463986003 0.374338469032074 0.372128893294528 0.319567984523178 0.337987208776972 0.627871106705472 0.680432015476822 0.662012791223028 886
7476 481258 1 3 0 1e-04 0.7 20 "PR" 0.256798400614058 0.563315190982842 0.157505514342557 0.345319739510704 0.486349515367536 0.542595772893187 0.332677941742349 0.367910673041992 0.743147915981593 0.549162263770774 0.490183456084906 0.360750017506472 0.430312907919114 0.0357427434526421 0.171862069940157 0.569687092080886 0.964257256547358 0.828137930059843 161
7477 581892 2 3 0 1e-04 0.7 20 "PR" 0.2577660843329 0.566742568656694 0.155565358492815 0.341864220860861 0.490608863586086 0.546895228142146 0.328014731634142 0.363078212373926 0.748374947918986 0.553306948478619 0.483580090126957 0.356228290838308 0.335145892711741 0.0349827988336318 0.138162928478606 0.664854107288259 0.965017201166368 0.861837071521394 157
7478 659994 3 3 0 1e-04 0.7 20 "PR" 0.261868562151352 0.5665329226532 0.158212551152254 0.342065858274269 0.481175575304229 0.542120910549912 0.32980787917531 0.368289298244287 0.743044137455581 0.550123554025782 0.488020430327565 0.359697177658919 0.500901692702201 0.0428112039380635 0.20388235582757 0.499098307297799 0.957188796061937 0.79611764417243 164
7479 1174625 4 3 0 1e-04 0.7 20 "PR" 0.257155176255096 0.559519743023649 0.160588360834687 0.349171170256446 0.486611696625938 0.543849718981127 0.330483655608117 0.366431006308898 0.743766872881034 0.548841292412138 0.491072016442804 0.36093044854279 0.390160282534833 0.029381379198969 0.153982279596574 0.609839717465167 0.970618620801031 0.846017720403426 119
7480 757019 5 3 0 1e-04 0.7 20 "PR" 0.261200635482524 0.560660037415774 0.162247950918838 0.347970171549674 0.477844541826327 0.538119266079665 0.333939336351211 0.37251521856576 0.739045177308851 0.545459878957808 0.496187287270049 0.364521441893098 0.718275350191279 0.0592585720568976 0.291742956738796 0.281724649808721 0.940741427943102 0.708257043261204 223
7481 773838 1 0.05 0.25 1e-04 0.7 20 "PR" 0.25325656407767 0.534477205534481 0.177543578185975 0.374524283756283 0.481889543399311 0.525187181409522 0.353458811411836 0.383836892890654 0.735146107476981 0.528168250349815 0.531002389597811 0.38084969643471 0.280121836123273 0.191036209836275 0.221671283868335 0.719878163876727 0.808963790163725 0.778328716131665 288
7482 1188329 2 0.05 0.25 1e-04 0.7 20 "PR" 0.253489528745987 0.534871346779209 0.177352371966205 0.374152185547716 0.489863472158599 0.53624126385738 0.341303644348098 0.372689023484679 0.743353000904586 0.535637585309687 0.518656016314303 0.373325889532793 0.192982347439059 0.121336462989899 0.145769762702831 0.807017652560941 0.878663537010101 0.854230237297169 167
7483 71288 3 0.05 0.25 1e-04 0.7 20 "PR" 0.256540350643269 0.54026301617182 0.175127918747426 0.368704337447418 0.489120416204318 0.53771468131066 0.338543876525967 0.37122200379349 0.745660766847587 0.53845265402574 0.513671795273393 0.370496023137146 0.203273226341155 0.12587881622558 0.152490873855597 0.796726773658845 0.87412118377442 0.847509126144403 188
7484 375804 4 0.05 0.25 1e-04 0.7 20 "PR" 0.248984758221547 0.532040400929164 0.176466734138353 0.376897847556175 0.480427915176889 0.518404199208799 0.363397646727997 0.390657480156573 0.729412673398436 0.522748931026718 0.53986438086635 0.386273693446831 0.39137022526342 0.282104450851727 0.319308048229011 0.60862977473658 0.717895549148273 0.680691951770989 645
7485 776450 5 0.05 0.25 1e-04 0.7 20 "PR" 0.256411561171651 0.534015447723924 0.180196560214135 0.375017566928884 0.485815335589961 0.535472658856726 0.339707207042933 0.37345911808794 0.742226896761612 0.534829315081032 0.519903767257068 0.37413873616818 0.16240547768217 0.103256897913697 0.123692213859893 0.83759452231783 0.896743102086303 0.876307786140107 72
7486 266514 1 3 0.25 1e-04 0.7 20 "PR" 0.260399059125264 0.558889307226564 0.163040787541007 0.349797848939649 0.479777003760801 0.529740353516759 0.346892522648191 0.380759172396142 0.740176062886065 0.539361222646818 0.509933310189198 0.37054524616705 0.870165522055851 0.0624736930981414 0.345721142450824 0.129834477944149 0.937526306901859 0.654278857549176 167
7487 990061 2 3 0.25 1e-04 0.7 20 "PR" 0.256983970545821 0.556981690931913 0.162382545919033 0.351724514235644 0.490307922279095 0.541220271627096 0.335280112652924 0.368338957703544 0.747291892824917 0.546322242805073 0.497662658571958 0.362960436899081 0.772131933637069 0.0573848920348726 0.3027116086165 0.227868066362931 0.942615107965127 0.6972883913835 105
7488 317290 3 3 0.25 1e-04 0.7 20 "PR" 0.256305618104365 0.556539718096784 0.162352936977359 0.352173026876427 0.483735582117406 0.531118217804281 0.347470905088841 0.37932160169328 0.740041200221771 0.539337438944112 0.5098238420662 0.370545251055256 0.887171582775043 0.0547978874693516 0.342321427044283 0.112828417224957 0.945202112530648 0.657678572955717 158
7489 1210702 4 3 0.25 1e-04 0.7 20 "PR" 0.256976786009639 0.562765939876642 0.158054382196579 0.345825544207654 0.484421571675529 0.532796845160694 0.345657392581117 0.377788566220304 0.741398357685168 0.54249978975157 0.503711774777695 0.367443753782916 0.894154103213715 0.0494061042869855 0.341300252715067 0.105845896786285 0.950593895713015 0.658699747284933 158
7490 1190522 5 3 0.25 1e-04 0.7 20 "PR" 0.262380423373383 0.561805950621849 0.162055859682744 0.346830068442213 0.477147630531499 0.531499473420951 0.343056023159301 0.379278838187236 0.739528053904883 0.541505263213001 0.505111882842045 0.368570171621472 0.925420756886303 0.0547404686153003 0.362724684849697 0.0745792431136972 0.9452595313847 0.637275315150303 161
7491 503174 1 0.05 0.5 1e-04 0.7 20 "PR" 0.249718265872266 0.521312695478031 0.185805572420548 0.387656275720458 0.476096055650146 0.513526462376233 0.367429158660455 0.395618341951639 0.725814321522412 0.516027915539212 0.553234731081004 0.393058205170983 0.544642807027571 0.278356940664371 0.369850867374643 0.455357192972429 0.721643059335629 0.630149132625357 405
7492 405213 2 0.05 0.5 1e-04 0.7 20 "PR" 0.244764522440386 0.515267876660358 0.187260251556189 0.393755596679125 0.470107115337285 0.501878868785628 0.382591586389484 0.407317266315724 0.714871637777671 0.506104689668019 0.569851837945673 0.403035507730862 0.520004253628249 0.364907916407137 0.417877988229987 0.479995746371751 0.635092083592863 0.582122011770013 407
7493 386645 3 0.05 0.5 1e-04 0.7 20 "PR" 0.249735006945926 0.514006161010015 0.192095922184655 0.395026943762483 0.465265747597935 0.502699787179074 0.37703485130813 0.406500086658427 0.715000754543861 0.506345550642595 0.569130773492785 0.402798742803937 0.478840437817244 0.332297355916478 0.383375850011465 0.521159562182756 0.667702644083523 0.616624149988535 291
7494 1165891 4 0.05 0.5 1e-04 0.7 20 "PR" 0.244482575217822 0.508165306822554 0.193216120339761 0.400930964035375 0.478065932202062 0.514927272779969 0.366585968025328 0.394302802208165 0.722548507419884 0.512431034513222 0.559802088365089 0.396755990500754 0.369845296103111 0.196992509710184 0.25556599194247 0.630154703896889 0.803007490289816 0.74443400805753 160
7495 1289259 5 0.05 0.5 1e-04 0.7 20 "PR" 0.244436254770604 0.508163685176301 0.193157651534665 0.400955720865022 0.479235901708716 0.516113131972031 0.365486486343221 0.393008284371202 0.72367215647932 0.513170543346545 0.558644137877885 0.395951859222811 0.335007665681587 0.180886578401327 0.233025165069706 0.664992334318413 0.819113421598673 0.766974834930295 282
7496 299743 1 3 0.5 1e-04 0.7 20 "PR" 0.258179302960746 0.552270120001492 0.166832598494694 0.356453756011969 0.470787645912123 0.514354463897338 0.365743200821942 0.396985459559172 0.728966948872869 0.526876051535373 0.532575799316635 0.383603247031502 0.965376368029993 0.0822655033147986 0.3937884193666 0.0346236319700072 0.917734496685201 0.6062115806334 240
7497 915764 2 3 0.5 1e-04 0.7 20 "PR" 0.255718913723173 0.553547924340114 0.164258712160836 0.355169117408888 0.481537411878155 0.523391242164579 0.357899098800219 0.387199567329384 0.737256325601328 0.53318871262519 0.522157810961056 0.376797157217315 0.955167357144087 0.0605831030335264 0.369832499055958 0.044832642855913 0.939416896966474 0.630167500944042 159
7498 553892 3 3 0.5 1e-04 0.7 20 "PR" 0.257721204866758 0.555621484672073 0.163919140361937 0.353095233927833 0.483058336380161 0.526429853564893 0.353114830329805 0.383312757634351 0.74077954124692 0.536019453276212 0.517033970691742 0.373387391468936 0.918585999482996 0.0837787974645474 0.373029825113153 0.0814140005170037 0.916221202535453 0.626970174886847 160
7499 1251054 4 3 0.5 1e-04 0.7 20 "PR" 0.251998624342153 0.545120403090615 0.168324944502395 0.363645105797438 0.47928392177305 0.518376227135225 0.364646506085058 0.392507880606524 0.731282546115203 0.527000106644406 0.532971450587453 0.383201767325336 0.929414606781708 0.0635708876958264 0.361170450257307 0.0705853932182917 0.936429112304174 0.638829549742693 163
7500 476904 5 3 0.5 1e-04 0.7 20 "PR" 0.257172577299774 0.556935916121068 0.162563542379123 0.351762397874767 0.476805642832668 0.519179335233318 0.362114237945354 0.39197327875455 0.733978220132442 0.531558318916755 0.524677780324477 0.378795936197008 0.962452941642251 0.0628710580793068 0.376786512048082 0.0375470583577488 0.937128941920693 0.623213487951918 168
7501 183484 1 0.05 0 1e-04 0.8 20 "PR" 0.261006070458196 0.561738348989409 0.16127115079974 0.346866008723493 0.491766955588695 0.550982872959988 0.320531844740389 0.357740934560986 0.752773026046891 0.554570186122745 0.481802995540129 0.354113695611189 0.149558545997122 0.0911759500524166 0.111382830518316 0.850441454002879 0.908824049947583 0.888617169481684 161
7502 625565 2 0.05 0 1e-04 0.8 20 "PR" 0.257325486920577 0.558803413969151 0.161245037632773 0.34986182841556 0.494848309452312 0.550874151629713 0.322774749420432 0.357865071959251 0.75217379637289 0.553479182568168 0.484019787053205 0.355235906810286 0.117822780893228 0.0738530353765836 0.0888749356151616 0.882177219106772 0.926146964623417 0.911125064384838 106
7503 969021 3 0.05 0 1e-04 0.8 20 "PR" 0.257097486013385 0.554033903591883 0.164714054521462 0.354669874960208 0.490924938656172 0.546706377400075 0.326433610560513 0.362046942748291 0.748022424669557 0.549105090867465 0.491147665081975 0.359632391157504 0.139642993091767 0.0887050193317288 0.106189633860019 0.860357006908233 0.911294980668271 0.893810366139981 159
7504 878635 4 0.05 0 1e-04 0.8 20 "PR" 0.258237349461802 0.562331575944539 0.159159541996342 0.346311048046427 0.494385506745234 0.551731924766203 0.321157289381228 0.356974814048516 0.752622856207036 0.555220185415817 0.480316831377571 0.353466068126423 0.131121675730842 0.0779921352608099 0.0961888203920817 0.868878324269158 0.92200786473919 0.903811179607918 156
7505 22497 5 0.05 0 1e-04 0.8 20 "PR" 0.254382292468833 0.553314617213139 0.16360871088395 0.355362994356093 0.482293045104421 0.531921342692268 0.344497723367069 0.376947460624798 0.736675337573254 0.538922857963446 0.50810643425102 0.369883613280343 0.241710323136063 0.181350182389205 0.202114739885336 0.758289676863937 0.818649817610795 0.797885260114664 526
7506 429787 1 3 0 1e-04 0.8 20 "PR" 0.256204188161514 0.566201522242983 0.155028521335008 0.342435455259146 0.491794738625797 0.546931862047381 0.329146859643263 0.363341087109086 0.747998926787311 0.553042847466584 0.484175380978271 0.356712128771669 0.583870474843394 0.0228386940521809 0.21469361456605 0.416129525156606 0.977161305947819 0.78530638543395 109
7507 981498 2 3 0 1e-04 0.8 20 "PR" 0.25893990407599 0.558184879310905 0.162735558196091 0.350505062695077 0.486213757726301 0.545792189943335 0.327289597705817 0.364588891260476 0.745153661802292 0.549699199860733 0.490025155901908 0.360136443096437 0.63759614495131 0.0176630815957539 0.232998670637566 0.36240385504869 0.982336918404246 0.767001329362434 112
7508 436923 3 3 0 1e-04 0.8 20 "PR" 0.263131673263474 0.564971198966944 0.160179887103315 0.343673180090494 0.480066244148149 0.542286951407161 0.329133242466276 0.36843014756945 0.743197917411623 0.549721759247152 0.489313129569591 0.360317707439447 0.550181004715285 0.0220633718261093 0.208722260027678 0.449818995284715 0.977936628173891 0.791277739972322 105
7509 37446 4 3 0 1e-04 0.8 20 "PR" 0.256914825673643 0.563030347678587 0.157791477660879 0.345619731358893 0.486746766115354 0.541700070680063 0.334118458838441 0.368940971325414 0.743661591788998 0.548578479500333 0.49190993649932 0.361423050913212 0.405785977809106 0.0148202339627027 0.149671260570023 0.594214022190894 0.985179766037297 0.850328739429977 111
7510 655340 5 3 0 1e-04 0.8 20 "PR" 0.260251081866765 0.563448953682942 0.159548183618066 0.345135997274422 0.479369860608924 0.539506090585983 0.332948451156163 0.371247265037314 0.739620942475689 0.54730033910269 0.492496634774229 0.362751252222469 0.710552922354201 0.0214432220193313 0.263467540366556 0.289447077645799 0.978556777980669 0.736532459633444 117
7511 688635 1 0.05 0.25 1e-04 0.8 20 "PR" 0.254308553795601 0.535933205811371 0.177080273771481 0.37307433231323 0.486285002007608 0.531827435601739 0.345942177237747 0.377174474619352 0.740593555803209 0.533075538718846 0.523022451009229 0.375930025677734 0.192146976557226 0.105742065999285 0.135387053379198 0.807853023442774 0.894257934000715 0.864612946620802 167
7512 878996 2 0.05 0.25 1e-04 0.8 20 "PR" 0.256557911813453 0.536089981802828 0.178546985666769 0.37296279356561 0.486708603053046 0.535027849218688 0.340970948389644 0.373921382174913 0.743266514866498 0.535284018093694 0.519517934056412 0.373701902562279 0.121329548208267 0.0700597496106256 0.0877502290090817 0.878670451791733 0.929940250389374 0.912249770990918 154
7513 1085057 3 0.05 0.25 1e-04 0.8 20 "PR" 0.253658749124014 0.532584865439389 0.179386094869831 0.376421240659416 0.485092707133999 0.532639964853188 0.343642198898727 0.37633584868843 0.738751456258013 0.532450508632041 0.523028293768557 0.376537876415522 0.176488229008878 0.107881771050826 0.131436236505228 0.823511770991122 0.892118228949174 0.868563763494772 163
7514 1176176 4 0.05 0.25 1e-04 0.8 20 "PR" 0.252502338834222 0.535248332437066 0.176366753045356 0.373795374700124 0.485854891763058 0.531192505033005 0.346816653343301 0.377759462902633 0.73835723059728 0.532392727504297 0.523183406388657 0.376592287312059 0.151234937712577 0.106279932001092 0.121638779523641 0.848765062287423 0.893720067998908 0.878361220476359 84
7515 86153 5 0.05 0.25 1e-04 0.8 20 "PR" 0.255453099851423 0.531235247549442 0.181735938712854 0.377806679999098 0.477480818303593 0.524403228961075 0.351619716596227 0.384600356859538 0.732933918155017 0.526529328134462 0.533355655309081 0.382489656609165 0.211246225302117 0.138929377102726 0.164098365599351 0.788753774697883 0.861070622897274 0.835901634400649 326
7516 299583 1 3 0.25 1e-04 0.8 20 "PR" 0.259354631624532 0.556684808347423 0.164166389223934 0.352036090448815 0.48546919095225 0.536779825364862 0.339709057350032 0.373531416605444 0.744823822576783 0.543266518742763 0.503875446573966 0.366527166836959 0.819909642743839 0.0359130622741443 0.308415684670924 0.180090357256161 0.964086937725856 0.691584315329076 107
7517 788039 2 3 0.25 1e-04 0.8 20 "PR" 0.254837476815205 0.559206434933093 0.15942959097179 0.349476932639686 0.486876575059983 0.534602529667352 0.344875460380841 0.376105188415912 0.741714051875188 0.54246105896449 0.504305051352632 0.367601960803969 0.8627946142805 0.0292852922961659 0.315042237902953 0.1372053857195 0.970714707703834 0.684957762097047 115
7518 293018 3 3 0.25 1e-04 0.8 20 "PR" 0.260044466571254 0.560032908844632 0.161967008163396 0.348649714889079 0.484539670584007 0.535454626796842 0.340615548535987 0.374559988387672 0.74458413715526 0.543559186725772 0.502582556699383 0.366020687913579 0.830555125343026 0.0479461809814887 0.320487449921824 0.169444874656974 0.952053819018511 0.679512550078176 107
7519 254030 4 3 0.25 1e-04 0.8 20 "PR" 0.254793505085768 0.560539836402876 0.158346749365829 0.348122038931555 0.482783792736155 0.52909755914398 0.350840158933755 0.381801163289083 0.737577297821923 0.539185098331247 0.509186908299584 0.371002581928606 0.916877133048201 0.0336851962582124 0.337823308116595 0.083122866951799 0.966314803741788 0.662176691883405 108
7520 494889 5 3 0.25 1e-04 0.8 20 "PR" 0.258836065883529 0.559024681780584 0.162023936710484 0.349632455594379 0.48104004349533 0.529471377233394 0.347673647683456 0.380693999733912 0.739876109378859 0.539196004614453 0.509697584393941 0.370476417312234 0.804899213725662 0.0583638188915116 0.318597513178004 0.195100786274339 0.941636181108488 0.681402486821996 110
7521 1031754 1 0.05 0.5 1e-04 0.8 20 "PR" 0.248483736692245 0.511745081444788 0.193084875571718 0.397353195674471 0.478734419106068 0.520400266720526 0.358231967894265 0.388720730139004 0.727218155798313 0.51723068916512 0.551316843465983 0.391883705811664 0.390595838852926 0.124404661547159 0.215508796168789 0.609404161147074 0.875595338452841 0.784491203831211 88
7522 875045 2 0.05 0.5 1e-04 0.8 20 "PR" 0.243618073946163 0.506800017890234 0.193619424695806 0.402313709849566 0.47775411877083 0.513943430893356 0.368133060876708 0.395217074888224 0.721372192716993 0.511286077615932 0.561752485572514 0.397860402985301 0.286590553003294 0.153226991334861 0.19832968488286 0.713409446996706 0.846773008665139 0.80167031511714 168
7523 1058878 3 0.05 0.5 1e-04 0.8 20 "PR" 0.247485142892485 0.51105372713188 0.1928172154292 0.398027426413723 0.47592276860031 0.515981952482631 0.363348220428636 0.393144248629535 0.723407911492795 0.514148165295664 0.556165435857835 0.394963479002641 0.390809727425139 0.149165588133787 0.231911483378533 0.609190272574861 0.850834411866213 0.768088516621467 169
7524 1261989 4 0.05 0.5 1e-04 0.8 20 "PR" 0.243621790582114 0.510119145561589 0.190728912457067 0.398990439534541 0.482894566604974 0.520386103364545 0.361307135023429 0.38870493330276 0.726516357187088 0.516726947920402 0.552036047480496 0.392371797425142 0.29395257790642 0.11881862466396 0.177659878444481 0.70604742209358 0.88118137533604 0.822340121555519 163
7525 505567 5 0.05 0.5 1e-04 0.8 20 "PR" 0.244254019849677 0.509429811620017 0.191772855746649 0.399682744271738 0.480404761826539 0.51699747038789 0.364832813640743 0.39213196060378 0.724658781676216 0.51428628757984 0.556605669387392 0.394838659274472 0.320159707005166 0.123610036460082 0.189956503147696 0.679840292994834 0.876389963539918 0.810043496852304 160
7526 450253 1 3 0.5 1e-04 0.8 20 "PR" 0.25555957345078 0.551710016758445 0.165584628073601 0.357013793024708 0.479778717092996 0.522869846192502 0.357935467396757 0.388032237690039 0.735338290543777 0.532280896084795 0.523520095470358 0.377911190023622 0.941232867436989 0.0450069505206318 0.35560909492936 0.0587671325630107 0.954993049479368 0.64439090507064 109
7527 1145302 2 3 0.5 1e-04 0.8 20 "PR" 0.256664571809039 0.558462129391185 0.161046956738192 0.350187410811641 0.479132730727668 0.519701614604886 0.362716336864757 0.391310172356762 0.735797302536707 0.532324142743673 0.523763293602949 0.377925668859883 0.946813550402143 0.0419260392088801 0.356207122346432 0.0531864495978566 0.95807396079112 0.643792877653568 114
7528 1226109 3 3 0.5 1e-04 0.8 20 "PR" 0.255933861862196 0.548300596772556 0.168641449269599 0.360525999099395 0.476577916278337 0.521599701851204 0.357834057709178 0.38935375779998 0.732511778140533 0.530323101521515 0.526475506978778 0.379934726616247 0.947025220985412 0.0471881180524125 0.360800479037336 0.0529747790145885 0.952811881947587 0.639199520962664 159
7529 325245 4 3 0.5 1e-04 0.8 20 "PR" 0.257213300480676 0.5609892612261 0.159596027195037 0.347582431167118 0.479575810609053 0.522335253691834 0.358677806055374 0.38858715820846 0.736789111089729 0.534934127882778 0.51827383325041 0.375227967054469 0.955417832835667 0.0360544824013746 0.355642081163331 0.0445821671643334 0.963945517598625 0.644357918836669 109
7530 1066428 5 3 0.5 1e-04 0.8 20 "PR" 0.2545333217783 0.552707740380637 0.164030444103735 0.356014171402103 0.480975982342571 0.521568129846267 0.360552603761847 0.389188246921252 0.735509304120871 0.531729822027381 0.524583047865582 0.378368854884073 0.935123178326961 0.0398962001092749 0.348654451435924 0.0648768216730394 0.960103799890725 0.651345548564076 87
7531 1295140 1 0.05 0 1e-04 0.9 20 "PR" 0.256192749210778 0.559814463595291 0.159761829302237 0.348856849102917 0.496808962517552 0.551255247241198 0.323395648116018 0.357486551129478 0.75300171172833 0.554043856816819 0.483157477418255 0.354675178873832 0.0821962140657353 0.0521522727177298 0.0623590498526769 0.917803785934265 0.94784772728227 0.937640950147323 102
7532 679986 2 0.05 0 1e-04 0.9 20 "PR" 0.254280509546587 0.561920912675894 0.157036332668053 0.346744861893751 0.499009919141204 0.552274202521135 0.323162771279375 0.356511968491065 0.753290428687791 0.555427066846131 0.480199103947427 0.353320530468292 0.0777849672146779 0.0439797447660077 0.0553731285966547 0.922215032785322 0.956020255233992 0.944626871403345 103
7533 643578 3 0.05 0 1e-04 0.9 20 "PR" 0.256920117095099 0.560160097832125 0.159974269222014 0.348505246028389 0.497270982207947 0.554389304501297 0.318886430559665 0.35434921273031 0.754191099303047 0.556271932987749 0.478860699781679 0.352442913488614 0.0776568992805535 0.0435683877096082 0.0551696037747279 0.922343100719446 0.956431612290392 0.944830396225272 100
7534 1021928 4 0.05 0 1e-04 0.9 20 "PR" 0.257310033449261 0.559842218060441 0.160485458978331 0.348800973838621 0.495882302168484 0.553946040761805 0.318641838725874 0.35477715904641 0.753192335617745 0.555868383326765 0.479127297704205 0.352828923834414 0.0780320536324191 0.0420040047538731 0.0543001195897806 0.921967946367581 0.957995995246127 0.945699880410219 104
7535 248614 5 0.05 0 1e-04 0.9 20 "PR" 0.25678724586975 0.560324791167376 0.159727838609556 0.348345247131162 0.495475728412133 0.551407888958882 0.322493597289825 0.357517228197828 0.752262974281883 0.554340013038684 0.482221435899382 0.354501713923703 0.106433281156683 0.0511133053271222 0.0699719034436686 0.893566718843317 0.948886694672878 0.930028096556331 109
7536 302489 1 3 0 1e-04 0.9 20 "PR" 0.257218617626615 0.561945786455527 0.158779977384943 0.346677194516379 0.492249078324023 0.552196428921453 0.321157573352556 0.35767309109402 0.749467695950637 0.555197473321113 0.479937550737498 0.354274076482283 0.190564404974431 0.0133270626164943 0.0741282219522877 0.809435595025569 0.986672937383506 0.925871778047712 95
7537 331087 2 3 0 1e-04 0.9 20 "PR" 0.256270541061456 0.554025173958282 0.16423768174504 0.354708428526984 0.486762121453609 0.544035477909565 0.330578686041927 0.366705973663862 0.743032662515065 0.54704506319634 0.494816367786967 0.363054180951881 0.339284944140709 0.00759135682611207 0.122031247964282 0.660715055859291 0.992408643173888 0.877968752035718 104
7538 378146 3 3 0 1e-04 0.9 20 "PR" 0.262222076515498 0.562990065854726 0.161103499339725 0.345670529510823 0.483386680045691 0.545258723789322 0.326339926169986 0.36534429741738 0.745608756561189 0.551036421220287 0.487443425509711 0.358936212464073 0.317575062286664 0.0137530280428824 0.120496500336123 0.682424937713336 0.986246971957118 0.879503499663877 98
7539 435899 4 3 0 1e-04 0.9 20 "PR" 0.259191254011193 0.565472226717232 0.157478661259223 0.343084923643394 0.485007451152711 0.545322973929531 0.327571863774573 0.36534464518932 0.744198705163904 0.551840121385481 0.485050525033795 0.358145646790011 0.461824456385677 0.0130001800869614 0.16912848423946 0.538175543614323 0.986999819913039 0.83087151576054 103
7540 574762 5 3 0 1e-04 0.9 20 "PR" 0.261854972212492 0.561552476041004 0.162025136432186 0.347084352511303 0.480271757578695 0.541448108560005 0.330323018614803 0.369375976481638 0.742126729791187 0.548023872692742 0.492348155046989 0.362084382616921 0.374934790987412 0.00786775270435715 0.137235602959591 0.625065209012588 0.992132247295643 0.862764397040409 100
7541 1209789 1 0.05 0.25 1e-04 0.9 20 "PR" 0.255267728366847 0.536815290925009 0.177059881354471 0.372220595759685 0.490488777548777 0.539366351342327 0.33685613021718 0.369567811807344 0.745756505915624 0.538383353392309 0.51391601157165 0.370587048254109 0.105127667542958 0.0523821871973592 0.070441564904334 0.894872332457042 0.947617812802641 0.929558435095666 103
7542 333954 2 0.05 0.25 1e-04 0.9 20 "PR" 0.253572159853678 0.534118295114046 0.178026232493875 0.374950266391015 0.488954339071222 0.535509737150053 0.342003170013594 0.373668839380464 0.7425264989249 0.534922936342629 0.520029402507469 0.374221592882442 0.106330858612858 0.0564257224104123 0.0734732757536607 0.893669141387142 0.943574277589588 0.926526724246339 113
7543 839921 3 0.05 0.25 1e-04 0.9 20 "PR" 0.253568780636881 0.530127787962506 0.181324269357725 0.378938171249558 0.486725571224069 0.53375724036106 0.343026039352162 0.375286763494618 0.74029435186095 0.532409598225217 0.524350308709887 0.376643763543457 0.109407618259271 0.0538304175485322 0.0728776676710132 0.890592381740729 0.946169582451468 0.927122332328987 105
7544 1223736 4 0.05 0.25 1e-04 0.9 20 "PR" 0.255662223053371 0.536926669265237 0.177256304550851 0.372081022310384 0.486839334918027 0.535439373022201 0.340561267115559 0.37351104271227 0.742501557971398 0.535826152720434 0.51781757166641 0.373145151384062 0.146833784721353 0.0668592471486614 0.0943852402941416 0.853166215278647 0.933140752851339 0.905614759705858 98
7545 994683 5 0.05 0.25 1e-04 0.9 20 "PR" 0.258369446849887 0.534126827210575 0.181404209759571 0.374931934497255 0.485271046381688 0.537450437921933 0.336469531086674 0.371637051830727 0.743640493231576 0.536156304636201 0.517873740846245 0.372924649372299 0.102283692729834 0.0549641401478268 0.0714135993620643 0.897716307270166 0.945035859852173 0.928586400637936 104
7546 971314 1 3 0.25 1e-04 0.9 20 "PR" 0.259021440804172 0.559496664727275 0.161729115634447 0.349254907793346 0.481662993202564 0.530913074486983 0.347020506313184 0.380071970895086 0.740684434006736 0.540317770016531 0.508749621947631 0.369940984727164 0.891619644697658 0.025634205253266 0.327684514872738 0.108380355302342 0.974365794746734 0.672315485127262 103
7547 57729 2 3 0.25 1e-04 0.9 20 "PR" 0.259041569557894 0.560642543591885 0.16097475299118 0.347965734448219 0.48150676729609 0.533830869055004 0.342553078254726 0.37721012068084 0.740548336853984 0.542567729336602 0.503527831245906 0.367682924920382 0.890095719979058 0.026545434852327 0.327993856039263 0.109904280020942 0.973454565147673 0.672006143960737 107
7548 999895 3 3 0.25 1e-04 0.9 20 "PR" 0.254944354128753 0.558536965523923 0.159930149700813 0.350135919915192 0.486683771981031 0.533622124692548 0.346383134075224 0.377350050271088 0.741628126109784 0.541623271588618 0.506313283776037 0.368613576199988 0.877783837205904 0.0216984372957321 0.315424820589517 0.122216162794096 0.978301562704268 0.684575179410483 107
7549 926887 4 3 0.25 1e-04 0.9 20 "PR" 0.255135991065382 0.558319455055467 0.16019222840646 0.350344747117917 0.482974862215425 0.531772879740296 0.347247474098577 0.379446291714674 0.738110853280808 0.540319557578598 0.507439702505036 0.37008183571136 0.872665356889278 0.0164041598444418 0.311803360063753 0.127334643110722 0.983595840155558 0.688196639936247 112
7550 1303923 5 3 0.25 1e-04 0.9 20 "PR" 0.258025771235122 0.561404801967293 0.159692222930566 0.347228320305752 0.483974288819361 0.53449766968911 0.343113470773263 0.376473517759264 0.742000060054483 0.5432231855627 0.502805693703828 0.366996079303928 0.895116485274716 0.0195441743278245 0.323356245504992 0.104883514725284 0.980455825672175 0.676643754495008 104
7551 1104715 1 0.05 0.5 1e-04 0.9 20 "PR" 0.241572352741147 0.49698953687319 0.200516597093873 0.412223546856826 0.47853840784737 0.517949380811105 0.362278438609361 0.39135717361955 0.720110760588517 0.510558781585651 0.562795035703234 0.398719657226497 0.184295220376289 0.0644914289141978 0.104851733038886 0.81570477962371 0.935508571085802 0.895148266961114 103
7552 1089876 2 0.05 0.5 1e-04 0.9 20 "PR" 0.247731491484271 0.512499492803736 0.191830852755933 0.39660855511772 0.482342063442079 0.524150587362626 0.35496787781041 0.385028566503954 0.73007355492635 0.520005207505258 0.546798730566344 0.389151646949124 0.319705221125599 0.0767350166029337 0.1593662507539 0.680294778874401 0.923264983397066 0.8406337492461 95
7553 740606 3 0.05 0.5 1e-04 0.9 20 "PR" 0.249769224521042 0.511053424179607 0.194628408923826 0.398043257169695 0.474965576775001 0.518958983994097 0.357899789595072 0.390348390776815 0.724734801296043 0.516056734867354 0.552528198518899 0.393181485932836 0.375748425562746 0.0968178524208134 0.193110138327353 0.624251574437254 0.903182147579187 0.806889861672647 91
7554 38910 4 0.05 0.5 1e-04 0.9 20 "PR" 0.243363747156645 0.508888085407964 0.191538940782526 0.400247167156389 0.482178278609753 0.520755005970765 0.360343011100889 0.388416189225694 0.725542025766398 0.516582896313292 0.551881951883415 0.392578186356417 0.301562763958277 0.0944826698945058 0.164101470942503 0.698437236041723 0.905517330105494 0.835898529057497 110
7555 772183 5 0.05 0.5 1e-04 0.9 20 "PR" 0.243041080723203 0.499737507460511 0.199401546394836 0.409467018406796 0.477310311502578 0.517388137491377 0.362112714196015 0.391772954021946 0.720351392225781 0.511078545670361 0.561514260590851 0.398100269759734 0.153909609638406 0.0772011316768054 0.103170558404133 0.846090390361594 0.922798868323195 0.896829441595868 100
7556 97405 1 3 0.5 1e-04 0.9 20 "PR" 0.256628456490824 0.555672674566066 0.163220904504706 0.353043221868629 0.480487748149833 0.523255157417258 0.358161892663032 0.387963712148912 0.737116204640657 0.533806144190907 0.521382797167738 0.376605128974082 0.936362415351548 0.0315697321733767 0.345621156347776 0.0636375846484525 0.968430267826623 0.654378843652224 108
7557 904353 2 3 0.5 1e-04 0.9 20 "PR" 0.257349252058483 0.558954466915184 0.161060470834855 0.349716581900672 0.481528725975737 0.524422554005587 0.35670594266904 0.38656382357634 0.73887797803422 0.535764483540285 0.517766413503895 0.374469601343151 0.938662232457499 0.0322928455135547 0.346847484523913 0.061337767542501 0.967707154486445 0.653152515476088 98
7558 584321 3 3 0.5 1e-04 0.9 20 "PR" 0.258282713084821 0.551734518543393 0.167245402371556 0.35699609873251 0.475370818092165 0.521009858064026 0.358124433590638 0.390225333980896 0.733653531176986 0.531132756374733 0.525369835962193 0.379282725244576 0.931019323895914 0.0319488586475028 0.347583216831006 0.0689806761040864 0.968051141352497 0.652416783168994 108
7559 1315600 4 3 0.5 1e-04 0.9 20 "PR" 0.253254259878542 0.548879584277991 0.166252377030686 0.359861018387536 0.478379374298049 0.519274071432102 0.362660483944892 0.391820352181412 0.731633634176591 0.528823783969161 0.528912860975578 0.381518065882581 0.946794232821335 0.0254445206533034 0.343486903820781 0.0532057671786655 0.974555479346697 0.656513096179219 99
7560 1014415 5 3 0.5 1e-04 0.9 20 "PR" 0.2591339187404 0.557613485794372 0.163286217343327 0.351077011761403 0.475598268287113 0.519773348996989 0.360070266054471 0.391474246237985 0.734732187027512 0.532261694887059 0.523356483397797 0.378153479348336 0.947245472079548 0.0283763922525675 0.351189999266365 0.0527545279204521 0.971623607747433 0.648810000733635 106
7561 64895 1 0.05 0 1e-04 1 20 "PR" 0.256557825704404 0.562563342385868 0.157912983030248 0.346033110628537 0.496939002153402 0.556223001057208 0.316298781718673 0.352624965485312 0.753496827857806 0.55825563433583 0.474211764748921 0.350511106709 0.0601041285247328 0.0241131646717191 0.0363568581697391 0.939895871475267 0.975886835328281 0.963643141830261 90
7562 1087505 2 0.05 0 1e-04 1 20 "PR" 0.261707323128133 0.564539867864417 0.159585323187568 0.344075928809785 0.493142646814564 0.555396389664984 0.314962321202066 0.353482575944772 0.754849969942697 0.55844827709752 0.474547644389634 0.350343796979339 0.0846780330648272 0.0271477485326966 0.0470674127280746 0.915321966935173 0.972852251467303 0.952932587271925 74
7563 644947 3 0.05 0 1e-04 1 20 "PR" 0.256721397062164 0.562143604281776 0.158319926308939 0.346490569662883 0.497104253846981 0.554856681210281 0.318352939429579 0.354056559042214 0.753825650909145 0.557216383257862 0.476672865738518 0.351606746567524 0.0508539670866136 0.0249819223898962 0.033783985022915 0.949146032913386 0.975018077610104 0.966216014977085 87
7564 1228063 4 0.05 0 1e-04 1 20 "PR" 0.258129724411858 0.560729797572842 0.160239674647863 0.34792041009538 0.494662592528364 0.554721904259201 0.31712704261144 0.354232828670126 0.752792316940222 0.556653517464757 0.477366717259303 0.352202738252831 0.063698114795924 0.0253307499867064 0.0384766033347534 0.936301885204076 0.974669250013294 0.961523396665247 91
7565 194677 5 0.05 0 1e-04 1 20 "PR" 0.25718213500396 0.562872299666976 0.158078342797507 0.345766601078522 0.494423253382699 0.553861164595325 0.318526261511282 0.355205156354901 0.751605388386659 0.556781081631412 0.476604604308789 0.352147109320646 0.076795434542261 0.0243814328596806 0.0422956403001725 0.923204565457739 0.975618567140319 0.957704359699827 94
7566 1097934 1 3 0 1e-04 1 20 "PR" 0.261891868550401 0.564257637715631 0.159964672361953 0.344322123812666 0.483386168308024 0.547147443896439 0.323862102945085 0.363617660060756 0.745278036858425 0.552709996718683 0.483826775307038 0.357339261323075 0.400539733886939 0.00768286485762809 0.145647136282213 0.599460266113061 0.992317135142372 0.854352863717787 91
7567 72873 2 3 0 1e-04 1 20 "PR" 0.261809007498925 0.563677641024553 0.160262846840086 0.344959758294102 0.48356089651664 0.546784448072034 0.32453200212549 0.363951884344452 0.745369904015565 0.552233915275593 0.484794848965576 0.3578261277091 0.615154956250846 0.00765488330199905 0.220887355711082 0.384845043749154 0.992345116698001 0.779112644288918 91
7568 1259481 3 3 0 1e-04 1 20 "PR" 0.261983388698161 0.564848127226155 0.159584370893505 0.343810962374328 0.483900616380869 0.546333130770923 0.325223937235025 0.364312773474324 0.74588400507903 0.552391006010769 0.48480830812853 0.35760880646914 0.631982775064198 0.00796923868368496 0.22691321472522 0.368017224935802 0.992030761316315 0.77308678527478 93
7569 1219008 4 3 0 1e-04 1 20 "PR" 0.260608836254352 0.558382076033681 0.163554492519497 0.350319451695681 0.485542853902927 0.549399681496313 0.321762924965942 0.3612379479669 0.746151690157279 0.552187476175151 0.485317417485439 0.357820671763273 0.217349691262236 0.00829924307473369 0.0813457513640806 0.782650308737764 0.991700756925266 0.918654248635919 93
7570 1011530 5 3 0 1e-04 1 20 "PR" 0.255722359040145 0.564355191678403 0.156099123517416 0.344229705318906 0.485013732535005 0.540358516139134 0.335308331382194 0.370571087151174 0.740736091575151 0.548068248004269 0.49140745489961 0.362114444886841 0.437439897257088 0.0070016349313573 0.155357437496943 0.562560102742912 0.992998365068643 0.844642562503057 97
7571 219359 1 0.05 0.25 1e-04 1 20 "PR" 0.252937878247676 0.535031263950448 0.176890834800085 0.374040221565504 0.490112965437282 0.537475565863643 0.340189113281177 0.371895956675963 0.743050843684958 0.53646899642859 0.517079948081262 0.372809887802068 0.115813237916507 0.0295635489913771 0.0589434814199799 0.884186762083493 0.970436451008623 0.94105651858002 94
7572 869251 2 0.05 0.25 1e-04 1 20 "PR" 0.253476179440984 0.533054767482634 0.178897691693922 0.376061964133904 0.48813106986918 0.536949723744125 0.339536098587911 0.372420286729027 0.741607249310164 0.535471225448068 0.518433790281833 0.373819268569461 0.0821522344965322 0.0312724519217496 0.0486785500565002 0.917847765503468 0.96872754807825 0.9513214499435 92
7573 1091803 3 0.05 0.25 1e-04 1 20 "PR" 0.25704761538012 0.534549974339968 0.18015869812288 0.374497604709963 0.486992296684942 0.539817784300673 0.334083059397755 0.369289487406359 0.744039912065062 0.537862981414672 0.514241757520635 0.371227594526829 0.0972289249844996 0.0337976620289525 0.055731804553737 0.9027710750155 0.966202337971048 0.944268195446263 87
7574 7039 4 0.05 0.25 1e-04 1 20 "PR" 0.254732416138503 0.532456952574899 0.180240367274079 0.376619071625325 0.488844893096321 0.539096574245221 0.33640674745162 0.369967225450752 0.743577309234824 0.53666571095565 0.516647114725699 0.372406194504674 0.0606152041308495 0.0253457945237754 0.0374415177942835 0.93938479586915 0.974654205476225 0.962558482205716 87
7575 341478 5 0.05 0.25 1e-04 1 20 "PR" 0.254941694795548 0.530565283982919 0.181945384594196 0.378498081079564 0.48607445283864 0.536584581718613 0.338410381980635 0.372683738200756 0.741016147634188 0.534359965974917 0.520355766574831 0.374843956143273 0.0848295001577237 0.0326634910694205 0.0506331886815573 0.915170499842276 0.96733650893058 0.949366811318443 95
7576 347208 1 3 0.25 1e-04 1 20 "PR" 0.255453028590992 0.560004916178305 0.159162638172445 0.348694212542817 0.486136770161619 0.533875932297257 0.345788889700673 0.377229926506252 0.741589798752612 0.542339410293102 0.504951527873117 0.367995126950411 0.893707536127857 0.0158814766043417 0.317663933087486 0.106292463872143 0.984118523395658 0.682336066912514 98
7577 245834 2 3 0.25 1e-04 1 20 "PR" 0.259438194472036 0.555568133304112 0.165012963310179 0.353101677618541 0.47809306479847 0.530439358680309 0.345610022780999 0.380873867550888 0.737531259270506 0.538649777890641 0.510622986091178 0.371803171531557 0.864523547329637 0.0229212051783189 0.318499658975117 0.135476452670363 0.977078794821681 0.681500341024883 103
7578 166750 3 3 0.25 1e-04 1 20 "PR" 0.260916512618562 0.564985441528753 0.158803912500265 0.343642038956248 0.483859073735095 0.537589080230828 0.337869010303006 0.372834182604006 0.744775586353657 0.546564793535747 0.496672922803271 0.363275978595008 0.920869871710739 0.0193671493138051 0.334301968183101 0.0791301282892615 0.980632850686195 0.665698031816899 75
7579 39148 4 3 0.25 1e-04 1 20 "PR" 0.257428358636156 0.554919962394166 0.164362185775934 0.353786756522164 0.481832294714106 0.534309053683738 0.342226550216616 0.37689851008858 0.739260653350261 0.540975815781768 0.50658873599255 0.369421254139778 0.858700347114572 0.0152454762173561 0.308684317640594 0.141299652885428 0.984754523782644 0.691315682359406 103
7580 579916 5 3 0.25 1e-04 1 20 "PR" 0.257627297102467 0.560785436646782 0.159929944146861 0.347896096851923 0.48456358557755 0.534636583574269 0.342980618955908 0.376076522716938 0.742190882680017 0.543158886366597 0.502910563102769 0.366901659873086 0.858115152670069 0.0229617841230435 0.312168686756333 0.141884847329931 0.977038215876956 0.687831313243667 93
7581 788531 1 0.05 0.5 1e-04 1 20 "PR" 0.240529484544935 0.496302944400833 0.200228721937859 0.412954962457241 0.483413381970505 0.523594308619173 0.356806802104755 0.385667128791375 0.72394286651544 0.514082827464263 0.557035524042613 0.395180620535593 0.092370039359293 0.0365684524382537 0.0552079238616901 0.907629960640707 0.963431547561746 0.94479207613831 94
7582 747017 2 0.05 0.5 1e-04 1 20 "PR" 0.240518930393859 0.496941852563454 0.199707313471649 0.412289634253989 0.482323679484506 0.521025513211332 0.360318692727867 0.388448753156312 0.722842609878365 0.512593988431814 0.560026006199517 0.396804348778245 0.0910540212390057 0.0310006314229729 0.0510833020503209 0.908945978760994 0.968999368577027 0.948916697949679 89
7583 703155 3 0.05 0.5 1e-04 1 20 "PR" 0.241175434971732 0.4941243984167 0.202770966940018 0.41514172163093 0.479918905512619 0.520705852433809 0.358877089757047 0.388633880830792 0.72109434048435 0.511346743562428 0.561648056697065 0.397972609851146 0.0960690157348763 0.035237849658987 0.0556921182077263 0.903930984265124 0.964762150341013 0.944307881792274 93
7584 551134 4 0.05 0.5 1e-04 1 20 "PR" 0.24315084893133 0.505490783073705 0.194279337369346 0.403674145006118 0.481706716264636 0.520936812561917 0.359885411461576 0.388415682618691 0.724857565195966 0.51553185113925 0.554164748830923 0.393761048506974 0.231281632194945 0.0536525579871994 0.113426666449592 0.768718367805055 0.946347442012801 0.886573333550408 91
7585 681557 5 0.05 0.5 1e-04 1 20 "PR" 0.240641809889265 0.497586979884695 0.199254906944575 0.411627377324384 0.479682302556686 0.517757590598433 0.363507022202125 0.391645119289904 0.720324112445951 0.51069523467243 0.5627619291467 0.39864829734 0.11092697436807 0.0421049630365448 0.0651933956086152 0.88907302563193 0.957895036963455 0.934806604391385 96
7586 635389 1 3 0.5 1e-04 1 20 "PR" 0.254832584905871 0.557314718017285 0.160736948099004 0.351368490936149 0.481883375278408 0.523273297279823 0.359278318240942 0.388042777598193 0.736715960184279 0.534340027184172 0.520015266339946 0.376128865185174 0.954019688146836 0.0249301404321234 0.345284089028806 0.0459803118531637 0.975069859567877 0.654715910971194 101
7587 879357 2 3 0.5 1e-04 1 20 "PR" 0.255083049930042 0.557249299676803 0.160975923755021 0.351402972247134 0.482535187947976 0.524653611674632 0.357393232848931 0.386505668066361 0.737618237878018 0.535206764861609 0.518369156603952 0.37514952312116 0.891962361113798 0.0240074490708529 0.323245696129439 0.108037638886202 0.975992550929147 0.676754303870561 100
7588 652147 3 3 0.5 1e-04 1 20 "PR" 0.256005368193492 0.559422774152032 0.159899968931922 0.349266843229343 0.482558121158368 0.52428553260433 0.358017608642377 0.386927134062625 0.73856348935186 0.535687362913564 0.5179175775743 0.37471740641044 0.938497836099534 0.0260689115935548 0.341245966134065 0.061502163900466 0.973931088406445 0.658754033865935 100
7589 1033794 4 3 0.5 1e-04 1 20 "PR" 0.256855548878828 0.557365400645676 0.161983019679221 0.351306551048437 0.47885993122487 0.522403024345248 0.358501242545697 0.388952835463624 0.735715480103697 0.533777071959502 0.520484262224918 0.376716776751393 0.956099703414315 0.0245018444332562 0.348679272759104 0.0439002965856848 0.975498155566744 0.651320727240896 95
7590 1147093 5 3 0.5 1e-04 1 20 "PR" 0.25516538789293 0.560817106476736 0.158405968210904 0.34782516010645 0.47961703640445 0.518511857928805 0.365162859053089 0.392835724032642 0.734782424297381 0.53218016853755 0.523568827263993 0.378306374706433 0.944218724401473 0.0315806914704143 0.347077259089343 0.0557812755985268 0.968419308529586 0.652922740910657 98
7591 625315 1 0.05 0 1e-04 0 30 "PR" 0.258573851657018 0.560776728357625 0.160460848976835 0.347891141654561 0.500159124111806 0.559730102510143 0.312065630224793 0.348906962326165 0.758732975768825 0.560063698024557 0.472526479201628 0.348584175343144 0.999436001472484 0.999538381474121 0.999503498554719 0.000563998527516189 0.000461618525879412 0.000496501445280573 3601
7592 947254 2 0.05 0 1e-04 0 30 "PR" 0.265222287566007 0.561145489352896 0.164325555977515 0.347491204509977 0.494884571742478 0.561611623745797 0.306109281360097 0.347024861330973 0.760106859308486 0.561419605491175 0.470434837337612 0.34721738149247 0.99965986839685 0.999630975205703 0.999641057426878 0.00034013160314992 0.000369024794296678 0.000358942573122232 3601
7593 747359 3 0.05 0 1e-04 0 30 "PR" 0.258349847748726 0.566194534418806 0.156301404585506 0.342335679898094 0.502111063079573 0.56388230732953 0.307283834192239 0.344699051653962 0.760460910828298 0.564635748202634 0.463585238777745 0.343928888397299 0.979763196366293 0.983479409363612 0.982217340528769 0.0202368036337066 0.0165205906363882 0.0177826594712306 1967
7594 1113875 4 0.05 0 1e-04 0 30 "PR" 0.257661927343837 0.565568598575311 0.156351133755178 0.343000433127047 0.502868586944356 0.562731770932592 0.309380148806712 0.345867305918375 0.760530514288193 0.56365721924027 0.46573128256189 0.344932299270192 0.98029313624102 0.987606038656609 0.985129592604463 0.0197068637589795 0.0123939613433907 0.0148704073955371 1608
7595 1233954 5 0.05 0 1e-04 0 30 "PR" 0.260864986530943 0.563173878107801 0.160086362967879 0.345454992059781 0.497661492533158 0.559503590875667 0.310839387485563 0.349111312918949 0.758526479064101 0.560736786003372 0.470925750453442 0.347883249954319 0.999581476765655 0.999552240851476 0.999562289003332 0.000418523234344697 0.000447759148523944 0.000437710996667608 3601
7596 64148 1 3 0 1e-04 0 30 "PR" 0.25756804989452 0.562628353251789 0.158497760419615 0.345986771934636 0.494741179238204 0.557954067092355 0.313649625700475 0.351446870268011 0.752309229132724 0.559263156780944 0.472147386120089 0.349889938749009 0.999578308147193 0.999637803554264 0.999617435577505 0.00042169185280701 0.000362196445735762 0.000382564422494833 3601
7597 1253695 2 3 0 1e-04 0 30 "PR" 0.26151906605259 0.559428964954573 0.163404641918402 0.349250385321521 0.491551888755394 0.558185622675659 0.310614736868093 0.35080875000019 0.753070954807985 0.558318822942123 0.474019378786495 0.350579959334838 0.999420049362382 0.999509604152587 0.999478504056765 0.000579950637617656 0.000490395847412559 0.000521495943234654 3601
7598 1178897 3 3 0 1e-04 0 30 "PR" 0.257898247951657 0.562015183005594 0.159146874501551 0.346542777587871 0.492915936138932 0.555258926230662 0.316142374688206 0.353810921136119 0.750814184090588 0.557260984333384 0.475289249189757 0.351648955170973 0.999533586773357 0.998838579551346 0.999077134139675 0.000466413226642662 0.0011614204486535 0.000922865860324665 1367
7599 146699 4 3 0 1e-04 0 30 "PR" 0.257459140158356 0.55575361030388 0.163704881381138 0.352914237270335 0.491728945490446 0.553802923426208 0.317264105850496 0.355267104305747 0.749188085648802 0.554171392607174 0.480968987231634 0.354774784034001 0.999598782468116 0.999536310253951 0.999557778574432 0.000401217531883872 0.000463689746049385 0.000442221425568068 3601
7600 107382 5 3 0 1e-04 0 30 "PR" 0.258819763876714 0.563565754123695 0.158577186053278 0.345070710669606 0.491758560511152 0.552297044419632 0.319493959146946 0.356722385273814 0.750578324387865 0.555833828628852 0.478071145200224 0.353067962135766 0.993238725829523 0.997629355219383 0.996117768986341 0.00676127417047735 0.00237064478061667 0.0038822310136589 533
7601 534725 1 0.05 0.25 1e-04 0 30 "PR" 0.256777411391888 0.561693705072788 0.158687343974248 0.346930901000932 0.502441370998707 0.560286517623453 0.312731473532537 0.348361138405678 0.759218782390594 0.560738464529677 0.471418817506785 0.347901769002169 0.999628128894615 0.999619006204167 0.999622090913994 0.000371871105385163 0.000380993795833318 0.000377909086005554 3601
7602 397332 2 0.05 0.25 1e-04 0 30 "PR" 0.258648125963065 0.564298025835204 0.157875791313869 0.344316486971565 0.501621802574783 0.56195303459164 0.309755280723104 0.346660908213854 0.760269928537848 0.562731128527693 0.467631072036973 0.345883326798697 0.999701612212882 0.999661275650497 0.999674992813162 0.000298387787117704 0.000338724349502786 0.000325007186837649 3601
7603 376208 3 0.05 0.25 1e-04 0 30 "PR" 0.260297490363189 0.566238820946481 0.157432681717446 0.342339957503451 0.500301466529655 0.560564903825501 0.31096562327467 0.348084598721694 0.760598956892844 0.562469818203005 0.468398304992116 0.346155979921959 0.999570146783403 0.999349964875305 0.99942525123848 0.000429853216597338 0.000650035124694828 0.000574748761519933 3601
7604 473321 4 0.05 0.25 1e-04 0 30 "PR" 0.256749570425807 0.561718785848281 0.158696301108052 0.34690214061864 0.501547507253157 0.559686182179869 0.313059609181723 0.348957179670435 0.758297077678964 0.560347650536932 0.471755910289775 0.34828854652859 0.995499657385976 0.994970363009341 0.995149517252718 0.00450034261402441 0.00502963699065917 0.0048504827472824 528
7605 318481 5 0.05 0.25 1e-04 0 30 "PR" 0.26135668819259 0.562759832887412 0.160694437426253 0.345885009368092 0.498771013301729 0.560510595989435 0.310049578453267 0.34815223663361 0.760127701494319 0.561257265996295 0.47074401587952 0.347399775136462 0.999508759084195 0.998626696785542 0.998929868331798 0.000491240915805432 0.00137330321445835 0.00107013166820241 1731
7606 1249257 1 3 0.25 1e-04 0 30 "PR" 0.259432500600589 0.566191570489141 0.156986367742932 0.342417561459595 0.492655541526271 0.554942819465633 0.316241284117974 0.354047359330138 0.75208804212686 0.55851094738602 0.473227651860906 0.350362139199785 0.999762564023792 0.99964376547315 0.999684679864874 0.000237435976207554 0.000356234526850121 0.000315320135125602 3601
7607 873363 2 3 0.25 1e-04 0 30 "PR" 0.255115467150923 0.559683223749186 0.15925243799301 0.34896902682268 0.494510054952421 0.555503924139224 0.316682602797543 0.353478434763566 0.749625522103344 0.556593441046637 0.475935040790553 0.35229082235991 0.99974534150605 0.999656000021637 0.999686390475234 0.000254658493949893 0.000343999978363446 0.000313609524766465 3601
7608 303934 3 3 0.25 1e-04 0 30 "PR" 0.255701864601523 0.563032728527137 0.157001152687592 0.345546239713926 0.495961814768747 0.554681558824647 0.318668763995812 0.354427812794675 0.75166367937027 0.557223763585602 0.475669916683403 0.351719309009411 0.999667901085461 0.998992559240893 0.999222077054489 0.000332098914538595 0.00100744075910693 0.000777922945510773 2813
7609 604860 4 3 0.25 1e-04 0 30 "PR" 0.265269607979344 0.563979367081241 0.162215885470363 0.344626476769704 0.485303850057342 0.555189454427877 0.311438453294893 0.353865485301227 0.750573458036686 0.557979787951068 0.473654338765256 0.35093276162615 0.999734649397818 0.999587759441027 0.999639616027401 0.000265350602182118 0.000412240558972954 0.000360383972598563 3601
7610 845446 5 3 0.25 1e-04 0 30 "PR" 0.25686924930639 0.56053314693502 0.159713681393477 0.3480826266128 0.493656906145778 0.555493936729558 0.316261104855262 0.353621553074813 0.750526155452168 0.556920713029158 0.475974786248739 0.352037909981047 0.999720260606982 0.998399185581766 0.998851129395175 0.000279739393017632 0.00160081441823353 0.00114887060482525 1126
7611 186818 1 0.05 0.5 1e-04 0 30 "PR" 0.260364311231677 0.563187474460421 0.15978737254916 0.345441893971347 0.499599635455643 0.560940887922853 0.310042635735141 0.347704385849116 0.75996394668732 0.56167800417272 0.469830008284301 0.346962257594607 0.999809047926719 0.999712357972321 0.999745471699175 0.000190952073281288 0.000287642027678861 0.00025452830082456 3601
7612 877302 2 0.05 0.5 1e-04 0 30 "PR" 0.257410245597625 0.562135864139705 0.158751039610982 0.346510321023209 0.502103746443728 0.562011014506611 0.310037931336407 0.346583256567297 0.759513992041353 0.562033997069058 0.468788970947389 0.346578180515381 0.999771835172832 0.999484742574718 0.999582032733973 0.000228164827168205 0.000515257425282329 0.000417967266027435 3601
7613 1222740 3 0.05 0.5 1e-04 0 30 "PR" 0.257854876069468 0.564631672070557 0.157168894590393 0.343994779748448 0.504602423561928 0.563855287507221 0.308850404104656 0.344765126149799 0.762457299631396 0.564098259971769 0.466019298695048 0.344524495464192 0.999794430973144 0.999688300991175 0.999724187581204 0.000205569026855849 0.000311699008824953 0.00027581241879573 3601
7614 647543 4 0.05 0.5 1e-04 0 30 "PR" 0.256673310786846 0.558808361173006 0.160781566216348 0.349832745184436 0.500233367630146 0.558460447272108 0.313975118043626 0.350189175767411 0.756906678416992 0.558557871105597 0.474756684259975 0.35008917891236 0.999735865121264 0.999309814915229 0.99945428320187 0.000264134878735826 0.000690185084771023 0.000545716798129899 3601
7615 1067796 5 0.05 0.5 1e-04 0 30 "PR" 0.262853558723642 0.557460511534482 0.1656968032418 0.35122223090923 0.493535099115298 0.556839919541493 0.312178275446277 0.351841390713332 0.75638865783894 0.557024192869134 0.477875078688076 0.351658123243838 0.999721527214365 0.999550000334371 0.999609600525735 0.000278472785634634 0.00044999966562934 0.000390399474265429 3601
7616 1313431 1 3 0.5 1e-04 0 30 "PR" 0.256805655262017 0.561788310353369 0.158673033914308 0.346826779076844 0.493709953881481 0.554845439504042 0.317072076135603 0.354188441534654 0.750515609143498 0.55694876291633 0.475745110049912 0.35195595749598 0.999498227505797 0.998119186905846 0.998590659481949 0.000501772494203268 0.00188081309415358 0.00140934051805122 2695
7617 174510 2 3 0.5 1e-04 0 30 "PR" 0.259512360510634 0.566104037219667 0.157131195719682 0.342482226176284 0.492549149825236 0.556453074551647 0.314148135749649 0.352607005140875 0.75206151033587 0.559478596263599 0.471279331469331 0.349433831971421 0.999822781795309 0.999680096673406 0.999729272507385 0.000177218204690665 0.00031990332659427 0.000270727492614942 3601
7618 437257 3 3 0.5 1e-04 0 30 "PR" 0.25548154178723 0.560970272680756 0.158414707157981 0.347680927072675 0.494852281876523 0.553806105089355 0.319886757392123 0.355578227294465 0.750333823663753 0.55589113148114 0.478301464550104 0.353265267921332 0.999830669780139 0.999400274981093 0.999546736695859 0.000169330219861256 0.000599725018907216 0.000453263304141137 3601
7619 1073650 4 3 0.5 1e-04 0 30 "PR" 0.258578237802817 0.55970123384535 0.161389389647888 0.34895249429642 0.488959288214483 0.549980206348854 0.321604731452937 0.359427927252619 0.7475375260173 0.552969657231024 0.482994121100825 0.356199532582609 0.999825479794209 0.999208346164766 0.999421614361094 0.000174520205791152 0.000791653835234253 0.000578385638905758 3601
7620 392662 5 3 0.5 1e-04 0 30 "PR" 0.258604982997687 0.566457437793029 0.156304813844833 0.342148097321801 0.495760343149748 0.553683386778236 0.319145709367499 0.355079847652934 0.754365326147434 0.55782340947172 0.475450523212331 0.350891257236486 0.999826509025193 0.999469649502182 0.99959173595639 0.000173490974806546 0.000530350497817576 0.000408264043609754 3601
7621 1010345 1 0.05 0 1e-04 0.1 30 "PR" 0.256348385496293 0.558707990151761 0.1606579459987 0.349967190126235 0.50096877176848 0.554220521690053 0.320757075979679 0.354543955999358 0.757317157264772 0.555701493519296 0.481415021978379 0.353033297680202 0.999495011409432 0.999539737934303 0.999524608400246 0.000504988590567811 0.00046026206569721 0.000475391599754076 3601
7622 1081856 2 0.05 0 1e-04 0.1 30 "PR" 0.259416850861808 0.561772406540783 0.160276775867287 0.346856427427228 0.499719127097966 0.558121626056377 0.314263295953216 0.350573537363849 0.759135977959774 0.5593403045046 0.474540071820503 0.349332633953932 0.806103866145382 0.802285112561014 0.803589358619615 0.193896133854618 0.197714887438986 0.196410641380385 778
7623 1268239 3 0.05 0 1e-04 0.1 30 "PR" 0.259059057727379 0.563539867832217 0.158716778805268 0.345098008128407 0.500695504233851 0.557726075449111 0.315451804851531 0.350987174338601 0.75975456196123 0.559663036388831 0.474168583656799 0.349025130961326 0.898109382183872 0.768377156730651 0.81257289316895 0.101890617816128 0.231622843269349 0.18742710683105 284
7624 1241475 4 0.05 0 1e-04 0.1 30 "PR" 0.258067575950896 0.559266254855425 0.161287352791375 0.349402418715319 0.498687678535198 0.55510510390595 0.318024234462773 0.353600447654072 0.756755254486094 0.556487344755669 0.479311587254148 0.352206028905619 0.641552157141795 0.593412394524359 0.609817754834826 0.358447842858205 0.406587605475641 0.390182245165174 286
7625 350651 5 0.05 0 1e-04 0.1 30 "PR" 0.260696852715009 0.558807820766884 0.163277080541736 0.349813631688935 0.4950041486862 0.552462837526044 0.319522606287294 0.356308938588356 0.755701001401208 0.554606900601468 0.48279968682903 0.354113900269518 0.996466630620899 0.997382194742895 0.997066638922663 0.0035333693791014 0.00261780525710525 0.00293336107733655 767
7626 1294327 1 3 0 1e-04 0.1 30 "PR" 0.259314586512242 0.562336173499776 0.159837631682445 0.346319307321153 0.488995467985083 0.545464746429851 0.328339459554541 0.36402237369026 0.748310054497325 0.550893312628919 0.488177091236986 0.358328121261542 0.999517332754778 0.977707192508316 0.985249479211503 0.000482667245222268 0.0222928074916837 0.014750520788497 2566
7627 286342 2 3 0 1e-04 0.1 30 "PR" 0.259178020593914 0.563968611189505 0.158495843440987 0.344644047766436 0.491452793759495 0.548170097096712 0.325247019734789 0.360978651155271 0.750630814353409 0.553280650743859 0.483742863175776 0.35569747576565 0.999631434277742 0.999431376850902 0.999500302099151 0.000368565722257529 0.000568623149097815 0.000499697900848774 3601
7628 179553 3 3 0 1e-04 0.1 30 "PR" 0.257288019169963 0.564747717258022 0.156781362998387 0.343852370998246 0.49525370548472 0.547968442174444 0.327396907664611 0.360968347493236 0.752541724654684 0.553408371660224 0.484178270662998 0.355420488766037 0.996664120707254 0.996025444232235 0.996243249312138 0.00333587929274571 0.00397455576776519 0.00375675068786199 649
7629 710336 4 3 0 1e-04 0.1 30 "PR" 0.255846558158862 0.560972175475725 0.158762931373757 0.347631077798368 0.491301008067981 0.545898463546942 0.328722733427166 0.363257974697464 0.747147566226843 0.550643127661643 0.487485664800923 0.358340766894438 0.999555232014075 0.999437854016232 0.999477964929312 0.000444767985924754 0.000562145983767574 0.000522035070688327 3601
7630 1076912 5 3 0 1e-04 0.1 30 "PR" 0.256607817961494 0.557166921396789 0.162031198026778 0.351506657856724 0.489507455515701 0.545136869095368 0.329176599181687 0.364378393891928 0.746115273477194 0.548924970518877 0.491207797208465 0.36032280505907 0.998226305990704 0.965430232760289 0.976695287157059 0.00177369400929612 0.0345697672397108 0.0233047128429406 1248
7631 332549 1 0.05 0.25 1e-04 0.1 30 "PR" 0.256143985007056 0.558896977746253 0.160371991327521 0.349772992411838 0.500312291440627 0.552645007523747 0.322769214018209 0.356133985350167 0.756456276447684 0.554725722072404 0.48314120534573 0.35401693831812 0.999656631867889 0.999594953209509 0.999615818144594 0.000343368132111032 0.000405046790490686 0.00038418185540563 3601
7632 1109745 2 0.05 0.25 1e-04 0.1 30 "PR" 0.259509331969092 0.558635931189288 0.162706139238975 0.35007420339602 0.498287241948888 0.554166438191499 0.319110180960971 0.354586506731977 0.757796573917981 0.555668854227616 0.481816320199947 0.353069814118062 0.999260906854914 0.999472831965125 0.999400309507384 0.000739093145085757 0.000527168034875253 0.000599690492616054 3601
7633 794859 3 0.05 0.25 1e-04 0.1 30 "PR" 0.258989610215869 0.557647149489323 0.163058082580339 0.351016929035572 0.498379125030496 0.555750256699061 0.316802228478124 0.352976492872118 0.757368735246365 0.556373073264171 0.479860311058463 0.352332593614379 0.999537351897054 0.999350508622076 0.999414384021799 0.000462648102945731 0.000649491377924289 0.000585615978200503 3601
7634 1178469 4 0.05 0.25 1e-04 0.1 30 "PR" 0.256361115565633 0.55922962597346 0.160272227836409 0.349479105827712 0.501540860726584 0.554197684065645 0.321160414380662 0.354562101649813 0.757901976292217 0.555861788386819 0.481432642217072 0.35288121681107 0.999724176079427 0.999620271531053 0.999655388962158 0.000275823920573132 0.00037972846894734 0.000344611037842218 3601
7635 142466 5 0.05 0.25 1e-04 0.1 30 "PR" 0.256360252166137 0.55732638540093 0.161783440703726 0.351306471753268 0.498190359248123 0.552299427877777 0.322026331728686 0.356463400842899 0.75455061141426 0.553977947644861 0.483809772432413 0.354741276899076 0.999195698216062 0.997745958931556 0.998238153329511 0.000804301783938317 0.00225404106844413 0.00176184667048931 1372
7636 1204733 1 3 0.25 1e-04 0.1 30 "PR" 0.260290881836005 0.562364347776852 0.160398763254183 0.346287008996701 0.4884869476284 0.545299132944879 0.32799475832516 0.364097767398438 0.748777829464405 0.550850448215175 0.488393521579343 0.358306687041868 0.999690852790198 0.999621745631898 0.999645716214923 0.000309147209802285 0.00037825436810218 0.000354283785077399 3601
7637 1235581 2 3 0.25 1e-04 0.1 30 "PR" 0.2564541967483 0.56464532548858 0.156370810056705 0.343964781507345 0.492350333583463 0.545219893835869 0.330290080012204 0.363758441125745 0.748804530331764 0.551454364412524 0.486660890068909 0.357408925144395 0.998127635754177 0.996217924480814 0.996870004578824 0.00187236424582273 0.00378207551918621 0.00312999542117618 3046
7638 419026 3 3 0.25 1e-04 0.1 30 "PR" 0.259079919883615 0.565411794701812 0.157289098776982 0.343171669560319 0.489299341442305 0.545722619170773 0.327724850357853 0.363405075621834 0.74837926132592 0.552173144591445 0.485013949134835 0.356780676319063 0.999747286201497 0.999118869410641 0.999335798292891 0.000252713798502748 0.000881130589359405 0.000664201707108837 3601
7639 607242 4 3 0.25 1e-04 0.1 30 "PR" 0.255734882831873 0.557672000147076 0.161148424622102 0.350961730963209 0.490965931670358 0.545005099136779 0.330091481512505 0.364553653771938 0.746700814502231 0.549046928713114 0.491239906134607 0.360213834835866 0.999696361919098 0.999505839026405 0.999571008857261 0.000303638080901883 0.000494160973595443 0.000428991142738979 3601
7640 332096 5 3 0.25 1e-04 0.1 30 "PR" 0.254800979023272 0.557584780372068 0.160548599989533 0.351067285604433 0.490964931619402 0.543372660644159 0.33288586666943 0.366238353082079 0.745765910642674 0.547834607964586 0.493434466658963 0.361473144667609 0.99868538132376 0.994202729058629 0.995731950835473 0.00131461867624042 0.00579727094137128 0.00426804916452663 1965
7641 506903 1 0.05 0.5 1e-04 0.1 30 "PR" 0.259942450956323 0.559883116461536 0.161995994971074 0.348754360229197 0.497394242753807 0.553320017667025 0.319858366715494 0.35546505587569 0.75733669371013 0.555528034968265 0.481854361686567 0.353207054711037 0.999765040371007 0.999554067298158 0.999626410494985 0.000234959628992799 0.000445932701842267 0.000373589505015106 3601
7642 110937 2 0.05 0.5 1e-04 0.1 30 "PR" 0.257923817451372 0.558589454250139 0.161723139974099 0.35007163873316 0.499314849753585 0.55474572813966 0.318942698815125 0.354006488815544 0.757238667204957 0.556026911745465 0.480665838789224 0.352694757230123 0.998516992718176 0.995881904959766 0.996778936964927 0.0014830072818239 0.00411809504023367 0.00322106303507344 1371
7643 790076 3 0.05 0.5 1e-04 0.1 30 "PR" 0.257566124632722 0.558506694582769 0.161591521920609 0.35020676947094 0.499967647029885 0.553912013200024 0.320635272168957 0.354840428977589 0.757533771662607 0.555442864998583 0.482226794089566 0.353296721456116 0.999802771766633 0.999655757755354 0.999705705956199 0.000197228233367217 0.000344242244645769 0.000294294043800715 3601
7644 1209128 4 0.05 0.5 1e-04 0.1 30 "PR" 0.256483071029648 0.557387845426069 0.161693540634447 0.351253985893814 0.498283471386211 0.551485982977555 0.323123542913866 0.357286486050081 0.754766542415859 0.553456630457704 0.484817083548313 0.355272077512355 0.999569194302532 0.998681077108519 0.998982609578616 0.000430805697468105 0.00131892289148138 0.00101739042138433 297
7645 1083909 5 0.05 0.5 1e-04 0.1 30 "PR" 0.256374721395969 0.559226368237986 0.160284632951292 0.349441715072495 0.499173923613014 0.551216481064395 0.324083513058282 0.357562119334192 0.755548645008984 0.553882530643949 0.484368146009575 0.354859309859239 0.999741894704832 0.999344464988567 0.999479153881181 0.000258105295167684 0.000655535011432881 0.000520846118819354 3601
7646 1309522 1 3 0.5 1e-04 0.1 30 "PR" 0.258296241285853 0.560378258258801 0.160657650026674 0.348260460653563 0.490764748059921 0.547690446751956 0.32591563026168 0.361643304550804 0.749060989345774 0.551735885886622 0.486573280288354 0.357375490529835 0.999471788469654 0.996431355551651 0.997478186396418 0.000528211530346258 0.00356864444834923 0.00252181360358174 3302
7647 6428 2 3 0.5 1e-04 0.1 30 "PR" 0.256148915649823 0.561602008558362 0.158385196709455 0.347059972608719 0.490442304565201 0.543699147890553 0.331973107164778 0.365675938696495 0.746591220215024 0.549415220434506 0.490358303874233 0.359736811605125 0.99982914511843 0.999670059520996 0.999724508616134 0.000170854881570035 0.000329940479003997 0.000275491383866327 3601
7648 1279782 3 3 0.5 1e-04 0.1 30 "PR" 0.25807574992552 0.56711148951852 0.155533089735946 0.341448163239473 0.491290696494569 0.546259978124886 0.328007564988042 0.362818070121527 0.749366446420089 0.553073860275274 0.483540654723988 0.355837925585099 0.999817497170044 0.992688568424516 0.995136250918817 0.000182502829955904 0.00731143157548418 0.00486374908118332 3051
7649 267034 4 3 0.5 1e-04 0.1 30 "PR" 0.256510147691409 0.560544292370499 0.159488465061747 0.348089529000655 0.492478560076851 0.546987125809482 0.327524962185848 0.362123187700842 0.74898870776826 0.551288696500818 0.487013427247595 0.357670296897065 0.999829084313206 0.998819159856097 0.999164387206437 0.000170915686793994 0.00118084014390307 0.000835612793562944 776
7650 821670 5 3 0.5 1e-04 0.1 30 "PR" 0.255454449503616 0.560024839830067 0.159163843020945 0.348631820966416 0.491547280741716 0.543150220036721 0.333132797117841 0.366172857891381 0.747001730245332 0.548496312595361 0.492296640138786 0.360618215049833 0.999597693638602 0.998035400596032 0.998568450262913 0.00040230636139784 0.00196459940396772 0.00143154973708694 2571
7651 961949 1 0.05 0 1e-04 0.2 30 "PR" 0.257497438483087 0.555461444979068 0.163835822637942 0.353204869548349 0.496129656440972 0.546457494211753 0.329477070465602 0.362424403315698 0.75362709492406 0.549475354662543 0.493312893103544 0.359334003303813 0.999560918122142 0.999422966450406 0.999470038584906 0.000439081877857686 0.000577033549593794 0.000529961415094363 3601
7652 323979 2 0.05 0 1e-04 0.2 30 "PR" 0.257227554077408 0.55999546983206 0.160202426148142 0.348652867522842 0.499123877261488 0.553354372430591 0.32081648464036 0.355388798717759 0.756351431338896 0.555568982433757 0.481018910788501 0.353142566518599 0.501226353341308 0.446230388782176 0.464914714132953 0.498773646658692 0.553769611217824 0.535085285867047 286
7653 637859 3 0.05 0 1e-04 0.2 30 "PR" 0.259533179819848 0.55576789493607 0.164871110728047 0.352926322873486 0.495647502841654 0.547982016254406 0.326607137533717 0.360895500981074 0.755180682661502 0.550615864027977 0.491478248261765 0.35819948232685 0.99480773437407 0.993852269156067 0.994180261965147 0.00519226562592994 0.00614773084393266 0.00581973803485336 1488
7654 1017059 4 0.05 0 1e-04 0.2 30 "PR" 0.257057233217286 0.55639947716833 0.162826227651446 0.352227628136568 0.49570233796498 0.546545565369366 0.328875545899479 0.362311697227554 0.752759571182266 0.549856097085234 0.491701773550925 0.358923681075249 0.999510362883453 0.999411256882544 0.999445051366865 0.000489637116547529 0.000588743117455917 0.00055494863313538 3601
7655 571696 5 0.05 0 1e-04 0.2 30 "PR" 0.256785244203952 0.553514034509452 0.164891417688485 0.355205219673901 0.494928570316216 0.544696515223137 0.331210642812989 0.364172422255195 0.751713814520168 0.547650883966567 0.496102060501474 0.36116775526833 0.998978420246415 0.99891582672321 0.998937179487092 0.00102157975358503 0.00108417327679006 0.00106282051290752 3601
7656 76005 1 3 0 1e-04 0.2 30 "PR" 0.255974944355445 0.560936000894884 0.158771827529245 0.347727580427906 0.487872354008838 0.533633833075234 0.345329662158471 0.375928645652621 0.743847298364283 0.542450686237894 0.504101489687716 0.366825186081465 0.99954845179131 0.999463706502406 0.999492757439298 0.000451548208690471 0.000536293497593882 0.00050724256070225 3601
7657 1173640 2 3 0 1e-04 0.2 30 "PR" 0.260521164218886 0.563207556880647 0.159947902200341 0.345420867015118 0.485415431509338 0.538727808648122 0.336127462826192 0.37105069222704 0.745936595728225 0.546789624897069 0.496075365026533 0.362613170100869 0.928178592454048 0.729026684637895 0.798372529767242 0.0718214075459523 0.270973315362105 0.201627470232758 1359
7658 322199 3 3 0 1e-04 0.2 30 "PR" 0.259203726084689 0.559212200029416 0.162101545755139 0.349446403948371 0.488071579780486 0.537554039930662 0.338160803962478 0.371366359631632 0.747275305865176 0.544710127929063 0.500262349717617 0.364123804574306 0.907688834022891 0.937660239746831 0.927300467191035 0.092311165977109 0.0623397602531685 0.072699532808965 546
7659 433049 4 3 0 1e-04 0.2 30 "PR" 0.255106595029042 0.55372290020672 0.16372697332158 0.355005621169836 0.486546158860034 0.535643269506033 0.341256472475711 0.373595958583169 0.741652753889076 0.541449113533941 0.50498344579729 0.367627888566367 0.999461290737539 0.999476039900058 0.999470980414113 0.000538709262461136 0.000523960099942328 0.00052901958588725 3601
7660 1246179 5 3 0 1e-04 0.2 30 "PR" 0.256093433462467 0.559128947744771 0.16025131421575 0.349537775053634 0.487163052505177 0.534671236309345 0.343431899871205 0.375005398780367 0.743256485967644 0.542518863608199 0.503683214086955 0.366836790224165 0.999067387641465 0.999179026717956 0.999140684792512 0.000932612358535176 0.000820973282044484 0.000859315207488502 3601
7661 435950 1 0.05 0.25 1e-04 0.2 30 "PR" 0.258441828550264 0.556616445385297 0.163553622478158 0.352063354247557 0.497193155595703 0.548354457912775 0.327142140002583 0.360514628780615 0.755634984145967 0.551129137908593 0.490695762480741 0.357676271236184 0.99830579467943 0.998455941944383 0.998404650934405 0.00169420532056957 0.00154405805561674 0.00159534906559522 179
7662 923783 2 0.05 0.25 1e-04 0.2 30 "PR" 0.255383342000949 0.557048620511655 0.161274454228778 0.351643126094151 0.500819592607981 0.54983044024276 0.327225875972343 0.359003610031993 0.75620293460893 0.552222891083604 0.488500330201121 0.356563876085135 0.998025035888143 0.996073989068323 0.996732176043457 0.00197496411185656 0.00392601093167735 0.00326782395654254 1365
7663 236250 3 0.05 0.25 1e-04 0.2 30 "PR" 0.25888080151728 0.558682260390268 0.162250706821527 0.349988788867742 0.496231478841218 0.548081128328738 0.326975591830895 0.360755605013626 0.755112280358498 0.551653135152625 0.489226298652422 0.357127734702723 0.986448972553149 0.976526861160942 0.979922968379237 0.013551027446851 0.0234731388390576 0.0200770316207632 414
7664 45133 4 0.05 0.25 1e-04 0.2 30 "PR" 0.254768038840382 0.55298882873171 0.163959372515584 0.355706107837866 0.498459756145938 0.547762593486495 0.328942745262303 0.361089354134093 0.753227794986321 0.549490334011316 0.492902117777887 0.359309270122211 0.999663253958859 0.999290881707135 0.99941673611654 0.000336746041140614 0.000709118292865066 0.000583263883459924 3601
7665 812827 5 0.05 0.25 1e-04 0.2 30 "PR" 0.257272886561804 0.554221012119976 0.164606685450921 0.35447544638528 0.495956142439789 0.546450321802715 0.329172138280845 0.362423210278272 0.753229029001593 0.549061587324773 0.493778823731766 0.359752158666336 0.999246312148675 0.998796328193783 0.998949847317452 0.000753687851325496 0.0012036718062166 0.00105015268254772 533
7666 710884 1 3 0.25 1e-04 0.2 30 "PR" 0.257850468873603 0.561674948617437 0.159343233191382 0.346961110284223 0.48707887279976 0.53561816665089 0.341559645981975 0.373866763178694 0.744929341673363 0.544178742457793 0.500902879173357 0.3650311515703 0.999671761221669 0.997306738967113 0.998122382389239 0.000328238778330671 0.00269326103288701 0.00187761761076087 3525
7667 3306 2 3 0.25 1e-04 0.2 30 "PR" 0.257802033220301 0.563079864285624 0.158313925115182 0.345535101764452 0.486553020559484 0.536163896470143 0.340685356248684 0.373382878046733 0.744355053779785 0.544974032540116 0.498999281363866 0.364271404687836 0.999720525156788 0.999537466838232 0.999600633001063 0.000279474843211957 0.000462533161768062 0.000399366998937242 3601
7668 746353 3 3 0.25 1e-04 0.2 30 "PR" 0.256763567277487 0.561087678678765 0.159139567139229 0.347536401796649 0.48886040921678 0.537878467904961 0.339446022647709 0.371754067250395 0.745623976494267 0.545409491092667 0.498585589786937 0.363899162347621 0.998532369706485 0.999113329302836 0.998913865527864 0.00146763029351534 0.00088667069716364 0.00108613447213581 3601
7669 225135 4 3 0.25 1e-04 0.2 30 "PR" 0.26213568688049 0.566092517401596 0.158678106319681 0.342480976403861 0.484177684289161 0.535638508934382 0.338782791812788 0.373445964710963 0.746313371169652 0.545770151475576 0.49746089813247 0.363146769765063 0.999462174342851 0.99948153167967 0.999474764334999 0.000537825657148594 0.000518468320330121 0.00052523566500089 3601
7670 1159717 5 3 0.25 1e-04 0.2 30 "PR" 0.261113915450709 0.558802678300177 0.163637098718855 0.34984133717001 0.481324028927662 0.533549262055567 0.34097431704868 0.376112559328511 0.742437944378371 0.541864565742966 0.504611415767534 0.367465216303391 0.999042016020907 0.99951519696176 0.99934933279139 0.000957983979092657 0.000484803038240531 0.000650667208610383 3601
7671 492618 1 0.05 0.5 1e-04 0.2 30 "PR" 0.257595805987196 0.552866651363365 0.165892467799688 0.355865472795334 0.493724798871621 0.543699296473371 0.331973824432248 0.365181006933504 0.751320604858817 0.546781965987282 0.497866292231936 0.362048357448502 0.999780288305048 0.999581593405878 0.999649619577998 0.000219711694952454 0.000418406594121796 0.000350380422001537 3601
7672 433592 2 0.05 0.5 1e-04 0.2 30 "PR" 0.256600408339472 0.554559717472965 0.163949330993084 0.354161647505277 0.496030948847816 0.545656234649512 0.330550668820865 0.363200507193109 0.752631357187288 0.548636023378347 0.494499999813949 0.36017534651805 0.999124217245109 0.997633576640575 0.998141078883009 0.000875782754891206 0.00236642335942486 0.00185892111699072 889
7673 1052524 3 0.05 0.5 1e-04 0.2 30 "PR" 0.256985756758756 0.553752511187978 0.164779151893362 0.354944856385111 0.495847613360931 0.545231753954583 0.330950905961974 0.363657041263891 0.752833370119687 0.548084797208594 0.495730057855336 0.36073955624416 0.999791543896653 0.9996394775576 0.999691320683514 0.000208456103346897 0.000360522442400035 0.000308679316485773 3601
7674 1109487 4 0.05 0.5 1e-04 0.2 30 "PR" 0.253566199197024 0.556539358977304 0.160508616335247 0.352093806108445 0.497501891736154 0.543450892262005 0.334785955384169 0.365415551114869 0.751068090933178 0.547784217123727 0.495294571719416 0.361004920628416 0.998678390403322 0.997526248870328 0.997914437875467 0.00132160959667814 0.00247375112967197 0.00208556212453312 1859
7675 102075 5 0.05 0.5 1e-04 0.2 30 "PR" 0.26163307772544 0.557074629439396 0.165190013878366 0.351573166757867 0.493032113500214 0.548581989660827 0.324005372744966 0.360248915428346 0.754665191225654 0.551477216596425 0.489195386623332 0.357291025214321 0.999810926911505 0.999614730275058 0.999682664401478 0.000189073088494755 0.000385269724942042 0.000317335598521689 3601
7676 372976 1 3 0.5 1e-04 0.2 30 "PR" 0.259490389242695 0.561120888858977 0.160899540629898 0.34751280209076 0.48294633464183 0.532634991003468 0.343590519355283 0.377235557412017 0.742436723884525 0.542026787685071 0.504490059985182 0.36744043854765 0.999820603152493 0.999465256560218 0.999589005945046 0.000179396847506644 0.000534743439782148 0.000410994054953699 3601
7677 383555 2 3 0.5 1e-04 0.2 30 "PR" 0.257170854774199 0.56076182531134 0.15967265436451 0.347874376435739 0.486863235893869 0.537607726181655 0.338758378689539 0.37188770365802 0.744034090668067 0.54510446810786 0.498431033054049 0.36411764458593 0.999786412065316 0.999371665784668 0.999514568184535 0.000213587934683846 0.000628334215332482 0.000485431815464627 3601
7678 272972 3 3 0.5 1e-04 0.2 30 "PR" 0.25808772735806 0.561986150706183 0.159309830917448 0.346646587924414 0.483503187217778 0.532138709417868 0.344649131287835 0.377410398601328 0.741590914575839 0.541888865318454 0.503958962205283 0.367366644719082 0.999802809650937 0.986738921631834 0.991266155005179 0.000197190349063207 0.0132610783681657 0.00873384499482053 2690
7679 1106064 4 3 0.5 1e-04 0.2 30 "PR" 0.258189025373336 0.562020929899724 0.159360339459961 0.346601965884247 0.483625721472501 0.532535082942887 0.344284935329783 0.377231556203198 0.741814746845837 0.542205111946889 0.503645274789744 0.367191450749647 0.999816197616146 0.999509320377699 0.999615711656465 0.000183802383853484 0.000490679622301169 0.000384288343534771 3601
7680 418213 5 3 0.5 1e-04 0.2 30 "PR" 0.258801751315085 0.561002725201517 0.160527628054188 0.347665419652763 0.483812016875883 0.53352575438857 0.342310263135669 0.375690448177899 0.742613768190968 0.542563138408327 0.502837891189858 0.366476104898836 0.999839062929822 0.999605570228605 0.999686599624929 0.000160937070177965 0.000394429771394575 0.000313400375070918 3601
7681 260004 1 0.05 0 1e-04 0.3 30 "PR" 0.256457388548893 0.556449544163363 0.162401294771316 0.352232540332136 0.492793516851294 0.535949458222038 0.343219908768111 0.373021000311145 0.749250905400186 0.542778958030253 0.505621203539427 0.366095397872314 0.997988275768655 0.996783849085383 0.997194768504052 0.00201172423134453 0.00321615091461727 0.00280523149594812 3287
7682 541209 2 0.05 0 1e-04 0.3 30 "PR" 0.259283783367315 0.554241461231805 0.165882688204743 0.354439648775016 0.489823489035254 0.537318571076598 0.339058599163227 0.371651498898937 0.749107272402569 0.543030694285672 0.504941287367969 0.365841670802153 0.990641950786068 0.977091182976188 0.981769140687227 0.00935804921393157 0.0229088170238116 0.0182308593127727 1129
7683 778603 3 0.05 0 1e-04 0.3 30 "PR" 0.256016821528723 0.553866699087856 0.164082515527903 0.354836799826492 0.493220795564458 0.537076666174739 0.341757042822397 0.371889869218234 0.749237617093181 0.542683200203353 0.505839558350301 0.36619545490617 0.999597359480781 0.999439140164782 0.999493061394249 0.00040264051921877 0.00056085983521804 0.000506938605751406 3601
7684 235547 4 0.05 0 1e-04 0.3 30 "PR" 0.256277649747422 0.557872278032216 0.161228217107645 0.350775597715734 0.498277914720551 0.550162620320565 0.32526609953956 0.358622544078757 0.754555564467974 0.552728879928689 0.486494316647205 0.356010476188448 0.495226400787358 0.468168532504004 0.477347540455603 0.504773599212642 0.531831467495996 0.522652459544397 764
7685 794957 5 0.05 0 1e-04 0.3 30 "PR" 0.253498623755041 0.550998765350851 0.164637716548568 0.357729890583708 0.493864176472509 0.535322971076773 0.344923223182442 0.373658729140653 0.74736280022755 0.540519456898087 0.50956093973101 0.368378314649137 0.999163942845569 0.99800527164823 0.998397305068809 0.000836057154430564 0.00199472835176993 0.00160269493119073 1727
7686 1164857 1 3 0 1e-04 0.3 30 "PR" 0.259193411384393 0.563181869888199 0.159095775647411 0.345445652347778 0.478555061864086 0.521735685780802 0.357728638367467 0.388402885164646 0.73774847324848 0.535407756211868 0.516824414014878 0.374238064812443 0.999694333779994 0.998730032673883 0.99906692298877 0.000305666220006278 0.00126996732611663 0.000933077011230322 3601
7687 632020 2 3 0 1e-04 0.3 30 "PR" 0.257143657344769 0.558767832425861 0.161184937079705 0.349909294824375 0.482562325307964 0.528030970302402 0.35060022444949 0.381797218474218 0.739705982652732 0.53807495610049 0.511785161529195 0.371381257895651 0.834747314952165 0.714305418773032 0.755999840805289 0.165252685047835 0.285694581226968 0.24400015919471 1363
7688 681572 3 3 0 1e-04 0.3 30 "PR" 0.25748139586868 0.56261434550315 0.158425606534788 0.346026351773955 0.483226039880178 0.526635877674116 0.353147048182367 0.383046400821774 0.740707435748858 0.538377647559277 0.511572654717155 0.370969340685115 0.999704990206073 0.999359787744254 0.999479161578496 0.000295009793926772 0.000640212255745903 0.000520838421504373 3601
7689 58233 4 3 0 1e-04 0.3 30 "PR" 0.261667760854159 0.558757809254565 0.16397335015194 0.349861217377943 0.481744081952311 0.542383854427359 0.328386895710236 0.36705286629609 0.74341184280647 0.547638923057519 0.492360245862176 0.361532840606334 0.593456653929163 0.366663736217883 0.446326499915407 0.406543346070837 0.633336263782117 0.553673500084593 764
7690 266833 5 3 0 1e-04 0.3 30 "PR" 0.256424739429822 0.562943988958331 0.157557176009757 0.345673699306877 0.481443671653526 0.521707853264376 0.359796765825922 0.388155382844538 0.737868411083348 0.535154354982737 0.517353941835679 0.374306490633364 0.991986313607718 0.980923298222226 0.984745176648832 0.00801368639228174 0.0190767017777742 0.0152548233511684 3042
7691 907822 1 0.05 0.25 1e-04 0.3 30 "PR" 0.259022622331165 0.554585745800412 0.165487058832851 0.354112050886493 0.490496381779837 0.537389820260227 0.339464124526606 0.371579722817572 0.749519004111003 0.543189803098874 0.504951183359457 0.365688044477777 0.998986593746395 0.995296987744957 0.996568639046368 0.00101340625360507 0.00470301225504261 0.00343136095363153 289
7692 47441 2 0.05 0.25 1e-04 0.3 30 "PR" 0.258470425692641 0.552368112014719 0.166802910388884 0.356354948949695 0.490917430309428 0.537318303346109 0.339796022743821 0.371653296750124 0.749387856002069 0.54239773955584 0.506598933132704 0.366489869289922 0.997356747435802 0.993643702509449 0.994921352275861 0.00264325256419813 0.00635629749055051 0.0050786477241391 1011
7693 224766 3 0.05 0.25 1e-04 0.3 30 "PR" 0.254969574341266 0.55177580726139 0.16498695283058 0.356915686038203 0.493668191055275 0.538005193796476 0.340620389092345 0.370946769578578 0.748637765396542 0.542596605916271 0.505607341922925 0.366268316443208 0.99934606718941 0.998977752443912 0.999102924850403 0.000653932810589744 0.00102224755608828 0.000897075149597245 3601
7694 1143542 4 0.05 0.25 1e-04 0.3 30 "PR" 0.253267495848366 0.548518982950855 0.166439227552388 0.360214471508569 0.492532299928225 0.534661058235295 0.345125725802446 0.374323550849216 0.745799795776592 0.539259435053177 0.511564953354834 0.369641613559065 0.987926692442719 0.991138226744689 0.990049993251675 0.0120733075572814 0.00886177325531089 0.00995000674832546 286
7695 1280852 5 0.05 0.25 1e-04 0.3 30 "PR" 0.254102965298368 0.549223915398944 0.166408356335829 0.359487272716357 0.492342216507899 0.536272730530395 0.342427831070767 0.372689639262602 0.746445181806267 0.540589801013028 0.508836187406596 0.368288656244589 0.999662785532152 0.999345518633874 0.99945330443075 0.000337214467847583 0.000654481366125842 0.000546695569249776 3601
7696 229869 1 3 0.25 1e-04 0.3 30 "PR" 0.258574452212175 0.562463188625158 0.159270564906315 0.346110572754039 0.481421192946502 0.524239594995456 0.354718562102883 0.385024843866218 0.739995645158677 0.536830978682552 0.513989127009198 0.37220784535332 0.999771426719219 0.995333881285231 0.996875278677788 0.000228573280781418 0.00466611871476917 0.00312472132221181 286
7697 970119 2 3 0.25 1e-04 0.3 30 "PR" 0.256270720575338 0.553327804043241 0.16478952088887 0.355411538746028 0.479235781556737 0.521087759623597 0.358938316118324 0.388729476907245 0.735506502132074 0.531646033602056 0.523727837007194 0.377823948489486 0.999570308759801 0.999410649474308 0.999466023812189 0.000429691240198633 0.000589350525692199 0.000533976187811127 3601
7698 945227 3 3 0.25 1e-04 0.3 30 "PR" 0.259822600423371 0.561438824901464 0.160810738457871 0.347217691101175 0.479290766102957 0.524257897884311 0.354247949962049 0.385628025669913 0.739113366526328 0.53650966009863 0.51505868841992 0.372977115119253 0.994198663117861 0.838475490585466 0.892933130052812 0.00580133688213925 0.161524509414534 0.107066869947188 2325
7699 793694 4 3 0.25 1e-04 0.3 30 "PR" 0.255837310799426 0.561783707234011 0.158093453092277 0.346786569752781 0.481096569639073 0.52272816193374 0.358266901477045 0.387464687366389 0.7369338804385 0.535463568481374 0.516360354569322 0.374204548100793 0.999688312399724 0.999254430246822 0.99940428802798 0.000311687600275856 0.000745569753177529 0.000595711972019571 3601
7700 490107 5 3 0.25 1e-04 0.3 30 "PR" 0.256529563828782 0.560082355542179 0.159744672143919 0.348587753815174 0.486697566734933 0.531617658970363 0.348009446773862 0.378414870627621 0.743227130563715 0.540844737786382 0.507754118917781 0.368752839317207 0.945229039160849 0.296766627578176 0.519797738235084 0.0547709608391506 0.703233372421824 0.480202261764916 409
7701 39594 1 0.05 0.5 1e-04 0.3 30 "PR" 0.255340732276691 0.556431327812588 0.161693334824879 0.352220552485927 0.494651071520276 0.537780816631956 0.341667841882333 0.371184275043109 0.749991803796967 0.543960535763171 0.503361176707213 0.364900608702647 0.999672402520044 0.99731103919066 0.998112651087435 0.000327597479955965 0.00268896080933973 0.00188734891256551 2331
7702 904414 2 0.05 0.5 1e-04 0.3 30 "PR" 0.258038076821644 0.553521827892802 0.165659626477863 0.355152315581374 0.492982698210072 0.539996456711926 0.337051860912938 0.368952629711907 0.751020775031716 0.544550521941522 0.5027114873908 0.364305859770434 0.999217660246705 0.995592417390956 0.996835445561314 0.000782339753294895 0.00440758260904384 0.00316455443868602 1731
7703 1071848 3 0.05 0.5 1e-04 0.3 30 "PR" 0.259385098198083 0.551797307230549 0.167834795872018 0.356867354907059 0.486311084141485 0.535179070917607 0.339961632941498 0.373777060246375 0.745696182339567 0.540825069577676 0.507796428813516 0.368031900313746 0.999641976478295 0.998626836112303 0.998979033269509 0.000358023521704995 0.00137316388769732 0.00102096673049075 3047
7704 745583 4 0.05 0.5 1e-04 0.3 30 "PR" 0.25577663942153 0.555516442890367 0.162662235806159 0.353179132626503 0.493955087170441 0.536704695068829 0.342835240036887 0.372271443448825 0.749731726591971 0.542960480146997 0.505497475843046 0.365922391492187 0.999454846927125 0.998625999852114 0.998907927654453 0.00054515307287501 0.00137400014788615 0.0010920723455472 3601
7705 750934 5 0.05 0.5 1e-04 0.3 30 "PR" 0.255204628639793 0.556462078089789 0.161605457100399 0.352181101956234 0.495422127740947 0.538054091078952 0.341799645023897 0.370921232008809 0.750626756380739 0.544153463573417 0.503405102124296 0.364711656673363 0.999648610996958 0.999248260013702 0.999383988493691 0.000351389003041971 0.000751739986298394 0.000616011506308966 3601
7706 949847 1 3 0.5 1e-04 0.3 30 "PR" 0.256968495153858 0.560880653072794 0.159455854922133 0.347803448692459 0.480762267759163 0.522070190672856 0.358592708904659 0.387623984964756 0.737730762913021 0.534690160266115 0.518048563826793 0.374681759006881 0.999778705754226 0.998115873218047 0.99869173581568 0.000221294245774375 0.00188412678195308 0.00130826418431997 3048
7707 859448 2 3 0.5 1e-04 0.3 30 "PR" 0.260638372547369 0.564560207905297 0.158953121616508 0.344021057231429 0.481392488620264 0.529286753404777 0.347588063324142 0.380332438917019 0.742030861167633 0.540943458645376 0.50654118494065 0.368337093590329 0.99980984435518 0.999483278151769 0.999597410480038 0.000190155644819784 0.000516721848231231 0.000402589519962111 3601
7708 688716 3 3 0.5 1e-04 0.3 30 "PR" 0.257905026911113 0.561348518494478 0.159683167576546 0.347336007502036 0.48112463349023 0.523643921321761 0.3559809198326 0.385726389285112 0.739029660401344 0.535982182686775 0.515664087409146 0.373168509199866 0.999786994328628 0.986471499662497 0.991090870533238 0.00021300567137176 0.0135285003375029 0.00890912946676198 2570
7709 326888 4 3 0.5 1e-04 0.3 30 "PR" 0.25728959400852 0.560429351157051 0.159943273868233 0.348178347153277 0.47978476001564 0.523219669908443 0.356419472506212 0.386816536037509 0.737074354024159 0.535382174689026 0.516362746374444 0.374192936062586 0.999824743092817 0.999129889166022 0.999371222048598 0.000175256907182566 0.000870110833978392 0.000628777951402239 3601
7710 916608 5 3 0.5 1e-04 0.3 30 "PR" 0.257044838327423 0.558394983000725 0.161324421041787 0.35025341141485 0.481408781668665 0.523540848858069 0.356803074763796 0.386394940116048 0.738453619996088 0.534983646198461 0.518127495805583 0.374535441748494 0.995201058260032 0.738815004361733 0.827632725087884 0.00479894173996834 0.261184995638267 0.172367274912116 531
7711 313163 1 0.05 0 1e-04 0.4 30 "PR" 0.253143576027718 0.553623855501449 0.162441480022403 0.355063774282599 0.492934243493933 0.532420230326066 0.349027658591136 0.376559662238426 0.746077819521651 0.539390037124896 0.511469138613539 0.369493780666014 0.859987063937722 0.845415567691443 0.850342720308334 0.140012936062278 0.154584432308557 0.149657279691666 2445
7712 75590 2 0.05 0 1e-04 0.4 30 "PR" 0.250617543170393 0.543659610344744 0.168397698378442 0.365065292399582 0.489023511846137 0.525914831443792 0.356541415453626 0.383140700243226 0.73964105501653 0.53178199357632 0.524939113832068 0.37716414693616 0.998832577685755 0.997883361791829 0.998204074061901 0.00116742231424494 0.00211663820817093 0.00179592593809944 1248
7713 726951 3 0.05 0 1e-04 0.4 30 "PR" 0.254997156081949 0.558359045394115 0.160087557018568 0.350281092240104 0.500668330132125 0.552469521390612 0.323418485755239 0.356289764446919 0.755665486214074 0.554401338374513 0.483506042773807 0.354318844127258 0.293024213084178 0.275205902880783 0.281213210580014 0.706975786915822 0.724794097119217 0.718786789419986 289
7714 968787 4 0.05 0 1e-04 0.4 30 "PR" 0.256680497868877 0.554547246030542 0.164012598269829 0.35411231038081 0.495436729749215 0.548548144537665 0.326002227461742 0.360236523804895 0.752117227618092 0.550522981507137 0.490014825731571 0.358220133313719 0.419047978426907 0.349835656549828 0.373434128511558 0.580952021573093 0.650164343450172 0.626565871488442 405
7715 1480 5 0.05 0 1e-04 0.4 30 "PR" 0.258495643739574 0.557430049060473 0.163031072106814 0.351236539570713 0.493880680007015 0.547127145439902 0.327278567366369 0.361668793767879 0.752376323746589 0.5505856813836 0.490309639473183 0.358166956176851 0.398321211806515 0.381885742097097 0.387523144473473 0.601678788193485 0.618114257902903 0.612476855526527 527
7716 300457 1 3 0 1e-04 0.4 30 "PR" 0.260698265732085 0.563660006330807 0.159658896245606 0.344981750426208 0.487805871275218 0.545900591468192 0.326907722380506 0.363555742193827 0.748504137007304 0.551652824112436 0.486566618626112 0.357540100655085 0.482379770935143 0.23909866376013 0.323641319977031 0.517620229064857 0.76090133623987 0.676358680022969 166
7717 791635 2 3 0 1e-04 0.4 30 "PR" 0.258068297584282 0.565881168933419 0.15636321991813 0.342735885245381 0.476048337660865 0.514519806183689 0.367314237299483 0.395310594104692 0.734116635245147 0.531286223071494 0.523677457217613 0.378152364664419 0.980055374134722 0.85399576728732 0.89796757189348 0.0199446258652776 0.14600423271268 0.10203242810652 2444
7718 220193 3 3 0 1e-04 0.4 30 "PR" 0.252793541966728 0.554227087594365 0.161814099388054 0.35446514349709 0.476156306069572 0.510301425512079 0.374311953773511 0.399714460209405 0.7289498480363 0.524493382643487 0.536126053161565 0.385099026883987 0.999601523149889 0.999025025907047 0.999223646986765 0.000398476850111118 0.000974974092952732 0.000776353013234792 3601
7719 864688 4 3 0 1e-04 0.4 30 "PR" 0.25473139586091 0.562053937421193 0.157172191245305 0.346560799352456 0.478801110263305 0.520953043986813 0.359790332867692 0.389024723142835 0.733532506124215 0.534236511582231 0.516962524112997 0.375305845914729 0.794667722317804 0.535695109702681 0.62510232391892 0.205332277682196 0.464304890297319 0.37489767608108 1246
7720 899074 5 3 0 1e-04 0.4 30 "PR" 0.261721987617417 0.562469862261753 0.161276229673809 0.346184963458928 0.480436340076726 0.533301614678932 0.341177272446727 0.376571461241902 0.742158327694143 0.54289736781693 0.502453502120536 0.366578852767492 0.850269662088337 0.450557634397333 0.590987731546726 0.149730337911663 0.549442365602667 0.409012268453274 887
7721 996838 1 0.05 0.25 1e-04 0.4 30 "PR" 0.253529266465985 0.547895464006658 0.167052665987413 0.360853158360141 0.489438577690768 0.527285896254306 0.354656723185623 0.381756870974042 0.742967844156753 0.534122319512373 0.521709389173036 0.374822816198927 0.999125264724572 0.998553142312168 0.998747714953738 0.000874735275427944 0.0014468576878321 0.00125228504626158 3531
7722 106474 2 0.05 0.25 1e-04 0.4 30 "PR" 0.253199612230207 0.544872868408462 0.169163974180065 0.3638906667709 0.483776704910487 0.521308164176151 0.360055477530426 0.387785851335502 0.736976317140694 0.529148620550565 0.529219451710491 0.379835321243306 0.999675316042594 0.999267828459318 0.999407282282053 0.000324683957406013 0.000732171540682269 0.000592717717946719 3601
7723 901554 3 0.05 0.25 1e-04 0.4 30 "PR" 0.252161674848115 0.547559560230551 0.166401977578991 0.361172381654134 0.490945077756732 0.52939078468855 0.352288171512241 0.379637176120323 0.743106752604847 0.53540222751285 0.518690149091232 0.37352774468716 0.913611077041572 0.868166076044628 0.883542043907271 0.0863889229584278 0.131833923955372 0.116457956092729 1729
7724 1314603 4 0.05 0.25 1e-04 0.4 30 "PR" 0.254045137026915 0.545553942094604 0.169232698574036 0.363221847416048 0.488021919425985 0.529057590709363 0.35093904377695 0.379967273366512 0.7420670564529 0.53456284924738 0.520171742350986 0.374378795484752 0.79059354471969 0.643614735383479 0.69379699953009 0.20940645528031 0.356385264616521 0.30620300046991 886
7725 293291 5 0.05 0.25 1e-04 0.4 30 "PR" 0.25577980450133 0.54096004330107 0.17401661949288 0.367810763367292 0.481370959948965 0.523479541725366 0.354790188206647 0.385587492211562 0.737150764450296 0.529389570568965 0.528806807699527 0.379577142959029 0.996076308946538 0.99722002772679 0.996824296511809 0.00392369105346207 0.00277997227320977 0.00317570348819139 653
7726 324001 1 3 0.25 1e-04 0.4 30 "PR" 0.257318495685275 0.554372145404583 0.16456924749802 0.354346741718712 0.486357011959778 0.532814718055622 0.345574939009446 0.37704936612734 0.743675507645054 0.539870174209848 0.510144186507467 0.369621799227573 0.880198614960972 0.250469374432015 0.46779628501304 0.119801385039028 0.749530625567985 0.53220371498696 172
7727 403093 2 3 0.25 1e-04 0.4 30 "PR" 0.254966526393198 0.558800933257853 0.159790577276296 0.349854857905356 0.488009680707537 0.530851348555615 0.349570294631 0.378795677581375 0.742976207100734 0.539890756981681 0.509360871907296 0.36943876625076 0.932438049478542 0.282668236471836 0.504789724604393 0.0675619505214576 0.717331763528164 0.495210275395607 523
7728 1207177 3 3 0.25 1e-04 0.4 30 "PR" 0.259192658443966 0.560006521271074 0.161497848918973 0.348690378684926 0.481911248065046 0.527947339780633 0.350297636668447 0.381886001336712 0.741103906509012 0.538462067027524 0.511795485587419 0.371001945884582 0.933717835080524 0.266994618878411 0.499144905417572 0.0662821649194757 0.733005381121589 0.500855094582428 164
7729 1290310 4 3 0.25 1e-04 0.4 30 "PR" 0.257057760994968 0.560880477398634 0.159453211457023 0.347765880172452 0.483473613305616 0.527099552562623 0.352821984060793 0.383021339920657 0.740531374300584 0.538170537948183 0.512275195517817 0.371473302555745 0.935466120028536 0.252777952627466 0.488728393666377 0.0645338799714638 0.747222047372534 0.511271606333623 197
7730 933019 5 3 0.25 1e-04 0.4 30 "PR" 0.257218278182722 0.559486548621942 0.160719393943202 0.349134005808988 0.474886680956987 0.514267280602419 0.366872522269587 0.39563095591762 0.732104959139708 0.5290819976958 0.527591916212789 0.38040117432876 0.998306186171109 0.904383578454357 0.937163097583632 0.00169381382889131 0.0956164215456429 0.0628369024163678 2805
7731 445433 1 0.05 0.5 1e-04 0.4 30 "PR" 0.250732055268348 0.539451510666489 0.171768974243712 0.369357476542388 0.488463306532992 0.525637487733657 0.356508052650407 0.383433069854607 0.73919536180134 0.530218077468458 0.528277026894119 0.378765597551962 0.918340660215566 0.770589566376919 0.820594530001653 0.0816593397844338 0.229410433623081 0.179405469998347 181
7732 52659 2 0.05 0.5 1e-04 0.4 30 "PR" 0.258693447419523 0.547837083654823 0.170500383221983 0.360901078065103 0.483576982210419 0.526291120223402 0.351889322104477 0.382752679287296 0.742270429629941 0.533565385363055 0.522389705326459 0.375375102964838 0.999539801852954 0.99590955062262 0.997170351523078 0.000460198147046022 0.00409044937737995 0.00282964847692172 1852
7733 1122754 3 0.05 0.5 1e-04 0.4 30 "PR" 0.257623531933904 0.544179913476307 0.172712543902664 0.364573784301907 0.481632021838212 0.52397417103833 0.354227523014219 0.38509361422437 0.739255553772116 0.530829280972162 0.526940066916884 0.378131963414285 0.995118063504256 0.987498187929431 0.990144965548012 0.00488193649574408 0.0125018120705685 0.00985503445198809 414
7734 1170626 4 0.05 0.5 1e-04 0.4 30 "PR" 0.256039469582243 0.547474558429186 0.169086904294896 0.361320575292646 0.484670374338783 0.524357607952301 0.3558795655207 0.384700392714759 0.740709843921026 0.532107754253745 0.524966469815597 0.376862127844162 0.999511591262397 0.998643894052293 0.998942678806823 0.000488408737603016 0.00135610594770704 0.00105732119317697 3601
7735 278291 5 0.05 0.5 1e-04 0.4 30 "PR" 0.250815107349994 0.545850877562934 0.166828466500763 0.362823537184565 0.490657265572345 0.528705495053769 0.353217870972221 0.380328530769674 0.741472372922339 0.534362904537277 0.520046337472983 0.374552328894973 0.997111204882246 0.9877324632564 0.990896445714556 0.00288879511775446 0.0122675367435998 0.00910355428544375 2933
7736 940698 1 3 0.5 1e-04 0.4 30 "PR" 0.261117181217729 0.561464824448209 0.161540817217849 0.347189718803416 0.476534697858798 0.516641668035561 0.363957661591237 0.393203555575533 0.737651879076527 0.53148455604723 0.525498478809086 0.37796975662493 0.98530970845256 0.335263224895145 0.563851177443065 0.0146902915474396 0.664736775104855 0.436148822556935 172
7737 670268 2 3 0.5 1e-04 0.4 30 "PR" 0.257571766146497 0.557196316995002 0.162692890975635 0.351478012669997 0.474421825853174 0.511842383338448 0.370436678281378 0.398494563096441 0.731993591999671 0.52670444233959 0.533129569257013 0.383094818914981 0.988150770495447 0.404287887905432 0.608452750112412 0.0118492295045527 0.595712112094568 0.391547249887588 418
7738 270343 3 3 0.5 1e-04 0.4 30 "PR" 0.25409890148863 0.559089457061922 0.159072266850297 0.349588079352691 0.471576472185523 0.504117611901414 0.381308009099684 0.406256916302049 0.725675373674153 0.521885226754781 0.540380275949981 0.38794761842562 0.998677731615443 0.886252071060979 0.925302313172514 0.00132226838455722 0.113747928939021 0.0746976868274862 528
7739 9835 4 3 0.5 1e-04 0.4 30 "PR" 0.25353636593854 0.556968798672976 0.160386296704631 0.351681399605205 0.475580315360747 0.508899370610579 0.375697580332792 0.400978560792363 0.729116681299287 0.524461091056086 0.536083877037423 0.385022094007498 0.999818074273034 0.993850886133258 0.99591075960301 0.000181925726965839 0.0061491138667416 0.00408924039698958 1367
7740 1254536 5 3 0.5 1e-04 0.4 30 "PR" 0.253234557689066 0.553837275208605 0.162329054772536 0.354828504474288 0.480382915516574 0.516165800979186 0.367662591857325 0.393670731686549 0.733617473205639 0.528416027939575 0.529991646629861 0.38104314892309 0.98747680412441 0.494183057700767 0.663518580237512 0.0125231958755897 0.505816942299233 0.336481419762488 770
7741 432135 1 0.05 0 1e-04 0.5 30 "PR" 0.258723958362873 0.548704273357493 0.169915488113693 0.360061824768943 0.488106212464619 0.539858207195545 0.334479582351248 0.369001759277823 0.746830170827492 0.54281918734622 0.504395070464941 0.366009282595549 0.393184076604982 0.334067955527482 0.354516976233412 0.606815923395018 0.665932044472518 0.645483023766588 766
7742 815863 2 0.05 0 1e-04 0.5 30 "PR" 0.256127657525702 0.55304941658725 0.164837558109104 0.355649428740824 0.48772184856667 0.5333603755416 0.344338070541969 0.375557815106399 0.743849506092373 0.539923537666505 0.509175628651073 0.368921518361457 0.568407743079877 0.520540761204305 0.536968921684139 0.431592256920123 0.479459238795695 0.463031078315861 1367
7743 455922 3 0.05 0 1e-04 0.5 30 "PR" 0.257007401137343 0.547713623354944 0.169525133513281 0.361043757216004 0.483211165849935 0.525086467486797 0.353742584322736 0.383925775970984 0.740218566987279 0.532685287702791 0.523267717836017 0.376241482639384 0.810661309809677 0.793760596686966 0.799606560540851 0.189338690190323 0.206239403313034 0.200393439459149 169
7744 421783 4 0.05 0 1e-04 0.5 30 "PR" 0.260765250323234 0.554054107266441 0.167058127787476 0.35464105128472 0.486948932189836 0.539847909188811 0.333850243053704 0.36898969919121 0.747714182513071 0.544650607875088 0.50090837084118 0.364138952505053 0.520378603067079 0.490784245204364 0.501081003027096 0.479621396932921 0.509215754795636 0.498918996972904 892
7745 563671 5 0.05 0 1e-04 0.5 30 "PR" 0.255383049395708 0.551810064045104 0.165344440616915 0.356861376953179 0.486639494399019 0.531407373006902 0.346729138648842 0.377527421611714 0.742022543794727 0.538208122627205 0.512073579265757 0.370638925802868 0.600085889872422 0.571672974376474 0.581419055745062 0.399914110127578 0.428327025623526 0.418580944254938 1487
7746 893343 1 3 0 1e-04 0.5 30 "PR" 0.258562117845368 0.561889547792154 0.159694763930116 0.346767327274025 0.488763627375184 0.546726934394514 0.326714630842092 0.363167948425373 0.747325745220552 0.551589764866163 0.486409394772208 0.357907150450392 0.546217789639602 0.0974917890102902 0.252535541465307 0.453782210360398 0.90250821098971 0.747464458534693 161
7747 1296643 2 3 0 1e-04 0.5 30 "PR" 0.261770182083865 0.564718529456578 0.159545559439214 0.343922642769599 0.486400353621357 0.545648756581804 0.326285626775142 0.363762556340667 0.748170535705223 0.551886978316254 0.485831186214356 0.357273790108901 0.803761920087764 0.132867230121785 0.3670146117933 0.196238079912236 0.867132769878215 0.6329853882067 96
7748 198130 3 3 0 1e-04 0.5 30 "PR" 0.256602388778551 0.557306755854699 0.161880621968523 0.351374754833085 0.475345864129696 0.518117499947471 0.361932015888362 0.391853056322039 0.731948252908247 0.530895567000659 0.523812637856886 0.37865878478469 0.748723899513271 0.51935842519406 0.599311924865855 0.251276100486729 0.48064157480594 0.400688075134145 1483
7749 661632 4 3 0 1e-04 0.5 30 "PR" 0.258732456663764 0.561803299132261 0.159807477017837 0.346793369744766 0.479642019416502 0.532378178159003 0.343170982198279 0.377822668973915 0.738374476080266 0.541961197306663 0.502978459216115 0.367722710829197 0.700456580899174 0.262911579756799 0.415696120496102 0.299543419100826 0.737088420243201 0.584303879503898 168
7750 1191454 5 3 0 1e-04 0.5 30 "PR" 0.251871103419568 0.547665519209192 0.166241985435797 0.361026139234193 0.471780400846492 0.508166397034568 0.374205965823662 0.401017567081579 0.723651504266059 0.521037633270252 0.540447951259459 0.387986968737052 0.914619097729581 0.771434065609303 0.820930694322239 0.0853809022704191 0.228565934390697 0.179069305677761 2440
7751 1014375 1 0.05 0.25 1e-04 0.5 30 "PR" 0.253918990790462 0.54300223917431 0.171172132626247 0.365779335559314 0.483277057755496 0.521469807435533 0.359583935399061 0.387610679124464 0.737196048545958 0.528631406739454 0.530756068025308 0.380349565631307 0.744238421004918 0.692363000237966 0.710167049469773 0.255761578995082 0.307636999762034 0.289832950530227 889
7752 411528 2 0.05 0.25 1e-04 0.5 30 "PR" 0.250349189778721 0.540509412701913 0.170695680575012 0.368243542399457 0.479008861635572 0.511098427442416 0.373238769901531 0.398032159744121 0.729358051414293 0.520810600137991 0.543934450476542 0.388195320245982 0.987116660441036 0.963724679903479 0.971713640107649 0.0128833395589638 0.0362753200965212 0.0282863598923512 405
7753 277526 3 0.05 0.25 1e-04 0.5 30 "PR" 0.252513610531444 0.540108385456495 0.172446372191883 0.368689529530232 0.482176806234059 0.518465289507603 0.363579806230907 0.39063455533664 0.734690416765503 0.525678140334707 0.53602617842279 0.38332101682663 0.859056726925129 0.808119135071446 0.825562788148624 0.140943273074871 0.191880864928554 0.174437211851376 1733
7754 487309 4 0.05 0.25 1e-04 0.5 30 "PR" 0.251699469674132 0.539916495119647 0.172075062364604 0.368843917711331 0.477142834938756 0.511856438753727 0.370685512490893 0.397278018734974 0.728842304612888 0.521188499502211 0.542760574855498 0.387821545020161 0.961828208473655 0.92749575178727 0.939295632787748 0.0381717915263452 0.0725042482127304 0.0607043672122517 2211
7755 1068562 5 0.05 0.25 1e-04 0.5 30 "PR" 0.251735925978222 0.542418097258869 0.170063740860842 0.366301533561051 0.478688893543289 0.511760850561964 0.371876537459418 0.397370836919775 0.730424819521511 0.521914845799334 0.54194027832026 0.387080364807926 0.999446941029285 0.997636106209237 0.998256962495503 0.000553058970714562 0.00236389379076333 0.00174303750449659 887
7756 326337 1 3 0.25 1e-04 0.5 30 "PR" 0.256889826733888 0.561881141160788 0.158637643590593 0.346752261825988 0.481279037624256 0.522750893494655 0.358427361722817 0.387567902419776 0.738168864358143 0.535511715860983 0.51706500531341 0.374266765632447 0.934867272701821 0.254762946726856 0.490248228560059 0.0651327272981788 0.745237053273144 0.509751771439941 167
7757 578503 2 3 0.25 1e-04 0.5 30 "PR" 0.255450884220376 0.555660458313912 0.162365952655831 0.353073436001688 0.483777874563216 0.52551850578375 0.35538030258501 0.384440257101644 0.739228758783592 0.535340748859147 0.517746255240841 0.374223053380755 0.913607958643322 0.192370337723797 0.440593792258336 0.0863920413566781 0.807629662276203 0.559406207741664 287
7758 840544 3 3 0.25 1e-04 0.5 30 "PR" 0.260184332913879 0.557764625791491 0.163845241391356 0.350880210096991 0.478597510571392 0.525570352581759 0.351858997621667 0.384669453244079 0.738781843485271 0.53617397286377 0.515704239013023 0.373543622476441 0.906987168929298 0.28341470193733 0.502160933159153 0.0930128310707021 0.716585298062669 0.497839066840847 528
7759 607661 4 3 0.25 1e-04 0.5 30 "PR" 0.258400216932294 0.565545791663923 0.156834647070351 0.343014144094597 0.458484976444241 0.490119748118647 0.394296315504686 0.420042019604684 0.716885193376535 0.51469738949568 0.551130962575037 0.394946519640005 0.999731042391646 0.978295509175955 0.985930449159425 0.000268957608354003 0.021704490824045 0.0140695508405752 2330
7760 1238241 5 3 0.25 1e-04 0.5 30 "PR" 0.256818172661886 0.555122437946986 0.163748866170358 0.353604184919685 0.483616453974628 0.528865159639082 0.350298641058341 0.381233347705348 0.740434626636514 0.53740368368169 0.514047507228699 0.372251519650463 0.928885316340129 0.127560177034256 0.40461374840277 0.0711146836598713 0.872439822965744 0.59538625159723 92
7761 181124 1 0.05 0.5 1e-04 0.5 30 "PR" 0.249981153822655 0.542602383660223 0.168759886381248 0.366103893005602 0.482110558599734 0.514965698203179 0.369241957317498 0.394143216026294 0.732091712422389 0.52406924611135 0.538001843698747 0.384907028217453 0.999284681131206 0.99687620402687 0.997694793676727 0.000715318868793575 0.00312379597313012 0.0023052063232734 296
7762 1140182 2 0.05 0.5 1e-04 0.5 30 "PR" 0.250183774299455 0.542639684230737 0.168877604122471 0.366091030008639 0.481313820012408 0.513385712608815 0.371240840053655 0.395745286840961 0.731497594311863 0.523016600772422 0.540118444176126 0.385982656990151 0.998978439840409 0.993088752592209 0.995093167512465 0.00102156015959106 0.00691124740779057 0.00490683248753521 3291
7763 149415 3 0.05 0.5 1e-04 0.5 30 "PR" 0.253442131449224 0.541216521996232 0.172212880000407 0.367570884159862 0.477014820031304 0.511170905812174 0.371595718114997 0.397967153342639 0.730456951480527 0.521193686929725 0.543808598115404 0.38782742194828 0.997075377932385 0.987944353386155 0.991096224133318 0.00292462206761543 0.0120556466138445 0.00890377586668159 1135
7764 211902 4 0.05 0.5 1e-04 0.5 30 "PR" 0.257729071081672 0.541143463291997 0.175240981860438 0.3676389772751 0.472801509405886 0.512346572390749 0.366368685078584 0.396786221356428 0.730530580487557 0.522126684112655 0.541609666939022 0.386887095016237 0.983636242312847 0.937678588055417 0.953813859187713 0.0163637576871532 0.0623214119445829 0.0461861408122866 2095
7765 216028 5 0.05 0.5 1e-04 0.5 30 "PR" 0.255419146949489 0.540888739392444 0.173808161874998 0.367839643406396 0.473589547492045 0.511176992455781 0.368949441576729 0.397957201294203 0.729008694441534 0.521195010535573 0.542757603451728 0.387802372552865 0.998662465336595 0.994661397850875 0.996056233057385 0.00133753466340492 0.00533860214912471 0.00394376694261544 176
7766 714840 1 3 0.5 1e-04 0.5 30 "PR" 0.258840665646466 0.564150817014924 0.158130573996835 0.344465372598072 0.458835379198087 0.489037508761824 0.396519921074369 0.421319359488501 0.717676044844554 0.513529776588422 0.554650495071203 0.39626587717725 0.999671772599091 0.958175904358668 0.972967533090289 0.000328227400908644 0.0418240956413317 0.0270324669097105 2930
7767 798697 2 3 0.5 1e-04 0.5 30 "PR" 0.254136408649773 0.553118154704451 0.16350143024773 0.355649885045257 0.474143610378577 0.506327961790225 0.379367399856244 0.403904441335469 0.728280019028349 0.521558978267219 0.542868830103974 0.388203732184026 0.978826046835081 0.405642922378463 0.604276736466592 0.0211739531649185 0.594357077621537 0.395723263533408 1012
7768 1300955 3 3 0.5 1e-04 0.5 30 "PR" 0.258527124097551 0.557783252414472 0.162816975040379 0.350879896546258 0.460505946809059 0.493297806445465 0.390307505174569 0.416987771463884 0.71903307090661 0.514502984025979 0.553124480214947 0.395254352164436 0.992103066556931 0.751850750356057 0.83737806506617 0.00789693344306889 0.248149249643943 0.16262193493383 651
7769 476370 4 3 0.5 1e-04 0.5 30 "PR" 0.257189658540515 0.560482096327845 0.159926909704531 0.348143240394762 0.467986365833863 0.501340508405194 0.383012319632487 0.408879764739933 0.725176024374378 0.520640410531023 0.542939229337017 0.389064912522121 0.981908116454251 0.456680825748768 0.641301749107681 0.0180918835457489 0.543319174251232 0.358698250892319 1009
7770 197207 5 3 0.5 1e-04 0.5 30 "PR" 0.254776651672717 0.554192138662651 0.163246357707844 0.354483902263685 0.46798209145294 0.49989768102981 0.385578965055499 0.410680703413346 0.722758743125657 0.517607842821222 0.548825322763343 0.392356278493479 0.984319791016442 0.318363909186858 0.551293553401685 0.0156802089835577 0.681636090813142 0.448706446598315 405
7771 384176 1 0.05 0 1e-04 0.6 30 "PR" 0.257710243897297 0.553215513584678 0.165759859068323 0.355455535805239 0.488289517551201 0.54235550884783 0.331398249397881 0.366414827869128 0.745999761448498 0.545971136779052 0.497158108466204 0.362766327066801 0.298218489941504 0.283564083836677 0.288617027893495 0.701781510058496 0.716435916163323 0.711382972106505 411
7772 829885 2 0.05 0 1e-04 0.6 30 "PR" 0.260940789548743 0.556231266046585 0.165466358569194 0.352413739263326 0.48578210642472 0.539828029546337 0.333326243011559 0.369000035840937 0.746722895973463 0.545313111742472 0.498792601580753 0.363453669773859 0.389744430851855 0.310975888658283 0.338427005823606 0.610255569148145 0.689024111341717 0.661572994176394 646
7773 1244701 3 0.05 0 1e-04 0.6 30 "PR" 0.257680281873865 0.554243220123597 0.164921522194736 0.354471403379196 0.487899862252026 0.538283110545911 0.337179494772061 0.370551579688793 0.745580144125891 0.543591908219372 0.502101016966797 0.365203118393904 0.346563750285111 0.302274874613586 0.317539795807846 0.653436249714889 0.697725125386414 0.682460204192154 765
7774 61726 4 0.05 0 1e-04 0.6 30 "PR" 0.255678796105924 0.555471365296109 0.162622121924538 0.353167840370435 0.489972470739245 0.539205726315487 0.337167752660961 0.369638921689264 0.745651266845169 0.544562697663841 0.499789874585499 0.364214001079002 0.355961578524101 0.306417318203989 0.323359776462255 0.644038421475899 0.693582681796011 0.676640223537745 765
7775 981062 5 0.05 0 1e-04 0.6 30 "PR" 0.256044190358834 0.54630839613609 0.170006461510696 0.362426069527488 0.47382112753045 0.512627430252273 0.367428092028521 0.396446653149734 0.729865317889283 0.523904831066184 0.537434553539217 0.385055541239556 0.737604228161641 0.706278918487507 0.717204585005218 0.262395771838359 0.293721081512493 0.282795414994782 1962
7776 1171597 1 3 0 1e-04 0.6 30 "PR" 0.259375468555137 0.56481073611392 0.157962696608339 0.343768596845399 0.483612189894011 0.540866782241811 0.332905058744275 0.369380336644846 0.742987658449148 0.548641520451366 0.490867755352614 0.361065016238589 0.595923822613175 0.120375666689387 0.285989393442101 0.404076177386825 0.879624333310613 0.714010606557899 289
7777 105970 2 3 0 1e-04 0.6 30 "PR" 0.257762091416398 0.566364622714698 0.155841119175847 0.342212061307939 0.480355413038181 0.529938927621511 0.347934129698709 0.38060033023631 0.738117504454579 0.541783431361938 0.503775248874556 0.368123995555878 0.787220929032668 0.199102472655365 0.403603690487984 0.212779070967332 0.800897527344635 0.596396309512016 524
7778 467884 3 3 0 1e-04 0.6 30 "PR" 0.258649792798438 0.564564568000657 0.15767464911866 0.344037657218158 0.488720822943646 0.546554930806172 0.327318651818308 0.363614515857632 0.747370615742083 0.552389662913045 0.484993300936968 0.357274296917894 0.443235008192258 0.0580102624124301 0.191133209539489 0.556764991807742 0.94198973758757 0.808866790460511 158
7779 1300047 4 3 0 1e-04 0.6 30 "PR" 0.257828024674854 0.558941831434792 0.161459477135189 0.349743069043991 0.488577352311461 0.546561463059605 0.327293102505635 0.363664151963503 0.746405376986315 0.550476961640961 0.488752579640824 0.35925217171622 0.527116195287551 0.0423990427517721 0.209740237838599 0.472883804712449 0.957600957248228 0.790259762161401 96
7780 1249001 5 3 0 1e-04 0.6 30 "PR" 0.264630148577766 0.567535121900973 0.159085375693881 0.341044293878581 0.479499993260792 0.538356344850857 0.333590434419269 0.371781401271591 0.744130141838558 0.548101991308278 0.49267581011315 0.361520425548092 0.535628150210303 0.136717074007169 0.278102403336723 0.464371849789697 0.863282925992831 0.721897596663277 281
7781 838150 1 0.05 0.25 1e-04 0.6 30 "PR" 0.251956843482617 0.529585032520057 0.180653217856651 0.379410952192471 0.489033978376171 0.532478451662937 0.346253567655921 0.376545285273001 0.740990821858788 0.531395514381138 0.526906785512572 0.377619923061396 0.218983461725303 0.144313920343348 0.169717200453708 0.781016538274697 0.855686079656652 0.830282799546292 170
7782 517157 2 0.05 0.25 1e-04 0.6 30 "PR" 0.255151014649452 0.537187651653574 0.17659944616403 0.371705912354004 0.482038580121305 0.523434030110615 0.355695829516397 0.385640925938655 0.737189594770757 0.528006599586695 0.532295275680427 0.381007706186376 0.497364636151876 0.37231929323907 0.415497635907859 0.502635363848124 0.62768070676093 0.584502364092141 524
7783 1223683 3 0.05 0.25 1e-04 0.6 30 "PR" 0.252177625892426 0.535624635279849 0.17591087137719 0.373293155573906 0.482950422890054 0.521001673071651 0.360268441098757 0.38807415482808 0.73512804878248 0.525788435007011 0.536179312475948 0.383235571995883 0.505012602413546 0.410275498269157 0.442691787062791 0.494987397586454 0.589724501730843 0.557308212937209 889
7784 436985 4 0.05 0.25 1e-04 0.6 30 "PR" 0.251032646322727 0.532300204078301 0.177722855021876 0.376676472114084 0.487089893900408 0.525659968928175 0.355701192358574 0.383386573336601 0.738122540223135 0.527819796612594 0.53342404738045 0.381204006755678 0.40708060599724 0.324769243877675 0.352730154686283 0.59291939400276 0.675230756122325 0.647269845313717 530
7785 833163 5 0.05 0.25 1e-04 0.6 30 "PR" 0.250901858354019 0.529143571839462 0.180187096051575 0.379857143577643 0.481145156227499 0.519776376837204 0.360936053456577 0.389302618126652 0.732047014581518 0.52283173126847 0.541123149508152 0.38622191653538 0.376133975790531 0.337861428908356 0.350956662572053 0.623866024209469 0.662138571091644 0.649043337427947 410
7786 1292009 1 3 0.25 1e-04 0.6 30 "PR" 0.256490941929384 0.558080894797807 0.161283464263784 0.350577707149512 0.484280927852611 0.529558030327679 0.350007512940313 0.380904892982409 0.740771869781995 0.538821582135421 0.511290977204097 0.371062019148803 0.903621009564423 0.0918721514872343 0.372076872205339 0.0963789904355774 0.908127848512766 0.627923127794661 166
7787 271651 2 3 0.25 1e-04 0.6 30 "PR" 0.257701243988361 0.560489321421318 0.160235939618977 0.348157061639619 0.482062269217546 0.525663677607056 0.354258683742537 0.38468329425944 0.739763513205907 0.537050381317611 0.514494623361514 0.372747404010315 0.929972583247871 0.123207994680531 0.403053411953148 0.0700274167521293 0.876792005319469 0.596946588046852 169
7788 798484 3 3 0.25 1e-04 0.6 30 "PR" 0.256980531896779 0.555937595901722 0.163193238019406 0.352761057798561 0.483744333229968 0.529013712260487 0.350069972880714 0.38118549332588 0.740724865126747 0.537839025783107 0.51326321090012 0.371872458748917 0.894445287204255 0.0898697100244903 0.368126371791212 0.105554712795745 0.91013028997551 0.631873628208788 114
7789 1161882 4 3 0.25 1e-04 0.6 30 "PR" 0.258362929577938 0.56110377191128 0.160114511267763 0.347508667358356 0.484964337132744 0.530984730408726 0.347784330667974 0.379173941366106 0.743327266710683 0.540859865979148 0.507898841935737 0.368796517947418 0.909028396951277 0.103367784171631 0.382390857475717 0.0909716030487227 0.896632215828369 0.617609142524283 161
7790 196767 5 3 0.25 1e-04 0.6 30 "PR" 0.256162010793822 0.556412021817714 0.162304612005364 0.352273561891473 0.480280089519524 0.523168021048438 0.357168911966168 0.387335735519877 0.736442100313346 0.534025958843596 0.519473523971532 0.375893100574979 0.907580474898614 0.0935858572930527 0.375613229886977 0.0924195251013855 0.906414142706947 0.624386770113023 167
7791 543244 1 0.05 0.5 1e-04 0.6 30 "PR" 0.247117340308145 0.527252239905893 0.179004947701439 0.381616322505265 0.479107022053028 0.51062169860882 0.374244174967228 0.398546769754619 0.726224362361172 0.516101522909451 0.553249122668667 0.392967393557858 0.75119628277222 0.506278362648468 0.589382379987917 0.24880371722778 0.493721637351531 0.410617620012083 643
7792 334744 2 0.05 0.5 1e-04 0.6 30 "PR" 0.243311833750502 0.514798764516308 0.186665455886359 0.394183093582067 0.478031588967681 0.509647529313143 0.375003304897954 0.399539629261789 0.721343422718183 0.511239996381255 0.561668760784312 0.397879366483699 0.630390026956789 0.404425033575341 0.480588335260212 0.369609973043211 0.595574966424659 0.519411664739788 292
7793 1072017 3 0.05 0.5 1e-04 0.6 30 "PR" 0.249622489427278 0.537298992481012 0.172706151123827 0.371481119553098 0.475283910577761 0.504562006238603 0.381374481332923 0.40462150254129 0.724906400005039 0.515325880831527 0.55408063245675 0.393724915918574 0.880773139579011 0.726781212000909 0.779506521272072 0.119226860420989 0.273218787999091 0.220493478727928 1486
7794 1106717 4 0.05 0.5 1e-04 0.6 30 "PR" 0.25140110000597 0.532781305383008 0.177573794423883 0.376031377072104 0.466446585626734 0.497828229333017 0.385679020121548 0.411372753973717 0.717847685632703 0.509504848760435 0.563252814545432 0.399566398106066 0.966332199002009 0.910625853892983 0.930014198973625 0.0336678009979912 0.0893741461070175 0.0699858010263748 899
7795 392478 5 0.05 0.5 1e-04 0.6 30 "PR" 0.252411191379664 0.539524021990038 0.172840234100545 0.369247930824341 0.466824751469008 0.496696367084821 0.387893474953993 0.412518829653743 0.719235942848671 0.510888588319665 0.560733709054538 0.398179726782646 0.948754755991634 0.858153580983364 0.889709597335382 0.0512452440083661 0.141846419016636 0.110290402664618 656
7796 770147 1 3 0.5 1e-04 0.6 30 "PR" 0.253396224262685 0.550938985438492 0.164796388388819 0.35772408069241 0.474801320260114 0.507811604265288 0.377500738637539 0.402575491955133 0.728197544522799 0.521842079304561 0.542297127026358 0.387987375076724 0.947976102382064 0.17664115704841 0.443452770612444 0.0520238976179364 0.82335884295159 0.556547229387556 172
7797 1121124 2 3 0.5 1e-04 0.6 30 "PR" 0.252714473014172 0.545369213135953 0.168514568165272 0.363381824011955 0.473438504643867 0.507029314255615 0.376955050303296 0.402477488315379 0.726152977658039 0.519522747224125 0.545469618468568 0.389738970627459 0.897610490863283 0.260497913575844 0.4808327651847 0.102389509136717 0.739502086424156 0.519167234815299 529
7798 1201726 3 3 0.5 1e-04 0.6 30 "PR" 0.261415084298416 0.561858292016504 0.161483397736022 0.346765671913533 0.467734933284948 0.505067650686107 0.376638814575825 0.40551632968739 0.729150017583364 0.523921847131071 0.538122212311847 0.386014726994091 0.974755454232234 0.126190832453357 0.42801203197794 0.0252445457677661 0.873809167546643 0.57198796802206 104
7799 816716 4 3 0.5 1e-04 0.6 30 "PR" 0.256522923244649 0.550538165071781 0.167041470984938 0.3581544300306 0.461166603736154 0.494159722683001 0.389631697530391 0.416160366425212 0.717689526980803 0.51275491926107 0.556673168515329 0.397031529051057 0.953629737131836 0.481391878727654 0.648732110927265 0.0463702628681637 0.518608121272346 0.351267889072735 1375
7800 314883 5 3 0.5 1e-04 0.6 30 "PR" 0.2591560431058 0.556321297601632 0.164348098410346 0.352379472213188 0.468045085800606 0.503709648435075 0.37934802414804 0.40697914461895 0.727201128906406 0.521101314343158 0.543696122558386 0.388936685683441 0.984789162848851 0.171155178303665 0.459010156043705 0.0152108371511492 0.828844821696335 0.540989843956295 171
7801 1236043 1 0.05 0 1e-04 0.7 30 "PR" 0.257249125175796 0.56246486123036 0.158424493037724 0.34621831050026 0.496288250918966 0.550358516648582 0.324295929948603 0.358345754201625 0.753537376094762 0.554349882822343 0.482720422986326 0.35434818383983 0.154849510380896 0.130649157872786 0.138893481115043 0.845150489619104 0.869350842127214 0.861106518884957 168
7802 1145857 2 0.05 0 1e-04 0.7 30 "PR" 0.258562673952712 0.560595706853403 0.160610742797911 0.34802279162804 0.494563643075204 0.551049252116513 0.322064020908178 0.357668691099365 0.753126317027916 0.554195829461419 0.482674763706089 0.354489288678933 0.165504955005285 0.13569592782471 0.145913702771034 0.834495044994715 0.86430407217529 0.854086297228966 167
7803 81679 3 0.05 0 1e-04 0.7 30 "PR" 0.257660435551131 0.556777047885582 0.162953108812941 0.351884209544527 0.491539123480187 0.544372997801993 0.330127406519934 0.364420787620893 0.749199559031318 0.548501841030799 0.493080515332875 0.360247734462039 0.202935793510575 0.166478176956465 0.178990647755071 0.797064206489425 0.833521823043535 0.821009352244929 282
7804 1122632 4 0.05 0 1e-04 0.7 30 "PR" 0.259149288393797 0.555288360377438 0.165057785511015 0.353394359339946 0.487397307803043 0.541131711727834 0.332732977631134 0.36769273224833 0.74654659619684 0.545848944015723 0.497790763142148 0.362928333050351 0.293361156151632 0.240764393384023 0.25897848606873 0.706638843848368 0.759235606615977 0.74102151393127 529
7805 377266 5 0.05 0 1e-04 0.7 30 "PR" 0.254043603449126 0.556529140937736 0.160849647567239 0.352091068194783 0.495051479707329 0.546577717501072 0.329308930790934 0.362206038329386 0.749095083156455 0.549817768192793 0.490158578358174 0.358912190914049 0.203709000544762 0.147701972302401 0.166664822272122 0.796290999455238 0.852298027697599 0.833335177727878 285
7806 892237 1 3 0 1e-04 0.7 30 "PR" 0.260357943597018 0.563898161445745 0.159234302430401 0.344719317065366 0.487035505536898 0.546929946198563 0.325375228120617 0.36292382179066 0.747393449133916 0.552394870019084 0.484609530551018 0.357059715091298 0.393095432800347 0.0669575890242939 0.18038096271698 0.606904567199652 0.933042410975706 0.81961903728302 103
7807 665749 2 3 0 1e-04 0.7 30 "PR" 0.25632609876749 0.561206529526782 0.158858955578738 0.347421399231085 0.49027254165556 0.548226727991213 0.326183009001611 0.361998361409168 0.74659864042305 0.55228667769002 0.485041964580349 0.357426750046757 0.267365799639872 0.0431622182120647 0.120090441315068 0.732634200360128 0.956837781787935 0.879909558684932 156
7808 921128 3 3 0 1e-04 0.7 30 "PR" 0.263095322563005 0.570505336786119 0.155989227519878 0.337955060492772 0.482007713983812 0.543017566968965 0.328366341991949 0.367139047432445 0.745103036546817 0.552114655933689 0.484355569511828 0.357485973426336 0.555190037038709 0.0643068127820484 0.237138099568004 0.444809962961291 0.935693187217952 0.762861900431996 168
7809 145065 4 3 0 1e-04 0.7 30 "PR" 0.25536573623209 0.557597035678283 0.160997197635613 0.351069721672594 0.486619539610628 0.541891040309506 0.333429462018831 0.368543749991699 0.741985275842717 0.546848021637336 0.494426659654444 0.363017809986953 0.255434700475051 0.027716739957846 0.106019417548458 0.74456529952495 0.972283260042154 0.893980582451542 155
7810 455608 5 3 0 1e-04 0.7 30 "PR" 0.261779426620272 0.562973410010652 0.160887255675921 0.345665672166393 0.479628602996653 0.537898423201236 0.334543798033375 0.372538462048107 0.741408029616925 0.546172919477796 0.495431053709296 0.363679011397915 0.506352927767374 0.0571558192638085 0.215377367415272 0.493647072232626 0.942844180736191 0.784622632584728 120
7811 408106 1 0.05 0.25 1e-04 0.7 30 "PR" 0.255847233884715 0.536330613351135 0.177871809565185 0.372653959947517 0.487114487081661 0.532276058275423 0.345293158571606 0.376735282286235 0.742961720966376 0.533558520133874 0.523164968136791 0.375444530063065 0.259646646272899 0.145989566154832 0.185099990084641 0.740353353727101 0.854010433845168 0.814900009915359 169
7812 442348 2 0.05 0.25 1e-04 0.7 30 "PR" 0.249230346769466 0.529217245065232 0.178938860094996 0.379794112243836 0.486861546796716 0.52681644417503 0.35389177500772 0.382221050262705 0.736091893566183 0.527520047728488 0.532830635102717 0.381509608068194 0.298304820438191 0.175943293910268 0.217353667085625 0.701695179561809 0.824056706089731 0.782646332914375 175
7813 263219 3 0.05 0.25 1e-04 0.7 30 "PR" 0.251402733263997 0.531308935454692 0.17878364442276 0.377691141537956 0.48515096006032 0.525093107255316 0.355392741401784 0.383964521710067 0.736553693324317 0.52712548053284 0.534176385824544 0.381913288062355 0.288923337615869 0.182365058170247 0.218694607382518 0.711076662384131 0.817634941829753 0.781305392617482 169
7814 255244 4 0.05 0.25 1e-04 0.7 30 "PR" 0.253919576077443 0.532370206796534 0.179757274653274 0.376613875675987 0.481515638104812 0.524092479540585 0.354341457466046 0.384953303426479 0.735435214182255 0.526788941570066 0.53409873211932 0.382237137386024 0.313768605449115 0.22190388689841 0.253574239372645 0.686231394550885 0.77809611310159 0.746425760627355 289
7815 965887 5 0.05 0.25 1e-04 0.7 30 "PR" 0.250506313317316 0.531245506468773 0.178227311207496 0.377660769852798 0.465309330459894 0.4971098977179 0.386621586478097 0.412087552597955 0.715815643777209 0.508387546990871 0.564848897685593 0.400713795380539 0.635937932962448 0.579137225374197 0.598891060309829 0.364062067037552 0.420862774625803 0.401108939690171 1487
7816 200227 1 3 0.25 1e-04 0.7 30 "PR" 0.264392346889573 0.558564975748582 0.165856413587524 0.350135735052969 0.473442154912877 0.524474799310063 0.350649911194186 0.386350014733372 0.73783450180245 0.535941906849204 0.51650632478171 0.374176802876949 0.916930448115084 0.0673036183807772 0.370639037519335 0.0830695518849162 0.932696381619223 0.629360962480665 163
7817 680130 2 3 0.25 1e-04 0.7 30 "PR" 0.257502044899382 0.559092969607784 0.161117470068608 0.349601112864226 0.481322949525919 0.525941900611508 0.353559396410364 0.384517559728969 0.738824994425301 0.536827355036915 0.514676866478972 0.373059363643017 0.889327271461936 0.0727394909831923 0.356226614099116 0.110672728538064 0.927260509016808 0.643773385900884 117
7818 775555 3 3 0.25 1e-04 0.7 30 "PR" 0.256580952038887 0.555433357212561 0.163348414920125 0.353286326172935 0.482590757135999 0.527243433193588 0.352557985723626 0.383333453883181 0.739171709174887 0.536434439886974 0.515906400643751 0.373541646270146 0.856702939024576 0.0528635409899044 0.33106041550556 0.143297060975424 0.947136459010096 0.66893958449444 108
7819 7941 4 3 0.25 1e-04 0.7 30 "PR" 0.258501955108305 0.554003807770059 0.165695824492635 0.354746844092922 0.478026288875911 0.523498437639626 0.355122352880117 0.387040928407656 0.736528243984216 0.533507057652454 0.520818177372752 0.376450285945179 0.922064365648389 0.0824351036375702 0.376098539561231 0.0779356343516106 0.91756489636243 0.623901460438769 162
7820 963521 5 3 0.25 1e-04 0.7 30 "PR" 0.260812976484066 0.553603856254973 0.167473061637735 0.355137693966911 0.479180225205097 0.527183498404956 0.349594330808391 0.383023477580437 0.739993201689163 0.535996762715449 0.517067392446126 0.373726495548701 0.856655493719119 0.074640116808554 0.349414983585306 0.143344506280881 0.925359883191446 0.650585016414694 120
7821 45849 1 0.05 0.5 1e-04 0.7 30 "PR" 0.248830810211718 0.516549493531577 0.189215163975329 0.392434086587756 0.465519099203179 0.498085700093386 0.384593476773737 0.411157507912787 0.714349909414897 0.504246346327791 0.573808640749066 0.404909312617755 0.633796891567875 0.410889916426352 0.488277795266397 0.366203108432125 0.589110083573648 0.511722204733603 296
7822 468413 2 0.05 0.5 1e-04 0.7 30 "PR" 0.24062094122297 0.500450932013812 0.196796767897652 0.408671154676002 0.472668058564639 0.50298746006366 0.382005848705391 0.406225724899693 0.71328899978761 0.50197612911279 0.578802616603042 0.407207312448128 0.394888664651902 0.266121358129243 0.30958805054606 0.605111335348097 0.733878641870757 0.690411949453939 410
7823 204355 3 0.05 0.5 1e-04 0.7 30 "PR" 0.245789430180887 0.515591939078346 0.187926948299256 0.393401674607323 0.466046278421742 0.496784539467989 0.387459896716503 0.412470320542413 0.711835708602629 0.502944882741339 0.575386845015759 0.406223329050484 0.628247685066913 0.424561069439652 0.494653464988235 0.371752314933087 0.575438930560348 0.505346535011765 769
7824 564620 4 0.05 0.5 1e-04 0.7 30 "PR" 0.243937121913871 0.511730172413566 0.189584355719997 0.397279497398043 0.467216099098422 0.497350079733585 0.387271963374601 0.41189532864274 0.711153221012293 0.502065803333747 0.576856319094598 0.407101029178691 0.624588612245193 0.362427277287039 0.452119909873952 0.375411387754807 0.637572722712961 0.547880090126048 292
7825 664349 5 0.05 0.5 1e-04 0.7 30 "PR" 0.247274586733475 0.513607700065562 0.190597759173199 0.395379814012453 0.46736814442767 0.500314920623158 0.382327248410887 0.40892129909472 0.714642731161145 0.504708919748391 0.572925007584086 0.40444369688635 0.588890066020014 0.376163974514525 0.44959880261447 0.411109933979986 0.623836025485475 0.55040119738553 532
7826 856711 1 3 0.5 1e-04 0.7 30 "PR" 0.255728226047094 0.556389459675458 0.162092371712615 0.352302952204676 0.472011476627028 0.505229392184813 0.380103479200455 0.405453278140589 0.727739702674122 0.521888645972365 0.542195850913071 0.388154325856858 0.966595362517219 0.102795019333587 0.404195748287722 0.0334046374827815 0.897204980666413 0.595804251712278 118
7827 813196 2 3 0.5 1e-04 0.7 30 "PR" 0.256074506833458 0.553994956884221 0.164322603616526 0.354661565668575 0.467827223556633 0.501857371735075 0.382516991878682 0.409087083831186 0.723901730390091 0.518884836419748 0.546839595495208 0.391318611390664 0.962546772123831 0.0900422852201245 0.396557248103361 0.0374532278761691 0.909957714779876 0.603442751896639 163
7828 610055 3 3 0.5 1e-04 0.7 30 "PR" 0.257527925251391 0.557484750748315 0.162434977129845 0.351202980530075 0.472994608740005 0.508226435292339 0.375735262759406 0.402363030043894 0.730522533991397 0.524389814934033 0.538170239889252 0.3855796922031 0.97441265296256 0.0750817017567994 0.38998605449965 0.0255873470374405 0.924918298243201 0.61001394550035 107
7829 8955 4 3 0.5 1e-04 0.7 30 "PR" 0.262162933125554 0.559539894671165 0.16368212888526 0.349072843427299 0.468147699137965 0.507312854495227 0.373498505384005 0.403441853752441 0.730310632263519 0.524762355008232 0.537180634269265 0.385282001530805 0.974771883764905 0.0965266077095631 0.409614256444149 0.0252281162350947 0.903473392290437 0.590385743555851 111
7830 804224 5 3 0.5 1e-04 0.7 30 "PR" 0.260598548452108 0.558827273241996 0.16327791359693 0.349807541889366 0.463554537332423 0.499868179507024 0.382747458020222 0.411293838124659 0.724153085784531 0.519416588932147 0.546025371617152 0.390912520530437 0.963738205254025 0.14384349653507 0.436596428200278 0.0362617947459747 0.85615650346493 0.563403571799722 282
7831 325575 1 0.05 0 1e-04 0.8 30 "PR" 0.25796621956061 0.557799284809277 0.162416491566778 0.350891077441054 0.491534869978958 0.546952327132355 0.326550005673659 0.361795397891836 0.749501089539568 0.550525336760386 0.488966497240437 0.358204061627159 0.177088364123721 0.125173269313195 0.143007796929503 0.822911635876279 0.874826730686805 0.856992203070498 166
7832 228570 2 0.05 0 1e-04 0.8 30 "PR" 0.25968350001744 0.560610291977576 0.161333066865241 0.348033796862742 0.49041939567726 0.546026071985983 0.327262515901382 0.362738053302593 0.7501028956947 0.55088395527416 0.488595582766624 0.357840314373695 0.200237873398094 0.138004446967983 0.159496632940419 0.799762126601906 0.861995553032017 0.840503367059581 283
7833 652548 3 0.05 0 1e-04 0.8 30 "PR" 0.256912631052192 0.559161539520183 0.160683727117376 0.349489237095347 0.494750506929099 0.550231748002257 0.323383285679961 0.358491473490589 0.751663137981292 0.553172537452114 0.484067012797336 0.355526786439687 0.112070581609697 0.0785715332826758 0.0900039120282809 0.887929418390303 0.921428466717324 0.909996087971719 161
7834 128785 4 0.05 0 1e-04 0.8 30 "PR" 0.256826129161936 0.557994856636386 0.161565943365899 0.35065277269952 0.491273656475715 0.546644676573999 0.326917923684722 0.362084825484525 0.748099785637651 0.550396126603848 0.488483867050621 0.358306490896014 0.145581716792846 0.109094966851774 0.121596504367466 0.854418283207154 0.890905033148226 0.878403495632534 164
7835 1293938 5 0.05 0 1e-04 0.8 30 "PR" 0.255933710684549 0.557796935882409 0.161131634597661 0.3508217570945 0.492824583034707 0.54810439930873 0.325617750170343 0.360618397180203 0.748758293719257 0.551280694730319 0.486749384768004 0.357408044930012 0.138160398690489 0.0991600863007246 0.112468909245379 0.861839601309511 0.900839913699275 0.887531090754621 91
7836 1084771 1 3 0 1e-04 0.8 30 "PR" 0.259962009484999 0.561569475418495 0.160800934792615 0.347071171137285 0.484922228884989 0.542889284792887 0.330607550686955 0.367571226008837 0.744884238369988 0.54895790790113 0.49140848547957 0.36091218966002 0.393613243290135 0.0224723193644836 0.151829475533366 0.606386756709865 0.977527680635516 0.848170524466635 111
7837 102062 2 3 0 1e-04 0.8 30 "PR" 0.258028075363724 0.557110014466449 0.162949657006676 0.351561657045483 0.48856175068469 0.548785374856838 0.323865785555838 0.361276460948841 0.746589826048415 0.551325857840553 0.486815442562513 0.358286518030415 0.34388810296676 0.0204683462086176 0.132239178582638 0.65611189703324 0.979531653791382 0.867760821417362 109
7838 357161 3 3 0 1e-04 0.8 30 "PR" 0.263540054720047 0.563877174912213 0.161189540117874 0.344750848217296 0.48188102576837 0.546420443103356 0.323758195464319 0.364048993526988 0.745421080488417 0.552052312574877 0.484947735582194 0.357820238534694 0.623017707372511 0.0206917915386763 0.233408083039906 0.376982292627489 0.979308208461324 0.766591916960094 110
7839 721326 4 3 0 1e-04 0.8 30 "PR" 0.260792653373825 0.563048403530583 0.160132962236642 0.345577187348539 0.482558973749111 0.541405568328164 0.331573193605156 0.369052382331123 0.743351627122936 0.548395907996023 0.491706155841797 0.361469273028453 0.428292923747162 0.0330987716003065 0.171491148904552 0.571707076252838 0.966901228399694 0.828508851095448 112
7840 787675 5 3 0 1e-04 0.8 30 "PR" 0.260708290140601 0.565255946200806 0.158451982496493 0.343333260667299 0.486019211265387 0.546149217173149 0.326057465673992 0.363837088941451 0.746727501405989 0.552380218401698 0.484509448170485 0.357154787330764 0.285946763609676 0.0410695590541666 0.126408111415207 0.714053236390324 0.958930440945833 0.873591888584793 118
7841 1132374 1 0.05 0.25 1e-04 0.8 30 "PR" 0.25337810031639 0.531643197369041 0.179943944091643 0.377367448350525 0.483999092831473 0.526452740582593 0.352455999022353 0.382595902753718 0.737377193147863 0.528070116126289 0.532399943113995 0.380966972520068 0.194750304033515 0.141633870592104 0.159868158381398 0.805249695966485 0.858366129407896 0.840131841618602 281
7842 738010 2 0.05 0.25 1e-04 0.8 30 "PR" 0.250430047414264 0.529933058537999 0.179204163000684 0.379094802986538 0.483681902900521 0.522953907209467 0.358174687677703 0.386111314750365 0.734111950314785 0.525152776142327 0.537378850678388 0.383901156959948 0.244883998356331 0.179997557193368 0.202102532847836 0.755116001643669 0.820002442806632 0.797897467152164 518
7843 1086693 3 0.05 0.25 1e-04 0.8 30 "PR" 0.25228823500798 0.533232550461086 0.17790998268074 0.375789626574549 0.487832647240886 0.529929757011058 0.349812796657535 0.379081789177792 0.740120882248866 0.530898056015143 0.527722779338275 0.378118415433813 0.20353460366902 0.121655953269306 0.149547312019461 0.79646539633098 0.878344046730694 0.850452687980539 166
7844 350893 4 0.05 0.25 1e-04 0.8 30 "PR" 0.256537528728114 0.531450582128602 0.182304804747261 0.377581836498169 0.483711264512558 0.531107370422744 0.344962289859835 0.377916798634529 0.740248793240672 0.531081529485586 0.527267094607096 0.377946896918876 0.159278310711403 0.10706528001953 0.125157353880351 0.840721689288597 0.89293471998047 0.874842646119649 161
7845 2266 5 0.05 0.25 1e-04 0.8 30 "PR" 0.24964993611946 0.527621001428276 0.180549102630609 0.381431566141065 0.486567561235787 0.527500563014824 0.352759573532191 0.381539194767831 0.736217497355247 0.527409056811044 0.533308676162799 0.381636117375711 0.170507376737091 0.117823368647121 0.135686397903848 0.829492623262909 0.882176631352879 0.864313602096152 281
7846 1100228 1 3 0.25 1e-04 0.8 30 "PR" 0.254445204190949 0.55779336712105 0.160165034728871 0.350926601905736 0.483471208320985 0.525464276576213 0.356509348135658 0.385301855794259 0.737916412511934 0.535920325800292 0.516674382864529 0.374191249681147 0.908737430566588 0.0474978844841255 0.34341854870949 0.0912625694334118 0.952502115515874 0.65658145129051 110
7847 997579 2 3 0.25 1e-04 0.8 30 "PR" 0.25711059817947 0.556636728128495 0.162746691667853 0.352076237304483 0.481648190901349 0.527066124669043 0.352621205754745 0.383774477943353 0.738758789080819 0.536686509556992 0.515367897422597 0.373470312226882 0.856264517254664 0.0412892211617164 0.324094977894431 0.143735482745336 0.958710778838284 0.675905022105569 105
7848 260751 3 3 0.25 1e-04 0.8 30 "PR" 0.25314575355288 0.549984553415398 0.16528598163014 0.358770976524666 0.481579498982285 0.524797815112557 0.356577680903728 0.386125339786586 0.734725252535166 0.532866482192676 0.521863662533868 0.37736240071939 0.802916226435029 0.0383184272182316 0.301172519297269 0.197083773564971 0.961681572781768 0.698827480702731 116
7849 918566 4 3 0.25 1e-04 0.8 30 "PR" 0.257716369486751 0.549295755548512 0.168792482264907 0.359440254659985 0.482448485921907 0.530742536604814 0.346529604436976 0.379540000329229 0.740164855408658 0.536841333569085 0.515322086701883 0.372933025109874 0.773052650950398 0.0504052222803339 0.301605416520375 0.226947349049602 0.949594777719666 0.698394583479625 107
7850 1054941 5 3 0.25 1e-04 0.8 30 "PR" 0.259361837738726 0.554626748868528 0.165751446759756 0.354075171898155 0.477877822784108 0.52541967305371 0.352267052287566 0.38533622798648 0.737239660522834 0.535041162626847 0.518018499047322 0.375043643542885 0.909058147487951 0.0393828747226538 0.344435794908545 0.0909418525120492 0.960617125277346 0.655564205091455 105
7851 825305 1 0.05 0.5 1e-04 0.8 30 "PR" 0.243246416282005 0.509398441988748 0.191065829134999 0.399645440939256 0.470973509747005 0.500947548358883 0.384317656609716 0.408286963848141 0.71421992602901 0.503614032493107 0.575383485744715 0.405557620386787 0.484383588640441 0.246595714902177 0.327461279244078 0.515616411359559 0.753404285097823 0.672538720755922 293
7852 996437 2 0.05 0.5 1e-04 0.8 30 "PR" 0.243730820955386 0.502901899101292 0.197062601497762 0.406229989506818 0.470751415935622 0.504956116436354 0.377226080222635 0.404264411654056 0.714482236891008 0.504119731428128 0.574288681720397 0.405071415084133 0.404621134958433 0.171396396190573 0.25099666514017 0.595378865041567 0.828603603809427 0.74900333485983 166
7853 911559 3 0.05 0.5 1e-04 0.8 30 "PR" 0.244424915579736 0.508723436808877 0.192488637319187 0.400328895862083 0.470487278116114 0.50339051444169 0.379717637030545 0.405844318593501 0.71491219369585 0.505092580630137 0.572206274349732 0.404081100849741 0.512863049133069 0.220175074452182 0.320156693911608 0.48713695086693 0.779824925547818 0.679843306088392 168
7854 569507 4 0.05 0.5 1e-04 0.8 30 "PR" 0.243066114363349 0.514890985122838 0.18622223091249 0.394104564567742 0.47110363249129 0.499672815891617 0.386665389456724 0.409563282938746 0.714169746854639 0.504628572255592 0.572887620369214 0.404528159657353 0.567965267888948 0.275569238146676 0.374810805444347 0.432034732111052 0.724430761853324 0.625189194555653 407
7855 293953 5 0.05 0.5 1e-04 0.8 30 "PR" 0.240270715328063 0.505276449164808 0.192385002772701 0.403803213117105 0.476673403098381 0.505973761559341 0.380253148546966 0.403248619995711 0.716944118426445 0.505524834785005 0.572638151319667 0.403651315155856 0.364362798944966 0.171174474864773 0.235939965826826 0.635637201055034 0.828825525135227 0.764060034173174 285
7856 1036491 1 3 0.5 1e-04 0.8 30 "PR" 0.258604835108661 0.553622545886139 0.166080022883446 0.355077116508987 0.468898496055793 0.506057560621056 0.376733712480334 0.405052412104835 0.727503331164454 0.521762290378428 0.542813735363781 0.388561162336215 0.959915146168311 0.0525096922765572 0.373155898561961 0.040084853831689 0.947490307723443 0.626844101438039 106
7857 431982 2 3 0.5 1e-04 0.8 30 "PR" 0.259347698573003 0.55399367796632 0.166282685340967 0.354720126836103 0.471282933691404 0.509617739299438 0.372163114529378 0.401116129671363 0.730630632264407 0.524305439290477 0.538445799870345 0.38576636226016 0.961808748927089 0.0574323313645272 0.376616779728824 0.0381912510729108 0.942567668635473 0.623383220271176 94
7858 1194249 3 3 0.5 1e-04 0.8 30 "PR" 0.253162234875057 0.549832537607288 0.16547660909229 0.35891325434459 0.475142181109827 0.508893805523551 0.37669005104265 0.402024288510705 0.728304415984883 0.522169641150053 0.54216666013494 0.38804901221636 0.955387436659984 0.0542224131905665 0.365886307727694 0.0446125633400159 0.945777586809433 0.634113692272306 102
7859 747744 4 3 0.5 1e-04 0.8 30 "PR" 0.258229598768762 0.551331553006949 0.167579922276269 0.357414981442993 0.468757184513648 0.505896435366781 0.376825030267407 0.405123484744965 0.72698678328241 0.520944113648705 0.544404952543676 0.389329804070209 0.950019548244154 0.0500105840968929 0.367867173321204 0.0499804517558463 0.949989415903107 0.632132826678796 116
7860 407556 5 3 0.5 1e-04 0.8 30 "PR" 0.25597942073416 0.554968444830247 0.163319192329019 0.353692557307252 0.467720393302604 0.502222209856163 0.382725353863146 0.409122237435322 0.723699814036764 0.519425155951822 0.546044546192165 0.391049622461085 0.975372084972611 0.0500729622985346 0.375194531013079 0.0246279150273894 0.949927037701465 0.624805468986921 163
7861 742803 1 0.05 0 1e-04 0.9 30 "PR" 0.256572615069581 0.559577484840584 0.160145796199983 0.349083245189677 0.496105398679306 0.552977220446751 0.320276400673945 0.355781257198216 0.752678013748887 0.55509890386665 0.480422196873928 0.353628595537447 0.107985422827075 0.0492448703379247 0.0692463882179582 0.892014577172925 0.950755129662075 0.930753611782042 96
7862 945400 2 0.05 0 1e-04 0.9 30 "PR" 0.2568521102735 0.560796543058769 0.159465495345305 0.3478842683417 0.496707992500353 0.553271197373936 0.320266758690887 0.355501553231009 0.753560102773854 0.555747948566913 0.479732254036191 0.352995197473121 0.0806191386379953 0.0466122856972464 0.0581891403763029 0.919380861362005 0.953387714302754 0.941810859623697 103
7863 494058 3 0.05 0 1e-04 0.9 30 "PR" 0.260965698251714 0.560259808540037 0.162341558850473 0.34840373426687 0.492929003641098 0.552706832046076 0.318378011447623 0.35604283632761 0.753894701892811 0.555222444433335 0.480719570298096 0.353498840380621 0.0758666801369999 0.0434677788445287 0.054668967302789 0.924133319863 0.956532221155471 0.945331032697211 89
7864 917338 4 0.05 0 1e-04 0.9 30 "PR" 0.257051591968308 0.560659195664035 0.159628913230745 0.347964460935725 0.496237489673575 0.554556869383534 0.318063122164061 0.354124891033793 0.753289081641883 0.55653630719356 0.477692035394806 0.35212696561395 0.102060631450723 0.0528053817568352 0.0695953579169736 0.897939368549277 0.947194618243165 0.930404642083026 109
7865 356628 5 0.05 0 1e-04 0.9 30 "PR" 0.257850876172121 0.558827375838348 0.161641406112578 0.349813606782449 0.492394535512975 0.552240431777208 0.318946480634501 0.356474872536198 0.750245411685096 0.554400690594987 0.48058788674708 0.354290862976831 0.0950031221293638 0.0417860859955926 0.0600562511102254 0.904996877870636 0.958213914004407 0.939943748889775 99
7866 1096315 1 3 0 1e-04 0.9 30 "PR" 0.255004542291657 0.561424783394323 0.157834091763204 0.347225443704122 0.492968450276769 0.54958566762469 0.326015844639562 0.360786647950457 0.747972992568425 0.553277101343684 0.483849936402766 0.356545651330602 0.46522325157702 0.0158112068252006 0.168987414498186 0.53477674842298 0.984188793174799 0.831012585501814 105
7867 727662 2 3 0 1e-04 0.9 30 "PR" 0.259407716764964 0.561223483923613 0.160745848486764 0.347425368275956 0.486312704666651 0.546503716315376 0.325938001720083 0.363676009272664 0.745720421431615 0.55118223612227 0.486683850206848 0.358506325442903 0.600312027141982 0.010713920923977 0.215618292110748 0.399687972858018 0.989286079076023 0.784381707889252 89
7868 1272250 3 3 0 1e-04 0.9 30 "PR" 0.260562282837631 0.569455042235771 0.155245197813232 0.339106717064465 0.485467934904521 0.542797499339747 0.331162285580341 0.367706247298862 0.746030217742152 0.551557709468702 0.486407483393573 0.358318106817318 0.292557776783176 0.0158994310923773 0.112288043063004 0.707442223216824 0.984100568907623 0.887711956936996 99
7869 607760 4 3 0 1e-04 0.9 30 "PR" 0.255727040055517 0.55792247678946 0.160865205992861 0.350719092439512 0.490001119206277 0.549052885408929 0.324051240315227 0.360466566129955 0.745728159261793 0.551717727698798 0.484916446308088 0.357523840768101 0.151451404554633 0.0118654371653114 0.0596980879939241 0.848548595445367 0.988134562834689 0.940301912006076 84
7870 325263 5 3 0 1e-04 0.9 30 "PR" 0.257555657133552 0.562739304665029 0.158422275217717 0.345919260818228 0.487463932513512 0.54403319314761 0.33112287861496 0.36675276239639 0.745019589647064 0.550017465367287 0.489545153832676 0.360089482450783 0.198857843283636 0.00712736419817043 0.0733444298149587 0.801142156716364 0.99287263580183 0.926655570185041 103
7871 943710 1 0.05 0.25 1e-04 0.9 30 "PR" 0.250801352791765 0.532870138479407 0.177125784991253 0.37616820372905 0.491264054603279 0.532405363310943 0.34808118977534 0.376666164444158 0.742065407395044 0.532447984625406 0.525206974766593 0.376614003440563 0.112809755988508 0.05683021869971 0.0757483983205981 0.887190244011492 0.94316978130029 0.924251601679402 95
7872 948704 2 0.05 0.25 1e-04 0.9 30 "PR" 0.256642250698852 0.533486647251873 0.180748601964549 0.375567609952996 0.484999781595984 0.53187859141224 0.344591628517587 0.377210736158895 0.741642032294835 0.5323234841966 0.525340230482136 0.376755810306231 0.144223759456941 0.064512236731574 0.0920878383038868 0.855776240543059 0.935487763268426 0.907912161696113 97
7873 101992 3 0.05 0.25 1e-04 0.9 30 "PR" 0.251214365732778 0.528867408676798 0.180638618480198 0.380200506246375 0.489422667851634 0.531565502317779 0.348141426102749 0.377505048284777 0.740637033584412 0.530546850935942 0.528780044582947 0.378524165412002 0.104042426814978 0.0505154946203867 0.0686791889283599 0.895957573185022 0.949484505379613 0.93132081107164 107
7874 544963 4 0.05 0.25 1e-04 0.9 30 "PR" 0.254856604657669 0.531851848786898 0.180793144048925 0.37721709164605 0.486469140540655 0.531831838729658 0.345772135754772 0.377332506493296 0.741325745198324 0.53174014341923 0.526565279803697 0.377394267739029 0.102987229321517 0.0530471560778725 0.0702165744526767 0.897012770678483 0.946952843922128 0.929783425547323 95
7875 800812 5 0.05 0.25 1e-04 0.9 30 "PR" 0.251691222178175 0.530858021296508 0.179340073919104 0.378208254090274 0.488534486007324 0.530883742498506 0.348768646652773 0.378187911101744 0.740225708185499 0.530756186377266 0.528108720571877 0.37831526740084 0.130897420601323 0.0681306697289865 0.0894712170093319 0.869102579398677 0.931869330271013 0.910528782990668 108
7876 905465 1 3 0.25 1e-04 0.9 30 "PR" 0.256200588927793 0.555061826207508 0.163363204062968 0.353654264929588 0.482379283907357 0.528334173162092 0.351494045702953 0.382718780560716 0.73857987283515 0.537031654878239 0.514857249765921 0.373265103160773 0.890921973700355 0.0232748385029581 0.323580210153157 0.109078026299645 0.976725161497042 0.676419789846843 100
7877 891029 2 3 0.25 1e-04 0.9 30 "PR" 0.255586095812003 0.558671589585788 0.160302565032886 0.349967323030445 0.482695572941338 0.526886977238746 0.35403882319608 0.38422585249739 0.738281668753341 0.537202290375311 0.514341388228966 0.373114542638893 0.901248565127035 0.0248083474603123 0.327339375954399 0.0987514348729649 0.975191652539688 0.672660624045601 105
7878 1144755 3 3 0.25 1e-04 0.9 30 "PR" 0.261194298081268 0.561899429693578 0.161426546268266 0.34677405096357 0.481783881793937 0.531041235191835 0.346387071159209 0.379730757563535 0.742978179875205 0.541165107427636 0.507813617427476 0.368924105526426 0.865891702603356 0.0431232212954092 0.331479200114122 0.134108297396644 0.956876778704591 0.668520799885878 109
7879 684362 4 3 0.25 1e-04 0.9 30 "PR" 0.258870347263781 0.563210724483451 0.158877281908594 0.345421957015853 0.479355195371247 0.525581748638355 0.353535869487005 0.38546053555503 0.738225542635028 0.537922380965625 0.512413151395599 0.372341106047559 0.932865951934086 0.0263643402295095 0.342989664820518 0.0671340480659142 0.97363565977049 0.657010335179482 106
7880 272646 5 3 0.25 1e-04 0.9 30 "PR" 0.256987778074404 0.556812394139888 0.162521628716754 0.35186846675732 0.484406893562206 0.531993902313643 0.347039444139198 0.378962376553101 0.74139467163661 0.540082061420656 0.509561072855952 0.370139567385813 0.891392413924489 0.0182516231414804 0.320325341889405 0.108607586075511 0.98174837685852 0.679674658110595 84
7881 379840 1 0.05 0.5 1e-04 0.9 30 "PR" 0.238408216023334 0.492481199332933 0.201933915388596 0.416718384491774 0.476930219401646 0.508400471369667 0.376366808974033 0.400828274682216 0.715338435424981 0.502838606567134 0.578300724362629 0.406381334165247 0.220788891873055 0.0852660105826308 0.130582154678511 0.779211108126945 0.914733989417369 0.869417845321489 86
7882 971196 2 0.05 0.5 1e-04 0.9 30 "PR" 0.240893254753368 0.5003122983889 0.197009033305534 0.408811902057421 0.476548348334617 0.509224603065997 0.374787824906871 0.400039785211429 0.717441603087985 0.506077611968419 0.571796858212405 0.403140678577574 0.333911747830536 0.10576325954519 0.182516496830455 0.666088252169464 0.89423674045481 0.817483503169545 100
7883 982222 3 0.05 0.5 1e-04 0.9 30 "PR" 0.236375137162255 0.486744748929847 0.205352562367884 0.422495722327711 0.474031013564554 0.505525341651286 0.378967578156232 0.403728992567003 0.710406150726809 0.498984452231371 0.584320140524116 0.410266502158032 0.166754526894601 0.0719688951577323 0.103630896991829 0.833245473105399 0.928031104842268 0.896369103008171 104
7884 907474 4 0.05 0.5 1e-04 0.9 30 "PR" 0.238549186709517 0.486129624904439 0.20781457220866 0.42310959355928 0.469061726194581 0.502918032719865 0.379458611040247 0.406345455466143 0.707610912904098 0.496981267099693 0.587273183248906 0.412275311176596 0.187162686697539 0.0826796839428135 0.118026526565985 0.812837313302461 0.917320316057186 0.881973473434015 105
7885 521904 5 0.05 0.5 1e-04 0.9 30 "PR" 0.242634894857783 0.504116246260324 0.19516259434526 0.404998137965087 0.469925095748745 0.501245182824559 0.383021612067931 0.408010308000189 0.712559990606528 0.502039278592672 0.578184206413192 0.407169845912431 0.364001384385175 0.151185238186128 0.223620707159903 0.635998615614825 0.848814761813872 0.776379292840097 180
7886 416160 1 3 0.5 1e-04 0.9 30 "PR" 0.25343989881701 0.550592401838837 0.165204886867493 0.358228563819701 0.471772905327154 0.505411009181857 0.380443622307864 0.405918124666112 0.725212804144164 0.52007449970038 0.545648509175357 0.39044602212037 0.937107579064668 0.0565361114746256 0.362591169414038 0.0628924209353322 0.943463888525374 0.637408830585962 104
7887 1045592 2 3 0.5 1e-04 0.9 30 "PR" 0.25414818746873 0.555017308038469 0.162178858358018 0.353672852984276 0.471352689174628 0.503157721171468 0.383593827945231 0.408083861797293 0.725500876643358 0.519963812565562 0.545772686303249 0.390459508658023 0.958119550363718 0.0480775266052825 0.364776132032043 0.0418804496362825 0.951922473394717 0.635223867967957 103
7888 884358 3 3 0.5 1e-04 0.9 30 "PR" 0.257706997364404 0.557713437988179 0.162278286131653 0.350964724291146 0.473996960989466 0.510377637432452 0.373073931901658 0.400314635833947 0.731703958353869 0.525919191883565 0.535352218033312 0.384120372681583 0.957781111145247 0.0555483323716835 0.371329238739649 0.0422188888547531 0.944451667628316 0.628670761260351 81
7889 588181 4 3 0.5 1e-04 0.9 30 "PR" 0.253291580774558 0.553602959966426 0.162616718869961 0.355071420693584 0.471597686498998 0.504507570875507 0.382010241341824 0.406919829943049 0.724889267273556 0.520406194127671 0.544626960211785 0.390139828359172 0.961853735541006 0.0356763825817614 0.357391690818703 0.0381462644589936 0.964323617418239 0.642608309181297 103
7890 264871 5 3 0.5 1e-04 0.9 30 "PR" 0.252490207873156 0.552288791832416 0.163081734445942 0.356433867084976 0.476358776221011 0.508260756599895 0.37912346049548 0.402972296161281 0.728848984094167 0.5224492819986 0.542205194941422 0.387986404176563 0.964067422747845 0.033134435480165 0.353939051881195 0.0359325772521547 0.966865564519835 0.646060948118805 101
7891 673795 1 0.05 0 1e-04 1 30 "PR" 0.259928374507339 0.562673964362581 0.159911820869279 0.345989878199015 0.494712433146186 0.554860676539819 0.316968293148981 0.354198385626369 0.754640807653525 0.557412670382376 0.47688011401826 0.351518056490105 0.0602811819370868 0.0262264922610988 0.0379450470596275 0.939718818062913 0.973773507738901 0.962054952940372 89
7892 263679 2 0.05 0 1e-04 1 30 "PR" 0.260450955819014 0.562794855845232 0.160151650039132 0.345872955471543 0.495323555613201 0.556863445307979 0.313929662772578 0.351868852862825 0.755774511432215 0.558802754100846 0.47408131281171 0.349909636952665 0.0532179463992083 0.0285249047095891 0.0370261134811524 0.946782053600792 0.971475095290411 0.962973886518848 92
7893 1080894 3 0.05 0 1e-04 1 30 "PR" 0.260810765448258 0.561660407661322 0.161212422066111 0.346959823804511 0.49321599459144 0.554749632355704 0.315785591920741 0.354040488047331 0.754026760039698 0.557019255008546 0.476998013986852 0.351715144593204 0.0687956124124207 0.0293043798133718 0.042949750163822 0.931204387587579 0.970695620186628 0.957050249836178 83
7894 1284259 4 0.05 0 1e-04 1 30 "PR" 0.256293509188993 0.560963212153814 0.15896844647541 0.347636827859 0.496110921363174 0.554745404594495 0.317973944610774 0.354199832192585 0.752404430552167 0.556760950162596 0.476942391086184 0.352071718913654 0.0749075884639154 0.0294729621592158 0.04493779751384 0.925092411536085 0.970527037840784 0.95506220248616 95
7895 68897 5 0.05 0 1e-04 1 30 "PR" 0.260761861506245 0.56086221025882 0.161796413406431 0.347771362524322 0.492962351447151 0.555639718506861 0.314406439757237 0.3532025112367 0.753724212953396 0.557328192091709 0.476202853163668 0.351446199797476 0.0519401398412579 0.0275157817900055 0.0359596536188161 0.948059860158742 0.972484218209994 0.964040346381184 89
7896 282995 1 3 0 1e-04 1 30 "PR" 0.258337808272133 0.567942874633254 0.154999704062482 0.340586372589804 0.484395299234978 0.54338021565107 0.33055481127754 0.367623640676211 0.742733107507111 0.551338253292033 0.485554515340022 0.358870117795107 0.706872638312395 0.0108414749659033 0.252555507367033 0.293127361687605 0.989158525034097 0.747444492632967 100
7897 193614 2 3 0 1e-04 1 30 "PR" 0.256947498533442 0.563153155289953 0.15776450999903 0.345461497115517 0.487088151995672 0.545110073892622 0.329031772494832 0.365428623571002 0.744035650529114 0.550893906285513 0.486796282493862 0.359030047421889 0.342964864298264 0.00611917524881344 0.122321466622218 0.657035135701736 0.993880824751187 0.877678533377782 92
7898 445798 3 3 0 1e-04 1 30 "PR" 0.258249472593201 0.562788589580536 0.158955167525334 0.345831435695314 0.484833670702178 0.544050423907515 0.329331375832447 0.366683095952836 0.743083143295379 0.550004414061795 0.488286543357781 0.360055598327879 0.382468049396399 0.00580053672450404 0.13658052785774 0.617531950603601 0.994199463275496 0.86341947214226 93
7899 86210 4 3 0 1e-04 1 30 "PR" 0.258169353640789 0.561847640232583 0.159484625201332 0.346759499765598 0.484382165918779 0.542971744198622 0.330717263899124 0.367799916591301 0.742551519559568 0.549079390612666 0.490201889100456 0.360990558267143 0.387417151466188 0.00665840661950965 0.1389120109273 0.612582848533812 0.99334159338049 0.8610879890727 92
7900 690679 5 3 0 1e-04 1 30 "PR" 0.260580993043059 0.557548263555241 0.16437950575783 0.351260266456488 0.481686242034384 0.544680101854539 0.326439319813858 0.366218027059475 0.742267235077443 0.548835249807683 0.490818825571687 0.361375637236031 0.327315464070095 0.00765254144077081 0.119870715434693 0.672684535929905 0.992347458559229 0.880129284565307 99
7901 1132451 1 0.05 0.25 1e-04 1 30 "PR" 0.253245627418268 0.53319763212242 0.178564510493979 0.375858366431333 0.487077876619866 0.53191208125352 0.346540057951744 0.377424198679098 0.740323504038134 0.532242099239011 0.525104568445723 0.377003862376061 0.142796736714573 0.0369155558229141 0.0731347037391018 0.857203263285427 0.963084444177086 0.926865296260898 89
7902 383448 2 0.05 0.25 1e-04 1 30 "PR" 0.250925612602089 0.529494955265289 0.179944309706166 0.379581972266334 0.488946738377092 0.531275113982004 0.348568788075223 0.377916838348367 0.739872350979181 0.530573439660672 0.528513097781389 0.378582310403873 0.0765534078912199 0.0323980628680006 0.047379033256269 0.92344659210878 0.967601937131999 0.952620966743731 90
7903 458026 3 0.05 0.25 1e-04 1 30 "PR" 0.251260922129383 0.531396937867194 0.178645701205453 0.377669134450631 0.491997293486679 0.536067712868676 0.343028263519197 0.373044532913386 0.743258215616061 0.534392218128909 0.52167396472465 0.374706630026896 0.0603574956266308 0.0324901817799685 0.0419187763917261 0.939642504373369 0.967509818220031 0.958081223608274 94
7904 555072 4 0.05 0.25 1e-04 1 30 "PR" 0.25260320339928 0.5314450903524 0.179534985596327 0.377634781787195 0.489063537848373 0.533868882301819 0.344752081703477 0.375451758290685 0.741666741247653 0.532913580506888 0.524287067299804 0.376330972972139 0.0698873435554623 0.0304185519289768 0.0438697019652031 0.930112656444538 0.969581448071023 0.956130298034797 93
7905 643800 5 0.05 0.25 1e-04 1 30 "PR" 0.251148796302426 0.529518107376917 0.180115024763403 0.379541318849536 0.487240974276922 0.530670258404058 0.348329583926619 0.378541784400947 0.738389770579348 0.530139320876737 0.528444608690022 0.379024846675006 0.0923276088233923 0.0338696764857719 0.0537594129785229 0.907672391176608 0.966130323514228 0.946240587021477 84
7906 649251 1 3 0.25 1e-04 1 30 "PR" 0.257186688411711 0.548401623673783 0.169120678849942 0.360349790325368 0.482987354336807 0.533875131108758 0.342608094035592 0.376423807759571 0.740174042748518 0.538474641064405 0.511728772885534 0.371323807969312 0.741807089796426 0.0238179310341887 0.27304772272396 0.258192910203574 0.976182068965811 0.72695227727604 88
7907 1276058 2 3 0.25 1e-04 1 30 "PR" 0.257154046788783 0.553171632144585 0.165446483708905 0.355573939447897 0.480280717902383 0.528405059488492 0.350083656345867 0.38283134493798 0.737434764691166 0.53648390351207 0.515530140054772 0.373946113921845 0.847329600962414 0.0218468552953904 0.309215035368961 0.152670399037586 0.97815314470461 0.690784964631039 98
7908 88167 3 3 0.25 1e-04 1 30 "PR" 0.256111102933238 0.560613874350759 0.159157574781102 0.348047164805904 0.481937217791572 0.524856412999766 0.357011558475637 0.386607092313195 0.73804832072481 0.536463128981204 0.51616913325674 0.374101342207045 0.923283139474487 0.0186637515120113 0.33156533886191 0.076716860525513 0.981336248487989 0.66843466113809 106
7909 411273 4 3 0.25 1e-04 1 30 "PR" 0.260176211679958 0.558571339187618 0.163196613903783 0.350125128015972 0.479072677991879 0.528625061439263 0.348652803566177 0.382470179866116 0.739248889671837 0.538489546396339 0.51184941746996 0.371825777544224 0.878899818977927 0.0128879862523241 0.316870866370872 0.121100181022073 0.987112013747676 0.683129133629128 93
7910 861776 5 3 0.25 1e-04 1 30 "PR" 0.255903091461724 0.557728622436418 0.161188194017564 0.350941863871414 0.481797303861193 0.526715447079799 0.353292364620453 0.384117956878619 0.737700395322918 0.536828237830254 0.514480558638017 0.37330766098626 0.896251685492003 0.0215848235528773 0.324052867399036 0.103748314507998 0.978415176447123 0.675947132600964 91
7911 692064 1 0.05 0.5 1e-04 1 30 "PR" 0.238579033201544 0.489491739039924 0.204753755946202 0.419728539230783 0.473535238114939 0.506363349732769 0.377608908635137 0.403222552095362 0.712114271316483 0.500446112420613 0.582362664581339 0.409020323996743 0.150823169041772 0.0496491997698283 0.0836770678007362 0.849176830958228 0.950350800230172 0.916322932199264 97
7912 641588 2 0.05 0.5 1e-04 1 30 "PR" 0.239583541821457 0.495154344278137 0.200540430034395 0.414023981048804 0.47522922734754 0.508425429728277 0.375400052728757 0.401081795375038 0.714812769168996 0.503747195887809 0.575940482763152 0.405653343386665 0.231728274389216 0.0593333182941718 0.117292065229429 0.768271725610784 0.940666681705828 0.882707934770571 91
7913 984618 3 0.05 0.5 1e-04 1 30 "PR" 0.239137231995037 0.484591410188743 0.20976873782203 0.42466874635005 0.46969911180493 0.505213157087578 0.376319234800637 0.404206185852632 0.708836343799967 0.497938689640068 0.586087972622667 0.411429061623411 0.124051296562529 0.047104318737724 0.0731792648422764 0.875948703437471 0.952895681262276 0.926820735157724 92
7914 168616 4 0.05 0.5 1e-04 1 30 "PR" 0.239290461436322 0.484638367285838 0.209782550324318 0.424629929762543 0.471671181138459 0.507434152154628 0.374185776787261 0.40205188021857 0.710961642574781 0.499384018266391 0.583968327111579 0.410031774922922 0.0831704122349859 0.0322091576038923 0.0494462578664751 0.916829587765014 0.967790842396108 0.950553742133525 91
7915 104678 5 0.05 0.5 1e-04 1 30 "PR" 0.237878849977023 0.496447355530642 0.198007352763676 0.412740677533367 0.474658494250443 0.504823823541488 0.381063066806648 0.404720579605917 0.712537344227466 0.501880157232397 0.579070419570324 0.407548499316093 0.240307773829901 0.0682662465452802 0.125823573405336 0.759692226170099 0.93173375345472 0.874176426594664 94
7916 83288 1 3 0.5 1e-04 1 30 "PR" 0.255048142957141 0.552286213349039 0.164831569546007 0.356435726308035 0.471684060941721 0.505666750207842 0.379938494726705 0.405810950185703 0.726732203898862 0.520857967166875 0.544770064272713 0.389732922593549 0.930849524369485 0.0383878647037663 0.349907372484852 0.0691504756305152 0.961612135296234 0.650092627515148 101
7917 922594 2 3 0.5 1e-04 1 30 "PR" 0.251248728769273 0.548687481123327 0.165072544766047 0.360004914493342 0.470681574827401 0.502127921508987 0.385121572326453 0.409351875274112 0.721930303596674 0.51721147273776 0.550194117092499 0.39337340187566 0.936534862172004 0.0419013850318771 0.351549853285406 0.0634651378279957 0.958098614968123 0.648450146714594 100
7918 170228 3 3 0.5 1e-04 1 30 "PR" 0.256784558253188 0.558817322348231 0.160827012141123 0.349829041791015 0.465209256408017 0.499222458532088 0.385479675902196 0.411999169205753 0.721993814661204 0.518714828825632 0.546306688043319 0.391671931407291 0.94619617479991 0.0600217006448371 0.37269737632858 0.0538038252000895 0.939978299355163 0.62730262367142 99
7919 1278450 4 3 0.5 1e-04 1 30 "PR" 0.255174022447381 0.554136423246225 0.163356337485955 0.354564979676259 0.467238171038867 0.500769710471646 0.384909248316573 0.410819756784262 0.722412193486248 0.51820253149645 0.548265585802528 0.392456633640367 0.959005474768055 0.030701146219319 0.356460529094453 0.0409945252319453 0.969298853780681 0.643539470905547 102
7920 74753 5 3 0.5 1e-04 1 30 "PR" 0.260030831059556 0.557081555257155 0.164286941145216 0.351610030661651 0.467297654944367 0.504785492917947 0.378134089049775 0.406817537192704 0.727328486003923 0.52208875237862 0.542421030194992 0.388562136685041 0.9584262911128 0.0308446077467427 0.360429341699629 0.0415737088871998 0.969155392253257 0.639570658300371 106
7921 992202 1 0.05 0 1e-04 0 40 "PR" 0.2590023458863 0.564141358685779 0.158228712126095 0.344461541068033 0.503069087456775 0.565817319093645 0.304996503184024 0.342754164835393 0.762071433343075 0.56522475495474 0.463225215310119 0.343357806943135 0.999596617562167 0.999575366804053 0.999582590884348 0.000403382437832925 0.000424633195947348 0.000417409115651867 3601
7922 1052781 2 0.05 0 1e-04 0 40 "PR" 0.258322198059886 0.564202589214068 0.157755189235526 0.344406977117332 0.502597906492723 0.562563695964913 0.309452104693984 0.346070549304522 0.760920104552609 0.563095197166223 0.46720729392951 0.345531033172356 0.995467923407027 0.989298858322207 0.991392631245347 0.00453207659297304 0.0107011416777934 0.00860736875465307 170
7923 719821 3 0.05 0 1e-04 0 40 "PR" 0.260989493186213 0.564725683876075 0.158999916213306 0.34388472945552 0.500131592820945 0.562497002507825 0.308060324807043 0.346131691222005 0.761121086007158 0.563234424237343 0.467060241020349 0.345388474284652 0.978704382144796 0.978817910001483 0.978778995223495 0.021295617855204 0.0211820899985168 0.0212210047765045 291
7924 824359 4 0.05 0 1e-04 0 40 "PR" 0.258526337951109 0.56192962708969 0.159555159702441 0.346686436165325 0.500822917384441 0.561776507670698 0.309500614965441 0.346835591583251 0.75934925533555 0.561797109850287 0.469055774667882 0.346816794503763 0.999645238561438 0.999562444742758 0.999590631136222 0.000354761438562381 0.000437555257242451 0.000409368863778186 3601
7925 836618 5 0.05 0 1e-04 0 40 "PR" 0.25901278691796 0.560728155572338 0.160791841133989 0.347906421274018 0.499862893105732 0.560506460053283 0.310780849108186 0.348130993901675 0.758875680023691 0.560557004544251 0.471572690242175 0.348079828546449 0.998555516429836 0.99767770606369 0.997977297546433 0.00144448357016365 0.00232229393631039 0.00202270245356684 2806
7926 698107 1 3 0 1e-04 0 40 "PR" 0.25988758356221 0.561762801878865 0.160589779516199 0.346901855876788 0.488466306114333 0.549331077892909 0.321949701784754 0.359821372926244 0.748353889676543 0.553277431698241 0.482539481300953 0.355723715741881 0.999232315366422 0.999628390432865 0.999491074641331 0.000767684633577984 0.00037160956713473 0.000508925358668856 3601
7927 1317366 2 3 0 1e-04 0 40 "PR" 0.260324699782572 0.562081402698967 0.160623422589053 0.346537228809941 0.490862793645022 0.555013291138643 0.314930967383919 0.354039777230652 0.751187493427594 0.557178340271922 0.475554389972972 0.351738059569755 0.945788620042797 0.986054456097471 0.972111987627827 0.0542113799572035 0.013945543902529 0.0278880123721732 1962
7928 51363 3 3 0 1e-04 0 40 "PR" 0.256861811043769 0.561367507843771 0.159095030534625 0.34729223080513 0.493671656264183 0.553398766694681 0.319216428600469 0.355731534412907 0.750533467307952 0.555733720277741 0.478311459135094 0.353253336156527 0.999646524038029 0.999493854502571 0.999546054580059 0.000353475961970626 0.000506145497428629 0.000453945419941436 3601
7929 909677 4 3 0 1e-04 0 40 "PR" 0.260482150374527 0.56533442381217 0.158261478339612 0.343301076776685 0.492871851255593 0.554037532298322 0.316657892904775 0.354609599956298 0.753354001630121 0.557724764619046 0.474919371244387 0.350921608133944 0.99948725146412 0.99955620436522 0.999532409344621 0.000512748535879761 0.000443795634780299 0.000467590655379178 3601
7930 183417 5 3 0 1e-04 0 40 "PR" 0.258808713187064 0.559440015444248 0.161722612119009 0.349223534219089 0.491486212295992 0.554680546158732 0.316094981455122 0.354601605210571 0.750294925483056 0.556004285472763 0.477817593574131 0.353083793281163 0.999486691799146 0.999459427291608 0.99946882962375 0.000513308200854409 0.000540572708391575 0.000531170376249721 3601
7931 847338 1 0.05 0.25 1e-04 0 40 "PR" 0.258291301775245 0.564547568449226 0.157475367418137 0.344066994910741 0.503380266694533 0.562037815429166 0.310702855504953 0.346623028642523 0.761671568469778 0.562854081876301 0.46817822292309 0.345791641832094 0.999728164952058 0.999684459285388 0.999699274735184 0.000271835047941876 0.000315540714612354 0.00030072526481638 3601
7932 1228437 2 0.05 0.25 1e-04 0 40 "PR" 0.262339927129732 0.563074946647164 0.161077417917487 0.345571210127884 0.499631642101586 0.563575415494647 0.306243343854549 0.345059702891151 0.761971569231318 0.563382204696764 0.467320761772037 0.345257073540827 0.999453101918578 0.998935444121284 0.999113677791021 0.00054689808142212 0.00106455587871561 0.000886322208978544 3293
7933 1077214 3 0.05 0.25 1e-04 0 40 "PR" 0.257296786671416 0.565222867641514 0.156392357100581 0.34339867685849 0.503690308827423 0.563313592800967 0.30903676892721 0.345275208418845 0.76098709549884 0.563933844653186 0.46542912602779 0.34466640565429 0.999704791567469 0.999623780735611 0.999651161297068 0.000295208432530832 0.000376219264388654 0.000348838702932424 3601
7934 115986 4 0.05 0.25 1e-04 0 40 "PR" 0.257217707840989 0.563075993595745 0.157932981038019 0.345554276113562 0.502256533583027 0.561625216211973 0.310633347051876 0.346977722555617 0.759474241424016 0.562087606740145 0.468566328089895 0.346525021965298 0.999727976210829 0.999685005427661 0.999699554559252 0.000272023789171432 0.000314994572339393 0.000300445440747723 3601
7935 1110012 5 0.05 0.25 1e-04 0 40 "PR" 0.259882415776732 0.563777972037685 0.158995783302201 0.344795008606873 0.499740247464504 0.562870121217865 0.307180762475846 0.345697053914777 0.759622663241236 0.563155905299779 0.466176545778047 0.345413650405876 0.993230657152886 0.994849415760432 0.994295699612352 0.00676934284711348 0.00515058423956797 0.00570430038764759 904
7936 1180143 1 3 0.25 1e-04 0 40 "PR" 0.258602624901796 0.561100606383238 0.160266704800231 0.347536945976562 0.489931020419241 0.550071066066868 0.32187004697655 0.359129008007848 0.748533645321037 0.5535098901592 0.482136751776781 0.355514252875366 0.999679500634844 0.998551028206175 0.998940349710964 0.000320499365155628 0.001448971793825 0.00105965028903623 3601
7937 42049 2 3 0.25 1e-04 0 40 "PR" 0.257635219477204 0.566049921891757 0.155985652642088 0.342532828604992 0.494946007017714 0.554451537238305 0.318071063781751 0.354473941588009 0.752581226494918 0.558178200517584 0.474056716423839 0.350639505206128 0.999636327063472 0.999657463678344 0.999650240019953 0.000363672936527586 0.000342536321656468 0.000349759980047214 3601
7938 832325 3 3 0.25 1e-04 0 40 "PR" 0.260739161964168 0.566599592411045 0.157467003598134 0.34192499143123 0.490129263107632 0.55406296970073 0.31589086228541 0.354934097560662 0.7508684250718 0.558034918367094 0.473357865883544 0.350813857980478 0.999747957070028 0.999680853668947 0.999704115692938 0.000252042929971953 0.000319146331052512 0.000295884307061531 3601
7939 941421 4 3 0.25 1e-04 0 40 "PR" 0.262468635709055 0.561441348284846 0.162440933554588 0.347194100445675 0.488673766807881 0.555551197043191 0.312679452792268 0.353445195746772 0.751142402516936 0.557287648297952 0.475120386346856 0.351596224404743 0.999722700159629 0.999660614152324 0.999682293042681 0.000277299840371115 0.000339385847675733 0.000317706957318554 3601
7940 580328 5 3 0.25 1e-04 0 40 "PR" 0.25494579701599 0.558263545856808 0.160254244770034 0.35038033839979 0.494989788345209 0.555264020773932 0.317117666219704 0.353701909487543 0.749935585361199 0.556018302051531 0.477371910989738 0.352849699787024 0.999672041319814 0.99962502447027 0.999641003922769 0.000327958680186416 0.000374975529729762 0.000358996077231163 3601
7941 175335 1 0.05 0.5 1e-04 0 40 "PR" 0.258132530491812 0.562047191063744 0.159259277830479 0.346542252724184 0.502050843619208 0.562135911377451 0.309803728254935 0.34650038620158 0.76018337411102 0.562084772762816 0.469063006085413 0.346535884645831 0.999809888326886 0.999758491559918 0.999775944962603 0.00019011167311403 0.000241508440082028 0.000224055037396777 3601
7942 905771 2 0.05 0.5 1e-04 0 40 "PR" 0.256830532218838 0.561456781047608 0.158911645507113 0.347191765671299 0.501566417438187 0.55906144498551 0.314038707420844 0.34958409841202 0.758396949657024 0.559849957674711 0.472950352927957 0.348796977025279 0.999806884762149 0.999729340846595 0.999755589910843 0.000193115237850817 0.000270659153404488 0.000244410089157123 3601
7943 767351 3 0.05 0.5 1e-04 0 40 "PR" 0.25597998374484 0.560100875806647 0.159392703014516 0.348567965786678 0.501808172473817 0.557361157208634 0.316615382197157 0.351323141439747 0.757788156218657 0.558263112083169 0.476008085211673 0.350416343861648 0.999149959496568 0.999084667497803 0.999106713020186 0.000850040503432121 0.000915332502196724 0.000893286979813997 2822
7944 345142 4 0.05 0.5 1e-04 0 40 "PR" 0.259121697148796 0.562164035889148 0.159742439460176 0.346439252549002 0.499638579821244 0.559176936898316 0.312587228781199 0.349480410605841 0.75876027697004 0.560174874408492 0.472329668241375 0.348464361542946 0.999806571843291 0.999741703549167 0.999763846313608 0.000193428156708686 0.000258296450832986 0.000236153686392018 3601
7945 167045 5 0.05 0.5 1e-04 0 40 "PR" 0.261115094269641 0.56440473084777 0.159326743228039 0.34417466954116 0.499875321294784 0.563363476063045 0.306675451236771 0.345247015082727 0.760990415564425 0.563699945710952 0.46600219446481 0.344900259173496 0.999710892289993 0.999593905105805 0.999634040191828 0.000289107710006964 0.000406094894194624 0.000365959808172226 3601
7946 280029 1 3 0.5 1e-04 0 40 "PR" 0.259238762048716 0.563324028015168 0.159021766113235 0.345280943040664 0.491922914304551 0.554003230690669 0.317046058166773 0.355006231632159 0.751161676353267 0.556942190292382 0.476067824280008 0.351940791234967 0.999815680716838 0.999711918935191 0.999747684472109 0.000184319283161615 0.000288081064808978 0.000252315527891417 3601
7947 838221 2 3 0.5 1e-04 0 40 "PR" 0.260099085139131 0.563668360244943 0.159372685140812 0.344947942962091 0.490648375945562 0.554219031398325 0.315705751379634 0.354499465344895 0.750747461084693 0.557076839660827 0.475078436520446 0.351617324012366 0.999822299154458 0.999706108661651 0.99974629969529 0.000177700845542441 0.000293891338348924 0.000253700304710263 3601
7948 1079784 3 3 0.5 1e-04 0 40 "PR" 0.260122954848151 0.563969454947788 0.159045886498702 0.344685617359627 0.491641367872133 0.552215289089931 0.319571363450961 0.35689653731187 0.751764322720284 0.555956656304082 0.478617249949664 0.353012705673374 0.999815028234039 0.999731264220977 0.999760201663136 0.000184971765961044 0.000268735779023003 0.000239798336863563 3601
7949 851475 4 3 0.5 1e-04 0 40 "PR" 0.259504241037819 0.561633739200546 0.160450149818062 0.347010513162334 0.49033047081327 0.553528788197309 0.317049312556079 0.355667283526634 0.749834711851089 0.556005323907366 0.477499462374141 0.353018771805434 0.999802563419007 0.998790132804742 0.999140204843556 0.000197436580993439 0.00120986719525758 0.000859795156443709 3601
7950 1300714 5 3 0.5 1e-04 0 40 "PR" 0.256532702299642 0.555755859365065 0.163029380163104 0.352967980023739 0.493319239417295 0.554809047861635 0.316911398184206 0.354284879099112 0.749851941716937 0.554873154775482 0.479940778347309 0.35410728888051 0.999826034889127 0.999743855902572 0.999771972961466 0.000173965110872674 0.000256144097427923 0.000228027038533564 3601
7951 438939 1 0.05 0 1e-04 0.1 40 "PR" 0.259240911838954 0.558207756616346 0.162837722675884 0.350465865216677 0.498726537285558 0.556288802133979 0.316224033087766 0.352445068625533 0.757967449124513 0.556924345906871 0.479061755763649 0.351789247298142 0.999126895256283 0.999329934425204 0.99926050945464 0.000873104743716972 0.000670065574796201 0.000739490545359585 3601
7952 999653 2 0.05 0 1e-04 0.1 40 "PR" 0.257507569968598 0.558766382006319 0.161304174227548 0.349856218018253 0.500953149894121 0.558186742316247 0.314903953565593 0.350538901638739 0.758460719862719 0.55834881588875 0.476208127793141 0.350342218648398 0.998178975386641 0.997477679633322 0.997715776588698 0.00182102461335908 0.00252232036667845 0.00228422341130207 645
7953 190943 3 0.05 0 1e-04 0.1 40 "PR" 0.255081639568173 0.556090250999714 0.161830581821341 0.352582054932887 0.501665920436352 0.556369615118058 0.318088321191277 0.352360102959278 0.756747560004525 0.556253745186585 0.479918903012618 0.352456918552751 0.938161619238456 0.968491049607347 0.958266847086969 0.0618383807615445 0.0315089503926533 0.0417331529130313 2087
7954 1290632 4 0.05 0 1e-04 0.1 40 "PR" 0.254485999169261 0.557978531047575 0.160021524965166 0.350708921613803 0.500989204854312 0.554271753280469 0.320799186112777 0.354427364874628 0.755475204023573 0.555490418858065 0.480820711077943 0.353205103603644 0.90779792747891 0.92115402377764 0.916657849236124 0.0922020725210903 0.0788459762223601 0.0833421507638757 286
7955 405721 5 0.05 0 1e-04 0.1 40 "PR" 0.258981061653948 0.560497261539995 0.16096787911316 0.34821059898653 0.500347828034204 0.557597172461149 0.315395998286193 0.351106039911386 0.759328889688151 0.558562751903748 0.476363877399354 0.350142260536229 0.999480575727609 0.999562220545067 0.999534388381332 0.000519424272391022 0.000437779454933388 0.000465611618668464 3601
7956 65987 1 3 0 1e-04 0.1 40 "PR" 0.259730408388829 0.561908687111469 0.160402183529689 0.346721710547877 0.490878425414971 0.5506022649369 0.321493675212649 0.358657687224589 0.7506088338038 0.554207596322045 0.481895858742338 0.354849870814856 0.998573441037137 0.999383122829888 0.999103325493405 0.00142655896286343 0.000616877170112515 0.000896674506595206 3601
7957 1090166 2 3 0 1e-04 0.1 40 "PR" 0.257380014279432 0.562513894635197 0.158508325176582 0.346158333137816 0.490056298678397 0.54565080230223 0.328760999172704 0.363754039508586 0.747436312957829 0.551076671317306 0.487269324349286 0.358096461422282 0.983430859278916 0.99939669962703 0.993910876568914 0.0165691407210837 0.00060330037296986 0.00608912343108625 3601
7958 431847 3 3 0 1e-04 0.1 40 "PR" 0.258752490315458 0.56169705970889 0.15996750276256 0.34690392990881 0.486995469393802 0.541909122736042 0.331989354259084 0.367447822531723 0.74574795970926 0.548328187103123 0.491956857021643 0.360786004769168 0.99943882833831 0.999536073505008 0.999502421587871 0.000561171661689818 0.000463926494992182 0.000497578412129376 3601
7959 1211513 4 3 0 1e-04 0.1 40 "PR" 0.260624837015342 0.562488580503596 0.16050166404484 0.346107002870539 0.486806001590733 0.546537723831207 0.325610239338319 0.363154477388127 0.747430838606075 0.551667140102984 0.486111903383158 0.35767147083527 0.999608520949214 0.999592630779882 0.999598162573658 0.000391479050785906 0.000407369220118156 0.000401837426341928 3601
7960 880462 5 3 0 1e-04 0.1 40 "PR" 0.258085154542688 0.558956945000657 0.161656838119771 0.349726720921044 0.495653491043334 0.552553690816595 0.320550431049646 0.356173082251027 0.753738645586023 0.554511770879742 0.482207269169418 0.354203861841528 0.999422049667447 0.999586079134191 0.99952997598232 0.000577950332553268 0.00041392086580924 0.000470024017680473 3601
7961 892784 1 0.05 0.25 1e-04 0.1 40 "PR" 0.260565725750675 0.56092542429956 0.161624738064886 0.347737138359093 0.497385654426178 0.556355500079319 0.315414063625751 0.352360210671909 0.757951380176852 0.557897962681408 0.477038801690637 0.350799804407557 0.999643689303297 0.999649137899332 0.999647266159274 0.000356310696702796 0.000350862100667655 0.000352733840726206 3601
7962 960194 2 0.05 0.25 1e-04 0.1 40 "PR" 0.261396393627111 0.562281391621861 0.161117254304728 0.346387227949731 0.497460633163651 0.556761408291025 0.314811048430549 0.351950635022617 0.758857026790763 0.558622829936262 0.475928302735276 0.35007473090109 0.999737946672728 0.999592417307727 0.999642502193069 0.000262053327272411 0.000407582692272935 0.000357497806931205 3601
7963 168602 3 0.05 0.25 1e-04 0.1 40 "PR" 0.257477143715197 0.559612564781093 0.1606655735727 0.349059888450635 0.500538650805077 0.556008942207034 0.317835819274428 0.352723919978609 0.758015794520274 0.557203234182641 0.478501392847129 0.351509568335038 0.999720049956593 0.99966894511636 0.999686294337781 0.000279950043407261 0.000331054883639683 0.000313705662219368 3601
7964 589762 4 0.05 0.25 1e-04 0.1 40 "PR" 0.260935036403583 0.555784545984003 0.165748753719156 0.352924296516 0.495744297401822 0.55312957754499 0.318974719012784 0.355653163345912 0.756679333805405 0.55402459971183 0.48472347273194 0.354732964253949 0.999747277689207 0.999616924205881 0.999661858470054 0.000252722310792689 0.000383075794118793 0.000338141529946512 3601
7965 1042269 5 0.05 0.25 1e-04 0.1 40 "PR" 0.258228776216481 0.559453509290681 0.161261101763706 0.349222047580586 0.499689167556113 0.554163297433318 0.320042696408845 0.354604127410747 0.757917943772594 0.555930118420588 0.481303798172552 0.352806511079876 0.997332732930314 0.998542103993392 0.99813039357372 0.00266726706968625 0.00145789600660805 0.00186960642627962 2574
7966 52559 1 3 0.25 1e-04 0.1 40 "PR" 0.255958400199767 0.559335911865637 0.159977735408832 0.349342003248164 0.492225939589392 0.545693233527514 0.32977660984998 0.363588425914867 0.748184339789159 0.550005196297227 0.489754345258812 0.359086073200496 0.999758237006469 0.999671124859214 0.999700872927196 0.000241762993530472 0.000328875140785598 0.000299127072803913 3601
7967 1195334 2 3 0.25 1e-04 0.1 40 "PR" 0.25948359794238 0.561724942910345 0.160327432601302 0.346885354779461 0.494266843504153 0.554977328187106 0.316373829268654 0.353749336733602 0.753750441446532 0.557086395305334 0.476701261869956 0.351604659714038 0.999189397388924 0.997391008082983 0.99800942843661 0.000810602611076053 0.00260899191701676 0.00199057156338961 1970
7968 893717 3 3 0.25 1e-04 0.1 40 "PR" 0.260385833363942 0.562634059615994 0.160261060172324 0.34603636263518 0.490389573567442 0.552350841166676 0.318391737283231 0.356558418636944 0.750775406931384 0.555601486987053 0.478652797455555 0.3532355897027 0.9997602413883 0.999647232552717 0.999686364329069 0.00023975861169981 0.000352767447283161 0.000313635670931251 3601
7969 579758 4 3 0.25 1e-04 0.1 40 "PR" 0.256014821808931 0.557743649621571 0.161211043152423 0.350906665333795 0.492151437566676 0.549669243430562 0.323877803471651 0.35962754812028 0.748166259375607 0.552152127594106 0.485088846624074 0.356938628233571 0.999740841092921 0.999560243373754 0.999621992546316 0.000259158907079333 0.000439756626245674 0.000378007453683879 3601
7970 33587 5 3 0.25 1e-04 0.1 40 "PR" 0.25769620193368 0.561893589351548 0.159169033157582 0.34675361873852 0.491324752852162 0.547443298230147 0.326658174510562 0.36210411488703 0.749020954785842 0.552040180533461 0.485827207668143 0.357220825683089 0.999234788007311 0.994509023813097 0.996132353357366 0.000765211992688554 0.00549097618690342 0.00386764664263415 2083
7971 931067 1 0.05 0.5 1e-04 0.1 40 "PR" 0.257494520151692 0.559055831284572 0.161101997370426 0.349621327251994 0.499854975424934 0.554056318718243 0.320380861854562 0.354704425066675 0.757349495576627 0.555720210549949 0.481482859224987 0.35301257837005 0.999816918312772 0.999725606035752 0.999756627573924 0.000183081687228416 0.000274393964247843 0.000243372426075577 3601
7972 694539 2 0.05 0.5 1e-04 0.1 40 "PR" 0.255614231991394 0.556590659792762 0.161778720596799 0.352098407495154 0.500507787968107 0.553701772682133 0.32123350990088 0.355038564890215 0.756122019959501 0.554653924638154 0.483012230497679 0.35406945371415 0.999678158258405 0.999206642199828 0.999365970852052 0.000321841741595086 0.000793357800171875 0.000634029147948467 656
7973 978901 3 0.05 0.5 1e-04 0.1 40 "PR" 0.254471698564306 0.559496263114301 0.158889446056108 0.349155296377137 0.50278922881697 0.556115659948252 0.319201483459103 0.352612572937406 0.757260927381275 0.557225865956156 0.478090929515211 0.351476945037341 0.999589247393981 0.999276850236894 0.99938177505624 0.000410752606018671 0.000723149763105829 0.000618224943759725 3601
7974 991152 4 0.05 0.5 1e-04 0.1 40 "PR" 0.26100747437657 0.561054394844099 0.161773949717101 0.347566051311382 0.497172805059667 0.557786373722616 0.313085952718617 0.350902607038213 0.758180279436237 0.558882801319279 0.474859902435718 0.349783034742855 0.999805224755888 0.999717734733251 0.999747838994983 0.000194775244112392 0.000282265266748887 0.000252161005017449 3601
7975 1010773 5 0.05 0.5 1e-04 0.1 40 "PR" 0.257827885695986 0.561575919504935 0.159419772215451 0.347055251074747 0.499579339756546 0.555802171829773 0.317616779336469 0.352910771060061 0.757407225452531 0.557728426544664 0.47703655155192 0.350957101114316 0.999783558533436 0.999705987436711 0.999732369481016 0.000216441466564424 0.000294012563289328 0.000267630518983622 3601
7976 137109 1 3 0.5 1e-04 0.1 40 "PR" 0.254877880084119 0.561008454931129 0.158048823565023 0.34765417492654 0.494607588632491 0.549325002421792 0.325998478262208 0.359940299857032 0.74948546871661 0.552960251160337 0.48404730182723 0.356118084068021 0.999830520943699 0.999684871284558 0.99973433014506 0.00016947905630094 0.000315128715441689 0.000265669854940463 3601
7977 998300 2 3 0.5 1e-04 0.1 40 "PR" 0.259780294457879 0.559969122007936 0.161826566219819 0.348662230171922 0.487081324079288 0.545920210184655 0.326380669687876 0.36344970420267 0.746861618537167 0.550472364903625 0.488207235907694 0.358659068451932 0.99983906748083 0.999727907561428 0.999766505280449 0.000160932519169609 0.000272092438572136 0.000233494719551437 3601
7978 1172459 3 3 0.5 1e-04 0.1 40 "PR" 0.260278509040599 0.567805037422189 0.15633355077139 0.340794132683919 0.490133452761104 0.549343554635844 0.323133973833085 0.359911602084653 0.750411961801703 0.555301199373517 0.479467524604475 0.35374712364427 0.999830032185876 0.999656029843216 0.99971623185795 0.000169967814124479 0.000343970156784363 0.000283768142050462 3601
7979 204151 4 3 0.5 1e-04 0.1 40 "PR" 0.25774196614878 0.56266133654503 0.158564120159778 0.345964783493798 0.490234744719503 0.546522641086037 0.327411273456447 0.362905059874121 0.747976710868283 0.551690833847398 0.485975393616225 0.357482423242845 0.99981159713126 0.999186668349074 0.999401583297238 0.000188402868740289 0.000813331650926086 0.000598416702761719 1622
7980 593462 5 3 0.5 1e-04 0.1 40 "PR" 0.256921533242037 0.561778287925438 0.158735516609577 0.346824451624656 0.490966336341015 0.548054367864105 0.32557852609014 0.361263553377726 0.747887869583052 0.552462034370099 0.484314042699717 0.3566272599376 0.999752725073603 0.999354605775247 0.999491142133581 0.000247274926397294 0.000645394224752656 0.000508857866419121 3601
7981 639900 1 0.05 0 1e-04 0.2 40 "PR" 0.257964324214647 0.557439134104132 0.162608123175607 0.35122688817334 0.496850168740183 0.549545087218275 0.325184963455325 0.35927278992129 0.75481449295483 0.552189113204736 0.487793086630932 0.356577693255535 0.944128329826825 0.906607286756907 0.919415062334399 0.0558716701731747 0.0933927132430927 0.0805849376656009 2207
7982 214892 2 0.05 0 1e-04 0.2 40 "PR" 0.260346739503882 0.561992633239854 0.160665981267847 0.34663309222021 0.496433878692252 0.551633844886464 0.321745199046371 0.357159120429162 0.756780618196135 0.555134987558528 0.482411180314219 0.353601381724596 0.99681541774424 0.995341742908188 0.995847919993097 0.00318458225575976 0.00465825709181245 0.00415208000690321 3173
7983 33093 3 0.05 0 1e-04 0.2 40 "PR" 0.254590346500637 0.556361157318633 0.161287236800733 0.35228861861303 0.500664957562121 0.553698382239612 0.321521479399168 0.355073911968086 0.755255304062758 0.554562496735854 0.482808716199901 0.354168951644791 0.416883983305986 0.418972414853161 0.418268672417572 0.583116016694014 0.581027585146839 0.581731327582429 280
7984 1104568 4 0.05 0 1e-04 0.2 40 "PR" 0.25742229544281 0.558234533579277 0.161658551682453 0.350433198978725 0.497352344263249 0.549627771828429 0.325276088009972 0.359176476710005 0.754774639706059 0.552509475470735 0.486934639692426 0.356248953686588 0.998581521122885 0.998798361577942 0.998724504262359 0.00141847887711473 0.00120163842205794 0.00127549573764139 534
7985 830200 5 0.05 0 1e-04 0.2 40 "PR" 0.257097099832524 0.556948473040997 0.162480463248505 0.351717424498653 0.499359314643683 0.554652414966876 0.319099210221009 0.354099066630494 0.756456414476207 0.555406221478037 0.481579673469514 0.353316610068515 0.864581743294989 0.804609503027388 0.824986060352321 0.135418256705011 0.195390496972612 0.175013939647679 1849
7986 1028973 1 3 0 1e-04 0.2 40 "PR" 0.259586885289713 0.560302263939364 0.161524134590041 0.348369631079604 0.487561759423469 0.543832982919143 0.329947769250184 0.365888218348074 0.747148644713183 0.549138936227512 0.491471903840225 0.360244424077237 0.628029181667776 0.722833439613981 0.689953433579224 0.371970818332224 0.277166560386019 0.310046566420775 653
7987 436706 2 3 0 1e-04 0.2 40 "PR" 0.25918045601048 0.562138517016119 0.159961547824776 0.346527697315307 0.487607256140857 0.540512402294871 0.334282163666445 0.368811325820589 0.746787712151337 0.547582351171589 0.494243711491221 0.361529713508618 0.993863323541465 0.868356686903947 0.911782662031905 0.00613667645853454 0.131643313096053 0.0882173379680952 1849
7988 646497 3 3 0 1e-04 0.2 40 "PR" 0.260354053497564 0.563870805800519 0.159255152366719 0.34471936573974 0.489469752928882 0.547511793265222 0.325537530550888 0.362134665470738 0.749823806426446 0.55285423511042 0.484792682917607 0.356448286804952 0.985707373090247 0.700148306712791 0.799129475373264 0.0142926269097531 0.299851693287209 0.200870524626736 1364
7989 658442 4 3 0 1e-04 0.2 40 "PR" 0.259190405678014 0.562016545113591 0.16000277962134 0.346620419835245 0.488223984528263 0.544817236019969 0.328772340154289 0.364655911448592 0.747414390206277 0.550374545314612 0.488775119775629 0.358830218629767 0.92635577558439 0.758326894143361 0.816472605116801 0.0736442244156097 0.241673105856639 0.183527394883199 1606
7990 342801 5 3 0 1e-04 0.2 40 "PR" 0.263469750609049 0.565512323305837 0.15992576595423 0.343060378477521 0.484185315950017 0.541350469372904 0.330597126759754 0.36790482784134 0.747655066559067 0.549432175702473 0.490522892713984 0.359597909899977 0.999570010427153 0.999273182228213 0.999377425886701 0.000429989572847471 0.000726817771787242 0.000622574113299481 3601
7991 569560 1 0.05 0.25 1e-04 0.2 40 "PR" 0.264881931842167 0.552931822344973 0.170542926099724 0.355818887725592 0.490412480932787 0.550444137793886 0.319526395338768 0.358385914669804 0.755294412774954 0.551283447648392 0.490069321438493 0.357519286104999 0.99971617410805 0.99962766114992 0.999658692032469 0.000283825891950244 0.000372338850079743 0.000341307967531011 3601
7992 1214865 2 0.05 0.25 1e-04 0.2 40 "PR" 0.259713124738437 0.555971855418769 0.164848770747529 0.352708050938567 0.494580236477295 0.548746717587466 0.324845207529195 0.360090379999578 0.754293361215731 0.551192283384342 0.489693978276724 0.357591484542981 0.999405792795199 0.999402934919928 0.999403917870082 0.000594207204801108 0.000597065080072056 0.000596082129917729 3601
7993 437322 3 0.05 0.25 1e-04 0.2 40 "PR" 0.256083220984172 0.557943692247824 0.161031135924954 0.350737455835845 0.499173079884306 0.549837312679834 0.326181910866019 0.358987129968945 0.755256300868479 0.552538121586322 0.487213046790973 0.356238441672065 0.997534308331232 0.996795642951383 0.99704579007544 0.00246569166876828 0.00320435704861726 0.00295420992456002 653
7994 746111 4 0.05 0.25 1e-04 0.2 40 "PR" 0.256008158685138 0.557621732319442 0.161292228623825 0.35103200933534 0.500513020704477 0.553750287841829 0.321229945826398 0.355033700764862 0.756521179389616 0.555031093135658 0.482522174450223 0.353709388504393 0.999366326838487 0.999192922436434 0.999251571922094 0.000633673161512807 0.000807077563565862 0.00074842807790645 3601
7995 751761 5 0.05 0.25 1e-04 0.2 40 "PR" 0.257397632202121 0.56081327843077 0.159736307286437 0.347830676372733 0.499666205413298 0.551631632902478 0.323861208849186 0.357178197198425 0.757063837615419 0.554697866375433 0.483597516135623 0.354056483811985 0.999600487304742 0.999181454964952 0.999323726538598 0.000399512695258027 0.000818545035048156 0.000676273461401795 3601
7996 1293926 1 3 0.25 1e-04 0.2 40 "PR" 0.257365746348336 0.562644227549996 0.158331630738292 0.345980197017469 0.494425482225669 0.546519228238163 0.328836335057848 0.362290965081047 0.751791228574005 0.551762564865323 0.48716796579614 0.356988257434523 0.999675033223621 0.999623749280164 0.9996412598628 0.000324966776379318 0.00037625071983652 0.000358740137199601 3601
7997 23168 2 3 0.25 1e-04 0.2 40 "PR" 0.259685306822921 0.561088408673665 0.160990529726639 0.347584665892841 0.48576276455052 0.538805101153039 0.335896602488523 0.370622356118043 0.745448071373441 0.546086186963878 0.496887132215162 0.36309931004412 0.999324738310844 0.998384469224508 0.998711012196148 0.000675261689155868 0.0016155307754916 0.00128898780385216 771
7998 170899 3 3 0.25 1e-04 0.2 40 "PR" 0.257307062228675 0.56224470365755 0.158641990737317 0.346381023484769 0.490189929228798 0.539928749371195 0.336889520974001 0.369454389750229 0.747496991457473 0.547198214950745 0.495531511711319 0.36194065734272 0.999735694977354 0.999501185283859 0.999581661092422 0.0002643050226458 0.000498814716141285 0.000418338907577607 3601
7999 528686 4 3 0.25 1e-04 0.2 40 "PR" 0.253824729219627 0.555675886164747 0.161403720756402 0.353013504412996 0.489676793015039 0.540306947182486 0.33682200765416 0.369566813453094 0.743501522234666 0.545166185532053 0.498225728410562 0.364329747451102 0.99977511641843 0.99906296224481 0.999305726614203 0.00022488358157004 0.000937037755189893 0.000694273385797399 3601
8000 1188053 5 3 0.25 1e-04 0.2 40 "PR" 0.260311889618158 0.562132051453842 0.160570273174573 0.346491443282068 0.486479396621265 0.541375149488314 0.332770622205547 0.368300721721872 0.746791286239423 0.548210219845388 0.49334089538012 0.361120466379279 0.999445659696008 0.998890486207753 0.999083523030173 0.000554340303991705 0.00110951379224656 0.000916476969827136 776
8001 970243 1 0.05 0.5 1e-04 0.2 40 "PR" 0.256760981402801 0.554634181427677 0.163983331706632 0.354083901131724 0.497941377876509 0.549255898724105 0.326243214349653 0.359582563036746 0.754702359279309 0.551052137525626 0.490226546056286 0.35774590540219 0.999783681832883 0.999671087319943 0.999709362918548 0.000216318167117062 0.000328912680056828 0.000290637081452091 3601
8002 747953 2 0.05 0.5 1e-04 0.2 40 "PR" 0.257537239203481 0.558966400922781 0.161180370968783 0.349702075107458 0.49880260269145 0.549832822886872 0.325953369497225 0.359018737726102 0.756339841894931 0.552887324913791 0.487133740466008 0.355902832235646 0.999722805951958 0.999418452719356 0.999521945055292 0.000277194048042052 0.00058154728064391 0.000478054944707772 3601
8003 915646 3 0.05 0.5 1e-04 0.2 40 "PR" 0.256500478553328 0.558202145051727 0.161138217470479 0.350485674028738 0.499769018385853 0.551253761377679 0.324401420570926 0.357552723689428 0.756269496939181 0.553560845937034 0.485539638041405 0.355206170163819 0.999485843738338 0.9982004950191 0.998635980299287 0.000514156261661492 0.00179950498089995 0.00136401970071336 2697
8004 145378 4 0.05 0.5 1e-04 0.2 40 "PR" 0.259405636958462 0.557282898014898 0.16364032569839 0.351399426883493 0.496790749642778 0.551057292188033 0.3227614133267 0.357754561824036 0.75619638660124 0.553150947861473 0.486401739025089 0.35561715225205 0.99980141583483 0.999680661334797 0.999722046710082 0.000198584165170542 0.000319338665203334 0.000277953289917884 3601
8005 1200477 5 0.05 0.5 1e-04 0.2 40 "PR" 0.254924655914053 0.556851530931592 0.16112841619628 0.351857280688374 0.498762414069349 0.548164315928499 0.328428214784195 0.360652323785106 0.753687069983402 0.55103504661644 0.489556630980474 0.357745976483978 0.999013326938636 0.997617643270019 0.998089061528631 0.000986673061364131 0.00238235672998122 0.00191093847136905 771
8006 558271 1 3 0.5 1e-04 0.2 40 "PR" 0.257809231539882 0.562464867806287 0.158779815857272 0.346176923244289 0.487954988745618 0.538638560630428 0.33771613999318 0.370876252721589 0.7457642202855 0.546392271125443 0.496495955850452 0.362841384137051 0.999789480689754 0.997715836805362 0.998430378783265 0.000210519310245937 0.00228416319463838 0.0015696212167345 3292
8007 862001 2 3 0.5 1e-04 0.2 40 "PR" 0.2579604581443 0.565570593801154 0.156509283037086 0.342991080059254 0.489042318928692 0.539576366507882 0.336899765780343 0.369857281802259 0.747002777072992 0.548062439563442 0.493409048817429 0.361090103390316 0.999821669388898 0.998210070988707 0.998764607958075 0.000178330611102193 0.00178992901129307 0.00123539204192535 1614
8008 942458 3 3 0.5 1e-04 0.2 40 "PR" 0.259791627223793 0.561518828519648 0.160734508792459 0.347090013302308 0.490678123545821 0.548558563583721 0.323958575358641 0.360566816069175 0.750469750769614 0.552734494548199 0.4846930841511 0.356223817629505 0.999822948311198 0.999696144670674 0.999739965153184 0.000177051688801568 0.000303855329326378 0.000260034846815833 3601
8009 534309 4 3 0.5 1e-04 0.2 40 "PR" 0.257131766814893 0.562200569317617 0.158546672524051 0.346380130548981 0.489086817427488 0.539316603461479 0.337496634476374 0.370269212357084 0.746218584242381 0.546743026647164 0.496043307000424 0.362520013489816 0.999800223741549 0.99924858528818 0.9994381128617 0.000199776258451251 0.000751414711820248 0.000561887138299698 3601
8010 734098 5 3 0.5 1e-04 0.2 40 "PR" 0.259099396324824 0.563462893339596 0.158808418175166 0.345173575551775 0.485183166836486 0.536533611024451 0.339194757820844 0.373039131844101 0.74428256316131 0.545363680138696 0.49800317599601 0.363907144345407 0.999833148431323 0.999630333589545 0.999700677010256 0.000166851568676567 0.000369666410454563 0.000299322989744479 3601
8011 1109563 1 0.05 0 1e-04 0.3 40 "PR" 0.257683050790359 0.557696388178617 0.162244241472854 0.350968430401816 0.494636595071558 0.543872714219157 0.332304286990532 0.365007971871158 0.752319645861917 0.548503615359801 0.494548528463386 0.360304637975269 0.993327157304874 0.992818897042199 0.992992612072948 0.0066728426951261 0.00718110295780148 0.00700738792705197 2086
8012 1055622 2 0.05 0 1e-04 0.3 40 "PR" 0.260103662916719 0.55670975904912 0.1645439306907 0.351998582128931 0.494315239404928 0.546039911918269 0.328761565422681 0.362840575812783 0.754418902321647 0.549646696658457 0.493305496113381 0.35917551058434 0.97015807229129 0.967049721691223 0.968119642370009 0.0298419277087095 0.0329502783087773 0.0318803576299909 2692
8013 1184960 3 0.05 0 1e-04 0.3 40 "PR" 0.258853867693372 0.554569290785921 0.165392455328343 0.354129040542337 0.49436063992004 0.546776164741107 0.327743744874873 0.362080754891642 0.753214507613411 0.549409605868948 0.493136200203216 0.359393556203546 0.870542293647616 0.842831105429969 0.852343264465852 0.129457706352384 0.157168894570031 0.147656735534148 2328
8014 1154471 4 0.05 0 1e-04 0.3 40 "PR" 0.253854606228103 0.550909414640883 0.16494408796217 0.357815581169794 0.494096788741989 0.539842578910339 0.338097190964785 0.369067727635656 0.747951394970092 0.54351924163248 0.503041278926956 0.365329353791395 0.999169975465113 0.998236996729208 0.998553096278878 0.000830024534886854 0.00176300327079182 0.00144690372112245 3406
8015 382712 5 0.05 0 1e-04 0.3 40 "PR" 0.258044810185194 0.552471914637423 0.166486090954878 0.356252792904866 0.493062068417772 0.542388583280047 0.333392351866329 0.366523096546217 0.751106878602966 0.545785573636843 0.499878442821207 0.363063014347319 0.999282200611487 0.998521408940619 0.998782378886344 0.000717799388512671 0.00147859105938098 0.00121762111365571 2811
8016 627030 1 3 0 1e-04 0.3 40 "PR" 0.257898941966407 0.559916020131376 0.160741484901546 0.348733890293324 0.489478249400529 0.540973924588506 0.334179342411779 0.36789328031995 0.747377191366936 0.547153365125269 0.494920827313326 0.361644278293111 0.652919960625681 0.620966611560863 0.631958723187931 0.347080039374319 0.379033388439137 0.368041276812069 884
8017 1013272 2 3 0 1e-04 0.3 40 "PR" 0.261310069116795 0.5614760806652 0.161742518792741 0.347174986872478 0.484944825348258 0.536690168090586 0.337875362823303 0.372638819196317 0.746254894465053 0.54487348428928 0.499617881616045 0.364234464535769 0.9897969462657 0.945676832243653 0.961071339797845 0.0102030537343003 0.0543231677563469 0.0389286602021547 2807
8018 482967 3 3 0 1e-04 0.3 40 "PR" 0.258529558542399 0.567213377560293 0.155740596089782 0.341317026107841 0.491715358301063 0.5481099039964 0.326084223280384 0.361503981684371 0.750244916843462 0.554297371948796 0.481824819370166 0.354966230561117 0.701349054515 0.332437580702502 0.459292079234723 0.298650945485 0.667562419297498 0.540707920765278 281
8019 283503 4 3 0 1e-04 0.3 40 "PR" 0.253874073377354 0.560427239737609 0.157837308485909 0.348198565804465 0.486009522846152 0.529451200513979 0.350620648695749 0.380134888342176 0.739883596223506 0.539415326840206 0.508457957181657 0.369866790222669 0.999551797551695 0.998977710657923 0.99917381948468 0.000448202448305468 0.00102228934207682 0.000826180515320116 3601
8020 1009751 5 3 0 1e-04 0.3 40 "PR" 0.258086097806168 0.560995845520472 0.160049648400476 0.347685307370981 0.479740835309066 0.526376019610941 0.351405909536222 0.383539195908082 0.737826933115234 0.537755847698289 0.511455557936698 0.371760922873524 0.99968054461286 0.997954733534873 0.998555539615596 0.000319455387140289 0.00204526646512726 0.00144446038440454 525
8021 792757 1 0.05 0.25 1e-04 0.3 40 "PR" 0.25405255542397 0.550813624290874 0.165155103289448 0.357924760857753 0.498096151593152 0.544671326862484 0.333372665794799 0.364232637828898 0.752148707017122 0.546706690811075 0.498527769084248 0.362141974815974 0.999725439421603 0.999597704347812 0.99964081025939 0.000274560578396557 0.00040229565218788 0.000359189740610136 3601
8022 271872 2 0.05 0.25 1e-04 0.3 40 "PR" 0.254986065767389 0.548724093104452 0.167395178003263 0.360081917543378 0.496153635231627 0.542377388354917 0.335549664100103 0.366545702841197 0.751139700999017 0.544494810046742 0.502944842103366 0.364389057664865 0.906696368909763 0.88180130086481 0.890243947277863 0.093303631090237 0.11819869913519 0.109756052722137 411
8023 460127 3 0.05 0.25 1e-04 0.3 40 "PR" 0.256131240922687 0.553520302406099 0.164450605102798 0.355194531621762 0.494772742766118 0.542164933440257 0.33501172253778 0.366756731224926 0.750903983688805 0.545966600247498 0.499462327640579 0.362885767582928 0.981043861832842 0.974828995620819 0.976945156822689 0.0189561381671577 0.0251710043791812 0.0230548431773108 2091
8024 1218024 4 0.05 0.25 1e-04 0.3 40 "PR" 0.257697868795658 0.552860959876801 0.16595830055619 0.355845990733809 0.491451834568432 0.540098038907627 0.335859448453559 0.368823550124334 0.74914970336409 0.544384364575325 0.50181774900975 0.364464942245278 0.99442583418182 0.990144287238964 0.991614169922376 0.00557416581818032 0.00985571276103572 0.00838583007762378 1247
8025 741349 5 0.05 0.25 1e-04 0.3 40 "PR" 0.252764045879335 0.550796423911981 0.164380891312784 0.357896404926564 0.497209975645741 0.544778464933272 0.332632455321054 0.364082327239603 0.749974021525077 0.546762106517924 0.497013346633838 0.362042887906517 0.99938748893948 0.994390606812567 0.996073236015323 0.00061251106052035 0.00560939318743344 0.00392676398467682 1255
8026 1190466 1 3 0.25 1e-04 0.3 40 "PR" 0.259267406543579 0.560119101365332 0.161429959652592 0.348540090352527 0.485102677237357 0.533023776138191 0.343760965005962 0.376267322868035 0.744370083780936 0.541960140957147 0.505190924658554 0.367125078904033 0.999413877852477 0.995848091248288 0.997085032560072 0.000586122147523286 0.00415190875171158 0.00291496743992845 1739
8027 980398 2 3 0.25 1e-04 0.3 40 "PR" 0.259383500238189 0.566766925198623 0.156511122481454 0.341799343121632 0.483704799288463 0.53054986528612 0.347391804096152 0.379106785447262 0.743088299526651 0.542359980412921 0.503902926577606 0.366946390189706 0.991186270854898 0.569119320138743 0.715694256784466 0.00881372914510164 0.430880679861257 0.284305743215535 287
8028 83805 3 3 0.25 1e-04 0.3 40 "PR" 0.257190769292734 0.561241016496657 0.159326895156387 0.347399409721071 0.485756359674546 0.532997255517361 0.34491009015053 0.376766669887097 0.742947128967281 0.542193977582428 0.504236985306917 0.367209701779072 0.984882636048505 0.773512862957084 0.846411742355565 0.0151173639514949 0.226487137042916 0.153588257644435 1127
8029 417930 4 3 0.25 1e-04 0.3 40 "PR" 0.261237031834978 0.559120601260188 0.163430406847535 0.349540528715902 0.480862277806523 0.532897316115622 0.341904148677807 0.376816504631988 0.742099309641501 0.541574438224302 0.505334555525342 0.3677949664407 0.99922438464597 0.982387465804474 0.988293865078057 0.000775615354029893 0.017612534195526 0.0117061349219428 890
8030 1081611 5 3 0.25 1e-04 0.3 40 "PR" 0.257768268499632 0.560445875407995 0.160255093241888 0.34821065086539 0.489138278384223 0.537199346252471 0.340280692071871 0.372234948243447 0.746906546883855 0.544798195837094 0.500535785313759 0.364384642504561 0.990430309387711 0.688487801032074 0.792356200592608 0.0095696906122893 0.311512198967926 0.207643799407392 284
8031 64707 1 0.05 0.5 1e-04 0.3 40 "PR" 0.255695764610322 0.553505514619976 0.164170540748954 0.355205246423422 0.497610581499003 0.54586543618008 0.331215378477678 0.363019141438186 0.753306346109324 0.54842163065656 0.495385919226632 0.360404629061347 0.999334799789757 0.99850686579925 0.998787571652965 0.000665200210242535 0.00149313420075001 0.00121242834703526 1260
8032 417967 2 0.05 0.5 1e-04 0.3 40 "PR" 0.259372364544205 0.553200056749774 0.166783079834149 0.355556230536281 0.492176379632329 0.543553059199222 0.33106828498 0.365333398599272 0.751548744176534 0.546821237536075 0.497851364814148 0.362021066790012 0.999803624170538 0.999694637607464 0.999732193485857 0.000196375829461563 0.000305362392535481 0.000267806514143398 3601
8033 510413 3 0.05 0.5 1e-04 0.3 40 "PR" 0.260348534121649 0.550893640378253 0.169185304498625 0.357875141932992 0.489429377644413 0.541163026749103 0.332870516141236 0.367754257537122 0.749777911766062 0.544486394834204 0.502055820639861 0.364380099255244 0.999790971522848 0.999473079365486 0.999583293481157 0.000209028477151717 0.00052692063451373 0.000416706518842652 3601
8034 691808 4 0.05 0.5 1e-04 0.3 40 "PR" 0.257545950906517 0.553895767697856 0.165015161143738 0.354804218318318 0.49430513071813 0.544769502162948 0.330600136350901 0.364096677667304 0.751851081624646 0.547842661658579 0.495615297494639 0.360967449860558 0.997427683757436 0.990851279414262 0.993100864050813 0.00257231624256388 0.0091487205857376 0.00689913594918746 295
8035 1010605 5 0.05 0.5 1e-04 0.3 40 "PR" 0.25724639518441 0.551900605787554 0.166351504346609 0.356795915913229 0.493599338115202 0.543321027647808 0.332308859558687 0.365582735232079 0.750845733299612 0.546212801666818 0.498660363905296 0.362620981431511 0.999770493492916 0.999527966136265 0.999610952795644 0.000229506507084022 0.000472033863734802 0.000389047204355715 3601
8036 581539 1 3 0.5 1e-04 0.3 40 "PR" 0.262195549876472 0.564930462472419 0.159583088101514 0.343655254585838 0.483284630319911 0.534848555378412 0.34034401109496 0.374761282816841 0.745480180196383 0.54482304466554 0.499927099196474 0.364451596247198 0.999812350683469 0.999651904414083 0.999708104181398 0.000187649316530591 0.000348095585917275 0.000291895818601653 3601
8037 1170242 2 3 0.5 1e-04 0.3 40 "PR" 0.258498016733166 0.562176819537767 0.159417063819531 0.346451639316996 0.486718964997061 0.535093165435182 0.341977698695204 0.374368962467225 0.745216981730227 0.543954308342296 0.501394762514735 0.365237602695614 0.998652932378943 0.963711151697522 0.975785333564588 0.00134706762105663 0.0362888483024782 0.024214666435412 772
8038 1010240 3 3 0.5 1e-04 0.3 40 "PR" 0.257919046913437 0.559922380861345 0.160745336572031 0.348749652586301 0.48344207144376 0.530041910976001 0.34799155795291 0.379664389690142 0.741361118357197 0.539802063046715 0.508736894524941 0.369571409244238 0.999701471382792 0.985958317719676 0.990719736910736 0.00029852861720804 0.0140416822803238 0.00928026308926393 413
8039 343199 4 3 0.5 1e-04 0.3 40 "PR" 0.258345622289407 0.560079668225294 0.160929233550705 0.348549158528529 0.482851562654432 0.532183222199082 0.34443314828904 0.377536668480827 0.741197184943839 0.54128115168244 0.505362381839745 0.368086964519582 0.999796381659934 0.998981732282841 0.999264620813078 0.000203618340065642 0.00101826771715875 0.000735379186921692 421
8040 466188 5 3 0.5 1e-04 0.3 40 "PR" 0.255942212000305 0.559160437296436 0.160110494137964 0.349463616326329 0.489927220680784 0.536812807795316 0.341160362315176 0.372439278564916 0.745869432681089 0.54407131666961 0.501270856453139 0.364977740993717 0.999597597463555 0.999207789875532 0.999341116688687 0.000402402536444802 0.00079221012446758 0.000658883311313105 3601
8041 826411 1 0.05 0 1e-04 0.4 40 "PR" 0.255837657918853 0.551706269845578 0.165627738531078 0.357013053704761 0.492395417810157 0.537935207443964 0.339925305123066 0.37102156114168 0.74823307572901 0.542534618082891 0.505553043654144 0.36634261989838 0.999550140250652 0.999032097138391 0.999208845578007 0.000449859749347942 0.000967902861609049 0.000791154421992653 3601
8042 1124802 2 0.05 0 1e-04 0.4 40 "PR" 0.258429257013789 0.559714885102823 0.161173694857948 0.34893906457753 0.497632943225965 0.552551916348545 0.321227867331669 0.356194131257911 0.756062200239754 0.554945544750991 0.482401562189617 0.353769668987512 0.508899007125607 0.401988303979325 0.438489904300151 0.491100992874393 0.598011696020675 0.561510095699849 287
8043 466944 3 0.05 0 1e-04 0.4 40 "PR" 0.259669113453488 0.548175410763232 0.170870227625102 0.360544516359109 0.487391708695584 0.537080821264314 0.337701453608569 0.371901262820681 0.747060822149072 0.540868331969039 0.508571681233671 0.368024016154029 0.956324873531754 0.939943848070814 0.945628268394548 0.0436751264682463 0.0600561519291865 0.054371731605452 2806
8044 287445 4 0.05 0 1e-04 0.4 40 "PR" 0.256814940691741 0.550922722743529 0.166860553656606 0.357809724746688 0.491181904200672 0.537466792529692 0.339826712734759 0.371499219908502 0.747996844892413 0.541987197913209 0.506687266391365 0.36690023003205 0.967345902784637 0.966691790744641 0.966915897930714 0.0326540972153631 0.0333082092553594 0.0330841020692857 3047
8045 469354 5 0.05 0 1e-04 0.4 40 "PR" 0.254111165780921 0.556833160907141 0.160677176878187 0.351862331056671 0.50012688292174 0.55033118582151 0.32626382919556 0.358449570042697 0.754238048702661 0.55247731997857 0.486941006073747 0.356275275689453 0.3497473124842 0.318304180741619 0.328886624736316 0.6502526875158 0.681695819258381 0.671113375263684 530
8046 1314151 1 3 0 1e-04 0.4 40 "PR" 0.25677699791994 0.559541502561564 0.16035236293778 0.34913031149011 0.488009710098161 0.542312856169902 0.333115048674243 0.36771835567734 0.744786708018101 0.547854625333317 0.493467411612023 0.361738414195954 0.646349761356924 0.238561389720023 0.37892816502116 0.353650238643076 0.761438610279977 0.62107183497884 168
8047 215419 2 3 0 1e-04 0.4 40 "PR" 0.261162025164588 0.558750457916015 0.163669698087989 0.349956160457538 0.477034567064496 0.522362768015651 0.354944444478047 0.387186751365712 0.738196592229084 0.534472396623031 0.518614142566036 0.374800621426876 0.996449584685091 0.999139541457633 0.998193097834352 0.00355041531490913 0.000860458542367175 0.0018069021656476 3601
8048 687317 3 3 0 1e-04 0.4 40 "PR" 0.256223183160147 0.55934102587852 0.160105632299342 0.349353938268499 0.488317958918543 0.537831352409833 0.339551304609602 0.371890518907687 0.74454114207869 0.544782178213478 0.499656936908944 0.364611630912848 0.923010079189895 0.629147341723381 0.730002034277561 0.0769899208101051 0.370852658276619 0.269997965722439 1725
8049 580300 4 3 0 1e-04 0.4 40 "PR" 0.256935184489399 0.56149845035451 0.158981866195201 0.34715622261127 0.490709316161297 0.548566089462062 0.325040987844235 0.361157029630395 0.747644500650696 0.552660945396879 0.484022854039436 0.356721303283838 0.234636116400318 0.163351100003919 0.187820837142977 0.765363883599682 0.836648899996081 0.812179162857023 164
8050 999692 5 3 0 1e-04 0.4 40 "PR" 0.259369114055013 0.563724456552452 0.158810313521566 0.344863566797132 0.484897799251976 0.538839424404641 0.336047618214189 0.371219878939753 0.744266913306989 0.546981614653867 0.494857931735755 0.362600979417155 0.755837347194238 0.395688164757014 0.520853254386848 0.244162652805762 0.604311835242986 0.479146745613152 649
8051 450039 1 0.05 0.25 1e-04 0.4 40 "PR" 0.259560056071422 0.55317362579387 0.166869290206434 0.355568592660726 0.491860459415478 0.540102275356384 0.336116703763865 0.368851545546051 0.7514205154869 0.544527798065832 0.502985993970299 0.364354222018139 0.99948724654963 0.999265915414709 0.99934221320172 0.000512753450369571 0.000734084585290962 0.00065778679828044 3601
8052 87132 2 0.05 0.25 1e-04 0.4 40 "PR" 0.257143883941981 0.551919454413478 0.166347163602188 0.356791333016253 0.490554626504997 0.536766431398164 0.340386200497175 0.372212039489493 0.747698510446979 0.541862990384218 0.506733364099363 0.367025362728648 0.994682832591723 0.988160407360057 0.990398302103642 0.00531716740827697 0.0118395926399434 0.0096016978963585 3168
8053 252124 3 0.05 0.25 1e-04 0.4 40 "PR" 0.253043082980309 0.550352946590918 0.164872431283822 0.358357486864527 0.495471437326362 0.539032499835709 0.340319010431284 0.369921190286588 0.748514520306671 0.542792477371015 0.505191441715106 0.366080346780387 0.992723495880383 0.988832439878043 0.99014557661484 0.00727650411961678 0.0111675601219566 0.00985442338515966 1125
8054 393441 4 0.05 0.25 1e-04 0.4 40 "PR" 0.257796098083416 0.545335683125757 0.171876204761745 0.363457019408722 0.486461796375319 0.533610469679232 0.342472562463709 0.375378299508532 0.744257894458736 0.537580856913085 0.514348767225454 0.371341303790345 0.998302199994716 0.998175083071982 0.998219031708391 0.00169780000528383 0.0018249169280177 0.00178096829160911 1851
8055 673348 5 0.05 0.25 1e-04 0.4 40 "PR" 0.253048308186547 0.54519819058452 0.168850134373546 0.363570143119778 0.491529308318959 0.5345792440151 0.344539960848742 0.374406151164053 0.744577616505506 0.538124894712818 0.513390095222288 0.370787875168347 0.914318275663428 0.831744708581355 0.859761215184833 0.0856817243365717 0.168255291418645 0.140238784815167 1492
8056 869466 1 3 0.25 1e-04 0.4 40 "PR" 0.261307022272191 0.559395350590395 0.163312172846863 0.34928819350536 0.478535556252042 0.524858937494975 0.351623588950243 0.384320406302258 0.739842578524234 0.536401801573952 0.514935761797106 0.372613389639362 0.999665142676917 0.996929764606302 0.997890560279625 0.000334857323082968 0.00307023539369788 0.00210943972037476 2326
8057 551638 2 3 0.25 1e-04 0.4 40 "PR" 0.255919055312113 0.559950777096221 0.159547400064137 0.348725162517688 0.485657124485448 0.527143145767813 0.353324189406209 0.382246637903836 0.74157617979756 0.537832828009336 0.512871589470346 0.371327381878939 0.99557153858682 0.865661007318706 0.910269580992851 0.0044284614131795 0.134338992681294 0.0897304190071488 2447
8058 107482 3 3 0.25 1e-04 0.4 40 "PR" 0.258098740901552 0.561586778668098 0.159640805902858 0.347024639408653 0.478678305237561 0.522284653837637 0.357159125027872 0.387981488013761 0.736777046139113 0.535221212722575 0.516799930930731 0.374506440126618 0.971138090119328 0.551438774630089 0.697713632927344 0.028861909880672 0.448561225369911 0.302286367072656 885
8059 205162 4 3 0.25 1e-04 0.4 40 "PR" 0.254522847426473 0.551908527310377 0.164726681473783 0.356820471346469 0.486807560757117 0.530051776643923 0.349166967014686 0.379010887104789 0.741330408183591 0.537150245845264 0.513893648488469 0.371804915888408 0.912956534815149 0.557183476425756 0.678898517581284 0.0870434651848508 0.442816523574244 0.321101482418716 409
8060 1206125 5 3 0.25 1e-04 0.4 40 "PR" 0.259783548250187 0.564981748567111 0.158099196121792 0.343600993440399 0.480775735623904 0.524872932432665 0.354304487236841 0.385135506036193 0.740559283874091 0.538060918779094 0.512403683358633 0.37148569117344 0.983598529648053 0.417406476851833 0.614943635757925 0.0164014703519474 0.582593523148167 0.385056364242075 288
8061 1152919 1 0.05 0.5 1e-04 0.4 40 "PR" 0.257556281082893 0.548704497964494 0.169048657856112 0.360050955024454 0.489382009395008 0.536256481594719 0.340305995356321 0.372713214753482 0.746938290477901 0.540466624010985 0.509354653212433 0.36843046652919 0.999733925057276 0.999285688467926 0.999439946201666 0.000266074942723523 0.00071431153207413 0.000560053798333952 3601
8062 1296822 2 0.05 0.5 1e-04 0.4 40 "PR" 0.257603229964639 0.550083770773911 0.168035585198983 0.358691081809842 0.489974448056784 0.535538259059438 0.34187019835243 0.373446113685729 0.747577678021423 0.540444457070153 0.509905783551413 0.36846917962266 0.999372601723985 0.998974256474599 0.999111201890718 0.000627398276014544 0.00102574352540087 0.000888798109282143 3601
8063 1189181 3 0.05 0.5 1e-04 0.4 40 "PR" 0.255403897121583 0.549901523105206 0.166773085348831 0.358781673336356 0.492990371984602 0.539104521098418 0.338483316863153 0.369851885762466 0.748394269106185 0.542710949115904 0.505256402211983 0.366153822078336 0.999751242328252 0.999525363947538 0.999602326504791 0.000248757671747836 0.00047463605246207 0.000397673495208731 3601
8064 775065 4 0.05 0.5 1e-04 0.4 40 "PR" 0.253705906324489 0.548310121195315 0.166861369767569 0.3604353782021 0.490427382462378 0.532891363670794 0.34642676306672 0.376090809774852 0.744133288786868 0.538025698792845 0.51328813283429 0.370877535935678 0.995197168820774 0.990648369120483 0.992195398116467 0.00480283117922629 0.00935163087951667 0.00780460188353324 298
8065 7826 5 0.05 0.5 1e-04 0.4 40 "PR" 0.256619138928804 0.545479895823789 0.170991450249968 0.363324682337363 0.488932129654228 0.534548615916086 0.342752627457613 0.374440847479397 0.745551268583031 0.538238345866433 0.513744077707581 0.370688578354989 0.999674126598276 0.998906943895678 0.999170549308128 0.000325873401723491 0.00109305610432233 0.0008294506918724 3601
8066 657949 1 3 0.5 1e-04 0.4 40 "PR" 0.257372885440816 0.558172150285812 0.161733527506517 0.350488458121664 0.478477097263093 0.517464065371889 0.363804581623469 0.392117544225196 0.735849982703909 0.530814528520369 0.525538109129986 0.378468156062115 0.996984899658824 0.695136781794836 0.800053665214442 0.00301510034117639 0.304863218205164 0.199946334785558 770
8067 240218 2 3 0.5 1e-04 0.4 40 "PR" 0.258519345065616 0.55632639350991 0.16392004293874 0.352396781983842 0.477864615155146 0.521686435862767 0.357111061541164 0.388163493074951 0.736383960220763 0.533067578992407 0.521031104479904 0.376416741350833 0.999820674192143 0.997062998277094 0.998026359574494 0.000179325807856596 0.00293700172290642 0.00197364042550558 1733
8068 667426 3 3 0.5 1e-04 0.4 40 "PR" 0.262289349165536 0.565837981653905 0.158980697182343 0.342704240678971 0.473499731462612 0.519126734131964 0.358187594989995 0.390950460290208 0.735789080628148 0.534641648756753 0.517168292172337 0.374930409277795 0.999819748663371 0.998625759219938 0.999048638692467 0.000180251336628625 0.00137424078006181 0.000951361307533374 294
8069 462699 4 3 0.5 1e-04 0.4 40 "PR" 0.258395171863763 0.562925251152563 0.158789633174475 0.345673954542575 0.477196074373554 0.519891358118018 0.360032808032093 0.390564371416114 0.735591246237318 0.534067642965659 0.518822441206568 0.375783834948255 0.999818508528079 0.998069132958265 0.99868025489146 0.000181491471921307 0.00193086704173545 0.00131974510853987 1729
8070 426053 5 3 0.5 1e-04 0.4 40 "PR" 0.256414585753672 0.558996293611611 0.160535526870205 0.349663858882667 0.48049730720305 0.521192032937162 0.359294602363259 0.38851165990438 0.736911892956721 0.533549748891375 0.519830129233464 0.375817225908088 0.999807005212855 0.997728544895126 0.998447757092358 0.000192994787144652 0.00227145510487379 0.00155224290764217 653
8071 757064 1 0.05 0 1e-04 0.5 40 "PR" 0.257473184679752 0.55729755656554 0.162417415663387 0.351361597890441 0.493686597646995 0.541811207976746 0.334912422549865 0.367089550576413 0.751159782326747 0.546981900788973 0.497329838213251 0.361838161775275 0.664255842697975 0.635803045422757 0.645532174906122 0.335744157302025 0.364196954577243 0.354467825093878 1609
8072 995750 2 0.05 0 1e-04 0.5 40 "PR" 0.252655437391615 0.549978003847233 0.164929928869171 0.358740813275536 0.495534107132265 0.539064872707285 0.340502001325717 0.369862684948285 0.74818954452388 0.542676739148422 0.505431930194887 0.366181635166499 0.771665258439686 0.733808445918047 0.746570356792111 0.228334741560314 0.266191554081953 0.253429643207889 1726
8073 316652 3 0.05 0 1e-04 0.5 40 "PR" 0.257336745705817 0.550496260650563 0.167531423460627 0.3582388648263 0.488207491122456 0.532598304018018 0.345335944387776 0.376402113407492 0.745544236828273 0.538617930041457 0.512867367848403 0.370293202798314 0.893670798495617 0.88340582601264 0.886938810769945 0.106329201504383 0.11659417398736 0.113061189230055 1250
8074 912350 4 0.05 0 1e-04 0.5 40 "PR" 0.253531673300502 0.550450321903677 0.165082036409399 0.358256770121424 0.492457131677956 0.536549750499857 0.342261972501865 0.37237712325503 0.745988804978458 0.541164406085164 0.507344008911263 0.367689388431878 0.723329710206727 0.701683191230042 0.709023541331838 0.276670289793273 0.298316808769958 0.290976458668162 2085
8075 1209972 5 0.05 0 1e-04 0.5 40 "PR" 0.255013983861404 0.545875359645987 0.169597804743571 0.362852736943759 0.486497187724656 0.528510903795653 0.350514305339763 0.380519831314206 0.74151117158606 0.534334386446728 0.520112110083333 0.374594756642224 0.996156061307871 0.994211202805241 0.994878209492822 0.00384393869212854 0.00578879719475946 0.00512179050717836 3407
8076 1291823 1 3 0 1e-04 0.5 40 "PR" 0.262456564355883 0.55861658905338 0.164576387284945 0.350061843220088 0.468501207083563 0.513397051639269 0.363739852013685 0.396653000304416 0.730957771439446 0.528454619153787 0.52831623929863 0.381145558522777 0.979810102221185 0.857597457452308 0.901192755084731 0.0201898977788151 0.142402542547692 0.0988072449152693 2802
8077 243579 2 3 0 1e-04 0.5 40 "PR" 0.259423177180991 0.562280590578617 0.160017056364146 0.346366564273756 0.487959266542956 0.547398102896672 0.324731827186665 0.361948937888933 0.747382443723947 0.552166256576002 0.484748883550811 0.356955571370293 0.405993314820512 0.141589977511145 0.233194681942417 0.594006685179488 0.858410022488855 0.766805318057583 280
8078 1142787 3 3 0 1e-04 0.5 40 "PR" 0.262329542574976 0.5665811247084 0.158448393413565 0.342032675511718 0.479534559268363 0.532244476866854 0.342631251508953 0.377842605087228 0.741864101843338 0.543568827085051 0.501079644922517 0.366038608126945 0.725066753333975 0.369121150510748 0.494438950789819 0.274933246666025 0.630878849489252 0.505561049210181 764
8079 200851 4 3 0 1e-04 0.5 40 "PR" 0.256154377616979 0.561999370523594 0.158038392338365 0.346614097113625 0.490225960415539 0.54345307359837 0.332591966962238 0.36649374508128 0.746380338032518 0.549426641793113 0.490630359300602 0.360092520393332 0.763135909299849 0.119178402187124 0.339775385731837 0.236864090700151 0.880821597812876 0.660224614268163 182
8080 917557 5 3 0 1e-04 0.5 40 "PR" 0.262411403359941 0.561631688455585 0.162245478906022 0.346963894673663 0.4713719500515 0.515959627904748 0.361192931817337 0.393837932889123 0.733783353411441 0.531212864965352 0.52343841072336 0.378185720655367 0.982025300959617 0.863220995820147 0.905422213979909 0.0179746990403832 0.136779004179853 0.094577786020091 645
8081 558110 1 0.05 0.25 1e-04 0.5 40 "PR" 0.25753093519695 0.540359399386438 0.175732941958051 0.368506433038799 0.486802588052714 0.532370618688911 0.34465503350934 0.376654586321597 0.744333523249664 0.535072239381191 0.520387975467391 0.373898741862358 0.719938778206165 0.618844560687475 0.653778199449626 0.280061221793835 0.381155439312525 0.346221800550374 167
8082 403943 2 0.05 0.25 1e-04 0.5 40 "PR" 0.257418271361182 0.547637414773448 0.169816696791942 0.361119863130844 0.483315208193474 0.525395470443619 0.353202519341799 0.383672817850781 0.740733479554656 0.532881080585413 0.523019216133741 0.376082346254155 0.993167746487866 0.976672431334668 0.982384129089012 0.00683225351213405 0.0233275686653317 0.0176158709109878 2693
8083 890220 3 0.05 0.25 1e-04 0.5 40 "PR" 0.256892293479377 0.540525351107541 0.175185443687516 0.368302093049964 0.48396755180863 0.529319093298666 0.347465009948975 0.379705711014419 0.740859845288007 0.533110803618533 0.522650453636491 0.375846900730848 0.74736610870945 0.680284330924951 0.703503275539639 0.25263389129055 0.319715669075049 0.296496724460361 1606
8084 638424 4 0.05 0.25 1e-04 0.5 40 "PR" 0.256655781553911 0.544763093160333 0.171621028488534 0.3640354477655 0.482732219203833 0.525833997895502 0.352229565834796 0.383239325232871 0.739388000757744 0.532202371218175 0.52385059432333 0.376778271516508 0.921346834253016 0.871797135600852 0.888943651686706 0.078653165746984 0.128202864399148 0.111056348313294 529
8085 313992 5 0.05 0.25 1e-04 0.5 40 "PR" 0.256167493846998 0.538953741176723 0.175945000392252 0.369895927696447 0.482964125646567 0.527256716672159 0.349922944763025 0.381775993647676 0.739131619493565 0.53120714464216 0.525867945155277 0.377763505284659 0.754642889354036 0.712358922343319 0.726985853556599 0.245357110645964 0.287641077656681 0.273014146443401 769
```
