## Supplementary material for "Durable resistance or efficient disease control? Adult Plant Resistance (APR) at the heart of the dilemma": Raw data: myDesign.txt (part 1 of 5)

```
"simul" "seed" "id_landscape" "aggreg" "fitness_cost" "mutation_prob" "R_efficiency" "time_to_activ_exp" "target_trait" "audpc_S" "audpc_rel_S" "gla_S" "gla_rel_S" "audpc_R" "audpc_rel_R" "gla_R" "gla_rel_R" "audpc_tot" "audpc_rel_tot" "gla_tot" "gla_rel_tot" "susceptible_patho1" "resistant_patho1" "tot_patho1" "susceptible_patho2" "resistant_patho2" "tot_patho2" "dur_gene1"
1 911758 1 0.05 0 1e-04 0 0 "IR" 0.257001254298766 0.561345909418108 0.159070501497531 0.347286024470624 0.502640101005598 0.561241197630086 0.311476651102106 0.347405615318688 0.759641355304364 0.561258116444537 0.470547152599638 0.347383984454769 0.999038342553857 0.998276446112492 0.998534203984047 0.000961657446143226 0.00172355388750812 0.00146579601595263 3522
2 1100590 2 0.05 0 1e-04 0 0 "IR" 0.260919797813501 0.562690671270492 0.160543099606266 0.34598806497132 0.499188193231049 0.561500033013537 0.308948973117583 0.347118154501211 0.76010799104455 0.561876299858411 0.469492072723848 0.346763210459639 0.999537198703276 0.999477809925428 0.999498190583991 0.000462801296724295 0.000522190074572127 0.000501809416009089 3601
3 125813 3 0.05 0 1e-04 0 0 "IR" 0.257626525476066 0.560104852599247 0.160414930058937 0.348582696245522 0.501372087748764 0.559598189705474 0.313122458423805 0.349062744205431 0.75899861322483 0.559749517018192 0.473537388482742 0.348920732442453 0.999287713804354 0.999366229157908 0.999339582333545 0.000712286195645958 0.000633770842092191 0.000660417666455362 3601
4 933510 4 0.05 0 1e-04 0 0 "IR" 0.258291097021509 0.562332506295054 0.159123913044464 0.346311098421155 0.500948826111628 0.561529826836979 0.309980664392353 0.347066559044119 0.759239923133137 0.561769091788893 0.469104577436818 0.346843794128378 0.960800762597141 0.914732484607988 0.930401543865526 0.0391992374028589 0.0852675153920123 0.0695984561344739 405
5 99579 5 0.05 0 1e-04 0 0 "IR" 0.255543897242581 0.560882672611179 0.158534702530045 0.347776778797951 0.502622490658322 0.558851778477008 0.314959113892428 0.349798630318805 0.758166387900903 0.559484747464069 0.473493816422472 0.349169302596982 0.997404856160631 0.998245358323778 0.997962166666076 0.00259514383936875 0.00175464167622173 0.00203783333392396 2089
6 457138 1 3 0 1e-04 0 0 "IR" 0.259018461083929 0.564079167295292 0.158354214889958 0.344558536077674 0.497286125464508 0.558980433020055 0.312095614371544 0.349611318739259 0.756304586548437 0.560519293074192 0.470449829261502 0.348091221830053 0.999436872586756 0.998843121086102 0.999046271904076 0.000563127413243978 0.00115687891389775 0.000953728095923793 1253
7 585450 2 3 0 1e-04 0 0 "IR" 0.257495987607966 0.568496962602814 0.154068559596423 0.340055183002377 0.496934158949327 0.556640935681632 0.315912745190513 0.352193159143451 0.754430146557293 0.560451343429693 0.469981304786936 0.348294508363357 0.99970383696837 0.999431285958165 0.999524145784354 0.00029616303162978 0.000568714041835423 0.000475854215645756 3601
8 732718 3 3 0 1e-04 0 0 "IR" 0.258653589535178 0.55813792707052 0.162731864609606 0.350519238619194 0.491989663832636 0.555360930589604 0.314758196611574 0.353566968815852 0.750643253367814 0.555992898869249 0.47749006122118 0.352853227008763 0.998273947139419 0.999497648163679 0.999076097921734 0.00172605286058076 0.000502351836321212 0.000923902078266292 3601
9 462170 4 3 0 1e-04 0 0 "IR" 0.260867890374082 0.565248232895864 0.158572456269379 0.343334910262987 0.489318530927172 0.550379516767746 0.320948009488591 0.358950452861529 0.750186421301254 0.555177349486615 0.47952046575797 0.353913056199395 0.9996225857389 0.999566513768172 0.999585977240652 0.000377414261099891 0.000433486231827559 0.000414022759348114 3601
10 1097563 5 3 0 1e-04 0 0 "IR" 0.258064618440488 0.558762700513122 0.161741720999607 0.349937008852073 0.49124623615012 0.554176757079753 0.316774408868646 0.355037725220633 0.749310854590608 0.555422566114415 0.478516129868253 0.353632998781899 0.916224462788607 0.902044713272795 0.906926523088499 0.0837755372113929 0.0979552867272046 0.0930734769115013 1606
11 1318433 1 0.05 0.25 1e-04 0 0 "IR" 0.259037241279789 0.562787596325325 0.159234628957962 0.345802152944132 0.502255600844318 0.564397346168689 0.306625959948954 0.344216619117922 0.761292842124107 0.563825378783562 0.465860588906916 0.344780689767305 0.999679909597379 0.999522525138245 0.999576091130367 0.000320090402620647 0.000477474861755249 0.000423908869633251 3601
12 613444 2 0.05 0.25 1e-04 0 0 "IR" 0.257224331299763 0.560303092310504 0.15999917455933 0.348338513970781 0.502908755299303 0.562564150879004 0.309723816488295 0.346071129169461 0.760133086599067 0.561765439080056 0.469722991047626 0.346872560267038 0.999050426073124 0.998606929453301 0.998757057890671 0.000949573926876026 0.00139307054669883 0.0012429421093291 3601
13 84978 3 0.05 0.25 1e-04 0 0 "IR" 0.259881351196997 0.559039598384862 0.162619033965906 0.349611287046645 0.497146272742834 0.557030691378917 0.314174677278752 0.351670224893551 0.757027623939831 0.557689020517888 0.476793711244658 0.350995115574061 0.998984581466984 0.999626655477105 0.999406302039843 0.00101541853301595 0.000373344522895388 0.000593697960157041 3601
14 1263912 4 0.05 0.25 1e-04 0 0 "IR" 0.261170443860931 0.562851727531303 0.160537508552234 0.345759354407448 0.497445627996348 0.560562356901954 0.309322526108819 0.348037335231252 0.758616071857279 0.561324506293611 0.469860034661053 0.347279429148136 0.999799309550492 0.999670172837963 0.999714612530608 0.000200690449507704 0.000329827162037142 0.000285387469392465 3601
15 1157798 5 0.05 0.25 1e-04 0 0 "IR" 0.26229635070153 0.565441959776569 0.159271337279858 0.343143782799678 0.497720218618788 0.561912872662511 0.307428618965521 0.346689259611637 0.760016569320318 0.563104707930693 0.466699956245379 0.345492172552803 0.993451345917707 0.993475352597725 0.993467072187224 0.00654865408229284 0.006524647402275 0.00653292781277618 3167
16 199208 1 3 0.25 1e-04 0 0 "IR" 0.259783159881569 0.564096732155929 0.158810622295144 0.344547526809546 0.49395868538294 0.556326732401505 0.314809785068781 0.352646428627183 0.753741845264509 0.558725647283776 0.473620407363925 0.350146723165152 0.999806913098927 0.997075297905697 0.99801578420964 0.000193086901073343 0.00292470209430307 0.00198421579035988 1607
17 918699 2 3 0.25 1e-04 0 0 "IR" 0.258354859030757 0.558937237663086 0.161811519692664 0.349712523553181 0.493796459426396 0.557088857209361 0.313704656462445 0.351930996851365 0.752151318457153 0.557442627470895 0.475516176155109 0.351463037079176 0.999816053684796 0.99957595690533 0.999658424447289 0.000183946315203879 0.000424043094669784 0.00034157555271049 3601
18 132354 3 3 0.25 1e-04 0 0 "IR" 0.258091803122625 0.564106726599647 0.157741361560272 0.344515559857031 0.494553867729842 0.556200153544896 0.315740420316032 0.353079598974539 0.752645670852467 0.558636067556849 0.473481781876304 0.350435018846873 0.995296305171004 0.941639372202679 0.960025653063484 0.00470369482899647 0.0583606277973208 0.0399743469365162 1488
19 1142019 4 3 0.25 1e-04 0 0 "IR" 0.256530238382213 0.566957607883138 0.154636592329713 0.341585519272588 0.494388681189103 0.552230080503553 0.321024211002562 0.356671182888187 0.750918919571316 0.556973126167954 0.475660803332275 0.351816359414621 0.999826770227426 0.999561438555348 0.999651882710604 0.000173229772574068 0.00043856144465209 0.000348117289395615 3601
20 595624 5 3 0.25 1e-04 0 0 "IR" 0.259592102499923 0.564707808391521 0.158220442805293 0.343839884051911 0.495536927691134 0.557025968532939 0.313992156673109 0.351606172099452 0.755129030191058 0.559407915532264 0.472212599478402 0.349198904032083 0.999756425733732 0.999607469173424 0.999658611349491 0.000243574266267712 0.000392530826575579 0.000341388650509099 3601
21 899288 1 0.05 0.5 1e-04 0 0 "IR" 0.259600552016747 0.563998005979829 0.158666887251724 0.344597872327796 0.501453494779858 0.561132681107919 0.310881642955646 0.347546641569495 0.761054046796605 0.562082706615117 0.469548530207371 0.346568602920436 0.99988766606596 0.999588024054257 0.99969019243234 0.000112333934040363 0.000411975945743486 0.000309807567660302 3601
22 952081 2 0.05 0.5 1e-04 0 0 "IR" 0.260275687840156 0.561529858215581 0.160974123963429 0.347135340507942 0.499827385357375 0.560944456867471 0.31015611466485 0.347706556583582 0.760103073197531 0.56112239124934 0.471130238628279 0.347533805181758 0.99968480646202 0.99913599046463 0.999323892292816 0.000315193537980297 0.000864009535370366 0.000676107707184217 3601
23 785267 3 0.05 0.5 1e-04 0 0 "IR" 0.25928178443096 0.562982509025683 0.159272689869626 0.345667309455292 0.501347715869724 0.562407059638275 0.308940835230754 0.34621445393451 0.760629500300684 0.562587024015004 0.46821352510038 0.346044364819728 0.999369690014834 0.997175523174631 0.997923361032906 0.000630309985165834 0.00282447682536854 0.00207663896709445 1848
24 473631 4 0.05 0.5 1e-04 0 0 "IR" 0.259548353529826 0.562054931134119 0.160116235434117 0.346578574323874 0.500053284537774 0.561656612085426 0.309196303006688 0.346958173349903 0.7596016380676 0.561756336824803 0.469312538440805 0.346865431588069 0.999879209113914 0.999207768393646 0.999437169824451 0.000120790886085881 0.00079223160635395 0.0005628301755492 3601
25 1168972 5 0.05 0.5 1e-04 0 0 "IR" 0.257805274316908 0.561950518578255 0.159137479351829 0.346655117372216 0.500954388396013 0.559720029617339 0.312607379287863 0.348937510264439 0.758759662712921 0.560453277008649 0.471744858639692 0.348187068916173 0.998282456386158 0.99470011649756 0.995916896815035 0.0017175436138418 0.00529988350244014 0.00408310318496513 887
26 543990 1 3 0.5 1e-04 0 0 "IR" 0.259021276637615 0.559997559271685 0.161436604648178 0.348699599111423 0.490151767703176 0.55264750129392 0.318435420855064 0.356555345659972 0.749173044340791 0.554800678139877 0.479872025503243 0.354249205465839 0.999901461066913 0.999487301256432 0.999630375215965 9.8538933087446e-05 0.00051269874356785 0.000369624784034591 3601
27 667874 2 3 0.5 1e-04 0 0 "IR" 0.261862196038391 0.562745442523789 0.161048614654791 0.345883823735626 0.48949116550734 0.556389704273113 0.312334505963591 0.352800463044908 0.75135336154573 0.558281747297047 0.473383120618381 0.350731745095417 0.999912757483832 0.999418100899356 0.999590397417961 8.72425161676871e-05 0.000581899100643493 0.000409602582039308 3601
28 1217052 3 3 0.5 1e-04 0 0 "IR" 0.256041480213366 0.560376246707334 0.159267417854863 0.348275011179615 0.492830948624846 0.551124707668727 0.32208597581217 0.358138774593782 0.748872428838212 0.553930892489051 0.481353393667033 0.355141649755701 0.999888608187047 0.999044589522103 0.999332868156451 0.000111391812953485 0.000955410477896932 0.000667131843549235 3601
29 512215 4 3 0.5 1e-04 0 0 "IR" 0.255776975115914 0.560955239662463 0.158618566399914 0.34764127202779 0.494246616284287 0.552498380357283 0.320507455401745 0.3564042959 0.750023591400201 0.555135238808895 0.479126021801659 0.353671984220724 0.999918139292274 0.999681552024364 0.99976213560286 8.18607077258512e-05 0.000318447975635818 0.00023786439713976 3601
30 512206 5 3 0.5 1e-04 0 0 "IR" 0.254546559133667 0.559620963358419 0.158954698528361 0.34907640857239 0.495134151477013 0.552536949546577 0.321683459099684 0.356802803345729 0.74968071061068 0.554570599432825 0.480638157628045 0.354571921314147 0.999910954975879 0.999616060740161 0.999716127074429 8.90450241211366e-05 0.000383939259839501 0.000283872925571111 3601
31 10926 1 0.05 0 1e-04 0.1 0 "IR" 0.254450312173667 0.557744624681463 0.160193492140525 0.350921777596103 0.498886249610032 0.545504978109273 0.333018800265949 0.363821884268626 0.753336561783699 0.549567034017864 0.493212292406475 0.35954026427791 0.999495725879813 0.99949733000104 0.999496788950588 0.00050427412018667 0.000502669998960274 0.000503211049411602 3601
32 950950 2 0.05 0 1e-04 0.1 0 "IR" 0.262110394569786 0.559733598301406 0.16346359420763 0.348933571599482 0.491591318892651 0.544787057832697 0.329170134225217 0.364537611610042 0.753701713462438 0.549882345255551 0.492633728432847 0.359217837357281 0.998339392190174 0.998415946857187 0.998389372927515 0.0016606078098257 0.00158405314281248 0.00161062707248476 3412
33 914065 3 0.05 0 1e-04 0.1 0 "IR" 0.259112507389016 0.560933253071045 0.160720041498394 0.347764106944082 0.495438705237604 0.54471968071257 0.33189071243718 0.364615430999489 0.75455121262662 0.550164931407549 0.492610753935574 0.358955613086303 0.999160184364174 0.998833049231621 0.998945153246623 0.000839815635826372 0.00116695076837903 0.00105484675337688 3601
34 1255190 4 0.05 0 1e-04 0.1 0 "IR" 0.259990208241437 0.560673029691634 0.161433335542703 0.347965842559712 0.494929204285614 0.545931822995833 0.329686117974839 0.36339057631538 0.754919412527051 0.550907724259256 0.491119453517542 0.358183611009927 0.996896000530578 0.9957777500454 0.996162183019755 0.00310399946942224 0.00422224995459967 0.00383781698024517 1125
35 598323 5 0.05 0 1e-04 0.1 0 "IR" 0.253592976352989 0.553797663577433 0.162672235665294 0.354906092285393 0.496541517185791 0.541778372315788 0.337169829463364 0.367584528165427 0.75013449353878 0.545757194854965 0.499842065128658 0.363386447707343 0.999439738457356 0.999354032486842 0.999382966455071 0.000560261542643494 0.00064596751315848 0.000617033544929029 3601
36 640797 1 3 0 1e-04 0.1 0 "IR" 0.261275660279133 0.566440985007011 0.157935380307039 0.342126363129729 0.485010726326209 0.5382435987492 0.33649993093988 0.371602899567159 0.746286386605342 0.547528817267676 0.494435311246918 0.361897460726086 0.469219595411586 0.728599445057688 0.638106286012973 0.530780404588414 0.271400554942312 0.361893713987027 766
37 441480 2 3 0 1e-04 0.1 0 "IR" 0.254881954174475 0.558915941867688 0.159643340754611 0.3497671167445 0.49111591884288 0.54288491738932 0.333863413961552 0.366865932899897 0.745997873017356 0.547948568891805 0.493506754716163 0.361459848713826 0.975811950748544 0.627611046313682 0.746373950259865 0.0241880492514562 0.372388953686318 0.253626049740135 524
38 1140823 3 3 0 1e-04 0.1 0 "IR" 0.262804851403752 0.562498001885276 0.161829075571091 0.346125932202539 0.483560351949475 0.537121505512898 0.336875296041088 0.372619693467671 0.746365203353227 0.545602528282635 0.49870437161218 0.363764956978404 0.999600621796564 0.999454949994421 0.999506078752707 0.000399378203435604 0.000545050005579068 0.00049392124729297 3601
39 304044 4 3 0 1e-04 0.1 0 "IR" 0.259511191731004 0.565065829377767 0.157888194240578 0.343467011184664 0.485026769482544 0.536836610505145 0.338783607090418 0.373195978503235 0.744537961213548 0.546101875708392 0.496671801330996 0.363440097798978 0.996458544785957 0.936769523767807 0.957506308330732 0.00354145521404336 0.0632304762321933 0.0424936916692679 2683
40 239663 5 3 0 1e-04 0.1 0 "IR" 0.260472953576049 0.568114734890592 0.156221103464488 0.340455278686088 0.487846777833503 0.539564002329646 0.335737118765584 0.369958064961102 0.748319731409552 0.548951845616115 0.491958222230072 0.360256432439372 0.999335738719741 0.999349015725722 0.999344412151994 0.000664261280259163 0.000650984274278436 0.000655587848006125 3601
41 630602 1 0.05 0.25 1e-04 0.1 0 "IR" 0.257583356620465 0.559500923907144 0.160816920476442 0.349150360571738 0.496618634310636 0.546350878737911 0.330176319376158 0.362963875549441 0.7542019909311 0.55075769930672 0.4909932398526 0.358334217564623 0.999737753291378 0.999527082648181 0.999598921918267 0.000262246708622366 0.00047291735181874 0.000401078081732655 3601
42 709462 2 0.05 0.25 1e-04 0.1 0 "IR" 0.259003467476138 0.560494429489744 0.160948352853384 0.348157329151344 0.496599399796514 0.546928847777077 0.329292957761801 0.362399908006646 0.755602867272651 0.551483101833553 0.490241310615185 0.35761763363923 0.998210066188498 0.995683401274276 0.996548102383072 0.00178993381150253 0.00431659872572434 0.00345189761692757 1609
43 252588 3 0.05 0.25 1e-04 0.1 0 "IR" 0.258796651711667 0.558977264654274 0.16196169510696 0.349688240422902 0.495009333499774 0.544827283300633 0.331420820900968 0.36451288890258 0.753805985211441 0.549590947593097 0.493382516007928 0.359521657827841 0.997965175457457 0.99761628718182 0.997735863099963 0.00203482454254327 0.00238371281818037 0.00226413690003692 3169
44 891608 4 0.05 0.25 1e-04 0.1 0 "IR" 0.259931003113275 0.55664997215135 0.164494709015812 0.352061442586397 0.491588022182646 0.542464769604206 0.332728795618002 0.366884287967483 0.75151902529592 0.547271276866991 0.497223504633815 0.361861138450911 0.991744453880537 0.985822057270444 0.987866868057162 0.00825554611946338 0.0141779427295563 0.0121331319428381 2936
45 1197229 5 0.05 0.25 1e-04 0.1 0 "IR" 0.25699445105762 0.560011685794605 0.160039690974241 0.348599896160312 0.496763942019834 0.546171837639014 0.330536941855313 0.36313658130583 0.753758393077454 0.550799950567165 0.490576632829554 0.358274971773799 0.999721085782154 0.999440084127627 0.999535735537291 0.000278914217845513 0.000559915872373169 0.000464264462708921 3601
46 169981 1 3 0.25 1e-04 0.1 0 "IR" 0.259352890722911 0.560350623491319 0.161376879687848 0.348289075691584 0.485822544884218 0.538760159900347 0.336218685015573 0.37112511841833 0.745175435607129 0.545824762771863 0.497595564703421 0.363651233523867 0.998870629071822 0.99417483890656 0.995805192631748 0.00112937092817773 0.00582516109343991 0.00419480736825228 1608
47 644602 2 3 0.25 1e-04 0.1 0 "IR" 0.25981310147041 0.564029053116091 0.158860006550917 0.344613647695961 0.487161198450983 0.543412880884696 0.33027207049906 0.366261717462311 0.746974299921393 0.550128806221588 0.489132077049977 0.35920956796576 0.988889751920253 0.540132516517705 0.695830690869775 0.0111102480797467 0.459867483482295 0.304169309130225 284
48 1059135 3 3 0.25 1e-04 0.1 0 "IR" 0.254651760538593 0.558044925111908 0.160115457787081 0.350604411959794 0.486658321560146 0.534089792076968 0.344368710963581 0.376022453657195 0.741310082098739 0.541818183806906 0.504484168750662 0.367819682348782 0.996577919013261 0.983438806362202 0.987940198574501 0.00342208098673875 0.016561193637798 0.0120598014254987 2563
49 1048934 4 3 0.25 1e-04 0.1 0 "IR" 0.258279444870842 0.559068643604715 0.161618155509217 0.349574085456968 0.48410999437087 0.534656567075553 0.341699158228837 0.375413611883967 0.742389439241712 0.542631408373212 0.503317313738054 0.366971563932383 0.999807131318137 0.999223477610758 0.999425968948632 0.000192868681863152 0.000776522389242287 0.000574031051367825 3601
50 30327 5 3 0.25 1e-04 0.1 0 "IR" 0.260793093576027 0.560266771765736 0.162310836099885 0.348390448958139 0.482762288164702 0.535595490901945 0.339276158896634 0.374518838528719 0.743555381740728 0.543738722270522 0.50158699499652 0.365894749067805 0.999314331443734 0.902876331512934 0.936607888279608 0.000685668556266304 0.0971236684870659 0.0633921117203926 1974
51 447876 1 0.05 0.5 1e-04 0.1 0 "IR" 0.257242544485722 0.560002522797177 0.160250944602365 0.34866233903346 0.495238758629932 0.543341094352968 0.333855444432469 0.365986703865556 0.752481303115655 0.548910489897627 0.494106389034834 0.360195371602685 0.999583565744053 0.998156664613148 0.998643416701896 0.000416434255946969 0.00184333538685193 0.00135658329810443 1370
52 580026 2 0.05 0.5 1e-04 0.1 0 "IR" 0.259427184472492 0.556098144865201 0.164586855758368 0.35258991461101 0.491944401794706 0.543853663863985 0.330919244152834 0.365478234800895 0.751371586267198 0.548002226991725 0.495506099911202 0.361110905435473 0.999875146164279 0.999511945920531 0.99963716970644 0.000124853835721346 0.000488054079469059 0.000362830293559537 3601
53 978218 3 0.05 0.5 1e-04 0.1 0 "IR" 0.260994713256523 0.561411222812939 0.161498007807888 0.347211784736967 0.493464551021524 0.546901263864612 0.327306987649708 0.362403558522033 0.754459264278047 0.551817672255772 0.488804995457596 0.35725559945061 0.999891489592534 0.999536377384671 0.999659009456982 0.000108510407465561 0.000463622615328864 0.000340990543018184 3601
54 39376 4 0.05 0.5 1e-04 0.1 0 "IR" 0.259007263766752 0.559731886406964 0.161550201771529 0.348945239988773 0.493535277871503 0.543694017919501 0.332201060991397 0.365633543869679 0.752542541638255 0.549090808417106 0.493751262762926 0.360017422594367 0.999884708067234 0.999389694744879 0.99955971708559 0.000115291932765872 0.000610305255120901 0.000440282914409624 3601
55 1058041 5 0.05 0.5 1e-04 0.1 0 "IR" 0.254739735855402 0.555474458601143 0.162093030916615 0.353241105350578 0.497082726117623 0.543515230786934 0.334868256503701 0.365812775065072 0.751822461973025 0.547495303352615 0.496961287420316 0.361628380745271 0.99986850629589 0.999493406764116 0.999620320578527 0.000131493704110493 0.000506593235884293 0.000379679421472879 3601
56 462286 1 3 0.5 1e-04 0.1 0 "IR" 0.260760257427021 0.55863144563134 0.163511646186594 0.350090426260175 0.483639188556634 0.535892352076993 0.339162659587952 0.374064066701077 0.744399445983655 0.543400982595714 0.502674305774546 0.366147050120428 0.99989852920592 0.999297964464103 0.999507777611821 0.00010147079408017 0.000702035535896684 0.000492222388179511 3601
57 732962 2 3 0.5 1e-04 0.1 0 "IR" 0.254839200773467 0.556628905124489 0.161427012694687 0.35209974383608 0.491736339581095 0.545818523306142 0.329668820385136 0.363903038757599 0.746575540354561 0.549167453064015 0.491095833079823 0.360235263899647 0.982425171229108 0.430105060947209 0.618470144380353 0.0175748287708921 0.569894939052791 0.381529855619647 405
58 301898 3 3 0.5 1e-04 0.1 0 "IR" 0.260574891450831 0.561815760423734 0.161019119672963 0.346799068622169 0.483900530547522 0.536634553164576 0.338514986660068 0.373572324096433 0.744475421998353 0.544953839184571 0.499534106333031 0.364727648070803 0.999823493753922 0.998501811850804 0.99896318081573 0.00017650624607831 0.00149818814919626 0.0010368191842704 1614
59 783812 4 3 0.5 1e-04 0.1 0 "IR" 0.257128985495952 0.561818516377861 0.158855870176363 0.346833627489362 0.483952005371717 0.53140342915852 0.346339014957619 0.378380229659496 0.74108099086767 0.541327586552083 0.505194885133981 0.368088190262718 0.999915605959434 0.999284967989521 0.999502872797288 8.43940405665218e-05 0.000715032010478475 0.00049712720271178 3601
60 1045850 5 3 0.5 1e-04 0.1 0 "IR" 0.256367074802065 0.562714784873752 0.157766012516363 0.345941941735392 0.490335605364694 0.54179480206994 0.334573013576253 0.367796026454251 0.746702680166759 0.548534655917058 0.492339026092616 0.360756881648055 0.994526211379515 0.562731177103822 0.710586912841391 0.00547378862048547 0.437268822896178 0.289413087158609 287
61 248073 1 0.05 0 1e-04 0.2 0 "IR" 0.258729201067724 0.555938460774593 0.164235619108507 0.35274496729751 0.485659006728952 0.528161508031757 0.351391458340536 0.38187262550249 0.744388207796675 0.537485837770774 0.515627077449043 0.372094605339093 0.999073822451733 0.998607280888604 0.998768885266398 0.000926177548266502 0.00139271911139611 0.00123111473360189 3601
62 854207 2 0.05 0 1e-04 0.2 0 "IR" 0.260747590320627 0.558426204675629 0.163626146145347 0.350199594142128 0.489203432324802 0.541928183229677 0.332278143471599 0.367419952968784 0.74995102264543 0.547507946395835 0.495904289616946 0.361595125814727 0.517124674250323 0.478088399753104 0.491632543991146 0.482875325749677 0.521911600246896 0.508367456008854 407
63 33954 3 0.05 0 1e-04 0.2 0 "IR" 0.254646179773779 0.551146764744641 0.165269079752339 0.357606457537501 0.489796080760745 0.530479897722561 0.350483829754861 0.379309924871234 0.744442260534524 0.537346213077977 0.5157529095072 0.372098602976464 0.800759684865766 0.784895152060055 0.790307993525228 0.199240315134234 0.215104847939945 0.209692006474772 1613
64 298586 4 0.05 0 1e-04 0.2 0 "IR" 0.255626053476591 0.556782648306751 0.161643271199111 0.351894959535172 0.493032854420867 0.539660887521442 0.338363037236063 0.369802232742456 0.748658907897458 0.545343310466564 0.500006308435174 0.363858227431918 0.671987469056307 0.590458000619174 0.618236020043327 0.328012530943693 0.409541999380826 0.381763979956673 524
65 1206126 5 0.05 0 1e-04 0.2 0 "IR" 0.26058037512666 0.559301455722244 0.162828630250211 0.349337459351979 0.490870819785238 0.544941071350639 0.328870855078241 0.364316720747158 0.751451194911898 0.549779955895064 0.491699485328451 0.359268874521059 0.479325374360801 0.442342089902372 0.455143311156866 0.520674625639199 0.557657910097628 0.544856688843134 412
66 329527 1 3 0 1e-04 0.2 0 "IR" 0.261383696943486 0.562751679093024 0.16081949623862 0.345872188613613 0.481471574232483 0.533820292878206 0.341058485967625 0.376110474934814 0.742855271175969 0.543282510730642 0.501877982206245 0.366217821407043 0.925728069260905 0.509862083918392 0.65565765472641 0.0742719307390948 0.490137916081608 0.34434234527359 647
67 570754 2 3 0 1e-04 0.2 0 "IR" 0.25985563459365 0.562480709925659 0.160098334833005 0.346169138579486 0.473849581362967 0.515588300883227 0.364403435128273 0.394920671570369 0.733705215956617 0.530991425973376 0.524501769961278 0.378906044036128 0.994812503982832 0.930333071567991 0.95302695948965 0.0051874960171683 0.069666928432009 0.0469730405103499 2330
68 961625 3 3 0 1e-04 0.2 0 "IR" 0.256559388285313 0.562217587990488 0.158193960107507 0.346409013645426 0.479931671417512 0.522688736502875 0.357718870815088 0.387645709608269 0.736491059702825 0.535567225178241 0.515912830922594 0.374211227878169 0.950411500877992 0.784523898170078 0.84201385187743 0.0495884991220075 0.215476101829922 0.15798614812257 765
69 1167787 4 3 0 1e-04 0.2 0 "IR" 0.26055400022262 0.562537151922894 0.160477816688049 0.346087565839143 0.483695462015421 0.535831081251735 0.339389751841706 0.374105702564019 0.744249462238041 0.54460951081721 0.499867568529756 0.364894152044694 0.877324106809455 0.539921056119342 0.657659434851094 0.122675893190545 0.460078943880657 0.342340565148906 1124
70 987047 5 3 0 1e-04 0.2 0 "IR" 0.260123044422322 0.559576887193635 0.162379782597747 0.34910841803613 0.484017390745103 0.53977858487672 0.333892397899355 0.370264789373402 0.744140435167425 0.546301985726532 0.496272180497102 0.36329386680476 0.690335408755425 0.2759293976902 0.420496443443255 0.309664591244575 0.724070602309799 0.579503556556745 283
71 781165 1 0.05 0.25 1e-04 0.2 0 "IR" 0.255951918329072 0.556235947986761 0.162241288627593 0.352428278836256 0.486217588719051 0.525227419050649 0.356466354553103 0.3848241732991 0.742169507048123 0.535501673026819 0.518707643180697 0.374089658159716 0.998318336703863 0.997046181652777 0.997483170729883 0.00168166329613648 0.00295381834722301 0.00251682927011691 3526
72 353701 2 0.05 0.25 1e-04 0.2 0 "IR" 0.254561672451618 0.546747379555826 0.168783633431915 0.362295861429913 0.488685374221241 0.532199074423124 0.346895194672259 0.377475741329007 0.74324704667286 0.537044373684771 0.515678828104175 0.372419675435221 0.806718144175752 0.700827052542464 0.737025742673289 0.193281855824248 0.299172947457536 0.262974257326711 647
73 504778 3 0.05 0.25 1e-04 0.2 0 "IR" 0.253593632932666 0.542769396136325 0.171304235960922 0.366380835680064 0.488836638518396 0.533457199296596 0.345038827741311 0.376135353694914 0.742430271451063 0.536524252728017 0.516343063702233 0.372922269487088 0.744411466270031 0.636253361184614 0.673153086299044 0.255588533729969 0.363746638815386 0.326846913700956 285
74 107029 4 0.05 0.25 1e-04 0.2 0 "IR" 0.259788240916919 0.556858876791447 0.164207667470597 0.351789748736303 0.483994232169622 0.527198469435442 0.351658480035489 0.382848457472014 0.74378247308654 0.537181184835678 0.515866147506086 0.372394875325461 0.999772185482158 0.999213683577657 0.999408041821348 0.000227814517841725 0.000786316422342999 0.000591958178651965 3601
75 495407 5 0.05 0.25 1e-04 0.2 0 "IR" 0.255855165093631 0.556985853313728 0.16161805848382 0.351711518465152 0.487341935969225 0.525862491051859 0.356266322288364 0.384162355636614 0.743197101062856 0.536156465334821 0.517884380772184 0.373428867601409 0.984792460643507 0.979186450370761 0.981108588730745 0.0152075393564931 0.0208135496292393 0.0188914112692546 1606
76 966792 1 3 0.25 1e-04 0.2 0 "IR" 0.259031903227779 0.553481007679014 0.166351481522587 0.355327442731903 0.488028520571778 0.546456116615657 0.325848786208856 0.363067361781539 0.747060423799557 0.54864069218376 0.492200267731443 0.360647590296787 0.907123799363853 0.310861498864326 0.517488948229275 0.0928762006361472 0.689138501135674 0.482511051770725 160
77 192959 2 3 0.25 1e-04 0.2 0 "IR" 0.260545152481783 0.560552818991285 0.16198214135227 0.348166961509368 0.482913032932339 0.535295324979659 0.339660615943869 0.374478302422921 0.743458185414122 0.543565954272093 0.501642757296138 0.365860838680183 0.962712474447484 0.493648787054042 0.65748916005384 0.0372875255525157 0.506351212945958 0.34251083994616 770
78 669211 3 3 0.25 1e-04 0.2 0 "IR" 0.256378260338627 0.55941890580923 0.160199124606504 0.349219038988051 0.478309697190357 0.518325136768909 0.363112822820177 0.39212437027707 0.734687957528985 0.531767782599417 0.52331194742668 0.378088373498492 0.994101168344076 0.899709592411178 0.932473026386961 0.00589883165592395 0.100290407588822 0.0675269736130392 2085
79 583586 4 3 0.25 1e-04 0.2 0 "IR" 0.261088500889667 0.557539310550799 0.164672700303008 0.351162205899825 0.475664879095425 0.529070412766977 0.344773854963421 0.381143595443612 0.736753379985092 0.538513355893211 0.509446555266429 0.37119873539151 0.956393118563116 0.458946458247805 0.634631564158539 0.043606881436884 0.541053541752195 0.365368435841461 285
80 284565 5 3 0.25 1e-04 0.2 0 "IR" 0.255104734863693 0.553218348541301 0.164153436967034 0.355709187735676 0.490124390386897 0.543259801322588 0.332606539429521 0.366595211581609 0.74522912525059 0.546278986061618 0.496759976396555 0.36328245447988 0.853518161549601 0.241459369975267 0.45080233081716 0.146481838450399 0.758540630024733 0.54919766918284 114
81 822248 1 0.05 0.5 1e-04 0.2 0 "IR" 0.260518694045802 0.558446965121167 0.163482586761451 0.350199827041477 0.484790470222504 0.528916406583023 0.349531721173003 0.381085307647094 0.745309164268306 0.538858442782796 0.513014307934454 0.370686780393806 0.994184443466364 0.969813327281074 0.978300897825589 0.00581555653363554 0.0301866727189263 0.0216991021744111 2926
82 1061452 2 0.05 0.5 1e-04 0.2 0 "IR" 0.255170320620875 0.556027624547533 0.161934188854254 0.352674894892827 0.488729126511097 0.52697997433239 0.35547572209495 0.383054979922199 0.743899447131973 0.536580057846813 0.517409910949204 0.373014142379661 0.997353285326197 0.987847530097462 0.99109618644225 0.00264671467380264 0.0121524699025378 0.00890381355775022 2926
83 20123 3 0.05 0.5 1e-04 0.2 0 "IR" 0.2575576786591 0.55614921304217 0.163345748947461 0.352530416204223 0.486717799000559 0.527529399231994 0.353142537209397 0.382512129343747 0.74427547765966 0.537079046324444 0.516488286156857 0.372507681871136 0.999511888863228 0.997312520331675 0.998070913992854 0.000488111136771654 0.00268747966832489 0.0019290860071459 2926
84 645826 4 0.05 0.5 1e-04 0.2 0 "IR" 0.252817014957763 0.548518696580184 0.166122115804287 0.360210724284237 0.483446085393937 0.519848857282616 0.363161852742941 0.390240512309064 0.7362631003517 0.52933603618857 0.529283968547228 0.380302964141136 0.998815612764026 0.993363428732472 0.995228689007524 0.0011843872359738 0.00663657126752758 0.00477131099247608 1244
85 452962 5 0.05 0.5 1e-04 0.2 0 "IR" 0.253532437004258 0.550817017302321 0.164869587767402 0.35802936184134 0.489617551162374 0.530862515893696 0.349832740774388 0.378955893081682 0.743149988166632 0.537476463168219 0.514702328541789 0.372018924082016 0.959751770920888 0.822075128870559 0.868927611203953 0.0402482290791115 0.177924871129441 0.131072388796047 281
86 440791 1 3 0.5 1e-04 0.2 0 "IR" 0.257300132016917 0.559422237324008 0.160773585088559 0.34923229586838 0.473294909594011 0.51145747426311 0.370904254199505 0.399354432621004 0.730595041610928 0.527156941680872 0.531677839288064 0.382948924448797 0.999786666550752 0.997389253944428 0.998228329653164 0.000213333449247568 0.00261074605557174 0.00177167034683605 3408
87 3413 2 3 0.5 1e-04 0.2 0 "IR" 0.255416474291244 0.558488313710298 0.160299255380246 0.350174221322296 0.482956097722224 0.530190331738 0.34814710288434 0.380139289448188 0.738372572013468 0.539319641834746 0.508446358264586 0.370471525503412 0.99488426277829 0.522353598251032 0.685284248530878 0.00511573722171008 0.477646401748968 0.314715751469122 1003
88 635836 3 3 0.5 1e-04 0.2 0 "IR" 0.260202184305727 0.56206285183983 0.160552832859571 0.3466560378776 0.487625297137076 0.546863178560785 0.325093267421702 0.362621716245533 0.747827481442803 0.551794537947838 0.485646100281272 0.357442070665183 0.972351704550611 0.173086334184816 0.450669618059682 0.027648295449389 0.826913665815184 0.549330381940318 95
89 194308 4 3 0.5 1e-04 0.2 0 "IR" 0.260321032625941 0.56315478016185 0.159811527086547 0.345439355663997 0.473394525131774 0.516585384760438 0.362494083905596 0.393929939747558 0.733715557757716 0.531952532927076 0.522305610992143 0.377929152494332 0.999554266403331 0.920245051013079 0.948211789054242 0.000445733596668809 0.0797549489869215 0.0517882109457585 2445
90 1048420 5 3 0.5 1e-04 0.2 0 "IR" 0.258368926711224 0.558910714270482 0.161964200903071 0.349789036560006 0.482009256894225 0.535850644867259 0.338797167923917 0.374299170249313 0.74037818360545 0.543316192177741 0.500761368826988 0.366362708441106 0.986383749529572 0.360457459324643 0.578341608076621 0.0136162504704283 0.639542540675357 0.421658391923379 406
91 839846 1 0.05 0 1e-04 0.3 0 "IR" 0.25575156679548 0.552386706581669 0.165060034672038 0.356302291549326 0.475706248756279 0.511548357416951 0.371443813910572 0.398920938312187 0.731457815551759 0.525090042491589 0.53650384858261 0.384788618851707 0.826958912469417 0.808083064822809 0.81464716612607 0.173041087530583 0.191916935177191 0.18535283387393 1966
92 723083 2 0.05 0 1e-04 0.3 0 "IR" 0.259411670375912 0.557612366963251 0.163441610458539 0.351059299011217 0.491155932382891 0.546332107435123 0.32721681569494 0.362884636551383 0.750567602758803 0.550123767275989 0.490658426153479 0.358909142213423 0.325641074345586 0.262155737550398 0.28406671490758 0.674358925654414 0.737844262449602 0.71593328509242 287
93 1062764 3 0.05 0 1e-04 0.3 0 "IR" 0.260339987245232 0.559801766611613 0.162335944474543 0.348860329549689 0.492746616874758 0.549120043675578 0.323894959584209 0.35996821487603 0.753086604119991 0.552703423448194 0.486230904058751 0.356241728902267 0.208948803633399 0.189970864907596 0.19652223669837 0.791051196366601 0.810029135092404 0.80347776330163 287
94 309891 4 0.05 0 1e-04 0.3 0 "IR" 0.255311115478097 0.548873187258259 0.16747005424062 0.359774285100587 0.470435277890162 0.503851439489324 0.380174884938248 0.406976060613597 0.725746393368259 0.51881091815525 0.547644939178867 0.391291896408884 0.974264647297667 0.980560634513998 0.978358659557201 0.0257353527023329 0.0194393654860024 0.0216413404427985 2684
95 843224 5 0.05 0 1e-04 0.3 0 "IR" 0.255319874214787 0.554132652811321 0.163452057132479 0.354559854406011 0.481585522147532 0.520159740149472 0.362027833746734 0.390106534817806 0.736905396362318 0.531381078118261 0.525479890879213 0.378365286002412 0.771688672852683 0.731819972307635 0.745572983857347 0.228311327147317 0.268180027692365 0.254427016142653 2086
96 522905 1 3 0 1e-04 0.3 0 "IR" 0.260721987521885 0.565911721357167 0.157998058529296 0.34271756620797 0.478867686795329 0.528186119195024 0.348859463425075 0.38209091242074 0.739589674317213 0.540492224577136 0.506857521954371 0.369246675161243 0.684040648108897 0.42938242384514 0.518720767033621 0.315959351891103 0.57061757615486 0.481279232966379 1005
97 391737 2 3 0 1e-04 0.3 0 "IR" 0.262229605328742 0.565025063438404 0.159568662007702 0.343560801210917 0.467481483779275 0.508787165730852 0.371169197903842 0.402117141551005 0.729711089108016 0.527444329607245 0.530737859911544 0.382691373135761 0.96841660369219 0.675634690048854 0.780070020804413 0.0315833963078102 0.324365309951146 0.219929979195587 1606
98 495109 3 3 0 1e-04 0.3 0 "IR" 0.25810686388901 0.568331821222469 0.154632022017161 0.340220044946285 0.488307594264047 0.541220318870755 0.334889162517468 0.3689246232273 0.746414458153057 0.549998437373362 0.489521184534629 0.359633204541666 0.651524940668252 0.179654598755833 0.342341445899308 0.348475059331748 0.820345401244167 0.657658554100692 278
99 1070652 4 3 0 1e-04 0.3 0 "IR" 0.256597601772786 0.563497803362401 0.157237793177864 0.345100808579397 0.488243886677435 0.541019041877703 0.335171895244799 0.369068728470763 0.74484148845022 0.5482826607626 0.492409688422663 0.361326098824859 0.720214356014815 0.159812016704041 0.352417022506913 0.279785643985185 0.840187983295959 0.647582977493087 284
100 813298 5 3 0 1e-04 0.3 0 "IR" 0.255742415767554 0.562668866770239 0.15736343685771 0.345961264130574 0.462677830351721 0.491029322472421 0.397366082510424 0.420588908505151 0.718420246119275 0.514181746538943 0.554729519368135 0.396470654560742 0.999551101426573 0.998921702174589 0.999143578069848 0.000448898573427022 0.00107829782541121 0.000856421930152091 3601
101 545050 1 0.05 0.25 1e-04 0.3 0 "IR" 0.255064313432512 0.535796443978453 0.178181716164899 0.37388150919225 0.488150351115858 0.538669764257288 0.336790294705352 0.370788460664841 0.74321466454837 0.537412499763794 0.514972010870251 0.372132720054597 0.43666995910356 0.347416900848838 0.378054975789289 0.56333004089644 0.652583099151162 0.621945024210711 408
102 153293 2 0.05 0.25 1e-04 0.3 0 "IR" 0.253427817706874 0.55046812195603 0.16504008289239 0.358232899394812 0.471540285625199 0.501550943575497 0.385140439200672 0.409321160006109 0.724968103332073 0.517615455868028 0.550180522093062 0.392543266466009 0.996790799137634 0.99173477038743 0.993490586773077 0.00320920086236644 0.0082652296125699 0.00650941322692257 528
103 1123051 3 0.05 0.25 1e-04 0.3 0 "IR" 0.252833651903931 0.540232338894677 0.172828848713607 0.369079400060357 0.483282253222828 0.525899809613757 0.353773814327912 0.38396846583815 0.73611590512676 0.530581866988742 0.526602663041519 0.379104911816553 0.658205509876264 0.531702420274465 0.575063728858801 0.341794490123736 0.468297579725535 0.424936271141199 546
104 2523 4 0.05 0.25 1e-04 0.3 0 "IR" 0.253279727860039 0.547991665445542 0.16693229774083 0.360951748918166 0.478873320736333 0.516020088956818 0.366518587898647 0.394265507158818 0.732153048596371 0.526523262668242 0.533450885639477 0.383321551267316 0.84279944858334 0.729279068469886 0.768379744208173 0.15720055141666 0.270720931530114 0.231620255791827 1486
105 970088 5 0.05 0.25 1e-04 0.3 0 "IR" 0.255922319925603 0.552069117579294 0.16538029233747 0.35662132577101 0.472752189799825 0.504862160856168 0.380384407240012 0.405997356856935 0.728674509725428 0.520484644701834 0.545764699577482 0.389656821961076 0.999685794554109 0.998847553109913 0.999140134733596 0.000314205445890631 0.00115244689008671 0.000859865266404119 3601
106 1299003 1 3 0.25 1e-04 0.3 0 "IR" 0.258017101818481 0.557362443424883 0.16279161853984 0.351369541020359 0.459552062402619 0.492477417200862 0.392652221559976 0.419442295819786 0.7175691642211 0.513737707264293 0.555443840099816 0.397141497478843 0.997053842780079 0.911476194344407 0.941992502711289 0.00294615721992124 0.0885238056555928 0.0580074972887111 2807
107 1067942 2 3 0.25 1e-04 0.3 0 "IR" 0.258710156029942 0.5616517073541 0.160006667336798 0.346978801820956 0.465537480665279 0.501970789681999 0.381397743869444 0.40930412549175 0.724247636695221 0.521555720036129 0.541404411206243 0.388850274167649 0.987180367214655 0.806182859628269 0.870331626786624 0.0128196327853449 0.193817140371731 0.129668373213376 2563
108 805123 3 3 0.25 1e-04 0.3 0 "IR" 0.256912271816021 0.562457746075294 0.158281774288727 0.346241821586852 0.487574524211995 0.538421964358757 0.338076652073531 0.37138049532519 0.744486796028016 0.546198202195441 0.496358426362258 0.363248591019634 0.90786502593831 0.167021776137133 0.42190454967803 0.0921349740616895 0.832978223862867 0.57809545032197 281
109 394969 4 3 0.25 1e-04 0.3 0 "IR" 0.260494489747292 0.553690471606242 0.167239381851858 0.355157361687041 0.482005839196551 0.54203759623811 0.329447074684816 0.368072316453794 0.742500328943843 0.545698238338142 0.496686456536674 0.364001120555203 0.892876974508411 0.155191745827772 0.413798614375518 0.107123025491589 0.844808254172228 0.586201385624482 165
110 699630 5 3 0.25 1e-04 0.3 0 "IR" 0.257093163167565 0.556948724025852 0.162524797604268 0.351849880818413 0.484388984264422 0.534261394306194 0.342550230531546 0.375713751531734 0.741482147431987 0.541611885660565 0.505075028135814 0.367981992715784 0.934807208667106 0.287641778466069 0.511408701162334 0.065192791332894 0.712358221533931 0.488591298837666 524
111 41077 1 0.05 0.5 1e-04 0.3 0 "IR" 0.251991186932028 0.549770370286389 0.164628124125581 0.358998845257794 0.474966505080953 0.503346859148988 0.384673205054115 0.407460868924621 0.726957692012981 0.518511908708814 0.549301329179696 0.391629635330145 0.993668446553178 0.960358153321863 0.971832352293549 0.00633155344682232 0.0396418466781368 0.0281676477064512 2801
112 311589 2 0.05 0.5 1e-04 0.3 0 "IR" 0.257242971160103 0.544267512264598 0.172437566752927 0.364599607204201 0.467545174748861 0.504157506749843 0.377370038550011 0.406498974958606 0.724788145908964 0.51763180846188 0.549807605302939 0.392422616826155 0.969824591211286 0.885301589869575 0.915138943590566 0.030175408788714 0.114698410130425 0.084861056409434 1843
113 742637 3 0.05 0.5 1e-04 0.3 0 "IR" 0.254952305241182 0.548331935860475 0.16774772932981 0.36059009378652 0.478299711285925 0.514516514452861 0.368297278123878 0.395969149526279 0.733252016527107 0.525751966732732 0.536045007453688 0.384213628122466 0.943204229931275 0.825535919762159 0.866269659173441 0.0567957700687247 0.174464080237841 0.133730340826559 1245
114 1186729 4 0.05 0.5 1e-04 0.3 0 "IR" 0.254998407270866 0.547606871426856 0.168341919221541 0.361252132660543 0.474071260148051 0.510753376117257 0.371455033670914 0.399724465269392 0.729069667418916 0.52300945941475 0.539796952892455 0.386929102305679 0.961800955337189 0.809984684332193 0.862822290402552 0.0381990446628109 0.190015315667807 0.137177709597448 1605
115 1029081 5 0.05 0.5 1e-04 0.3 0 "IR" 0.255878624319563 0.543054265301437 0.172543475062644 0.366014956389267 0.473118184571573 0.511490428828901 0.369396128049576 0.398989861404121 0.728996808891136 0.522080181868514 0.54193960311222 0.387926397494738 0.914741558089539 0.810877312222589 0.847180232011447 0.0852584419104606 0.189122687777411 0.152819767988553 1489
116 67302 1 3 0.5 1e-04 0.3 0 "IR" 0.25769385307485 0.568369184733079 0.154313129865729 0.340181834068113 0.468624592904387 0.504095392055281 0.380460017644197 0.407191637254961 0.726318445979237 0.524955967142299 0.534773147509926 0.385444830142647 0.996794644536674 0.799200600198309 0.868714006677204 0.00320535546332576 0.200799399801691 0.131285993322796 2564
117 158556 2 3 0.5 1e-04 0.3 0 "IR" 0.256124668150826 0.562801906258018 0.157494566190756 0.345862118261726 0.489820046465952 0.540473797727016 0.336424494897233 0.369276205091745 0.745944714616778 0.547660918823597 0.493919061087989 0.361739639599979 0.980573105139366 0.205558205954057 0.470930415364184 0.0194268948606344 0.794441794045943 0.529069584635816 170
118 1015490 3 3 0.5 1e-04 0.3 0 "IR" 0.25712131282289 0.558774997458833 0.161166432127933 0.349952194699162 0.483449095333813 0.534025003262034 0.342759727571913 0.376255422281703 0.740570408156703 0.542085395332833 0.503926159699846 0.367688314042143 0.978162307581324 0.244625787760283 0.498613285368874 0.021837692418676 0.755374212239717 0.501386714631126 288
119 95222 4 3 0.5 1e-04 0.3 0 "IR" 0.258651546817313 0.562025750654039 0.159602882263239 0.34664061734939 0.482208428534846 0.533883512269253 0.342450524412147 0.376501930125444 0.740859975352158 0.543049670223359 0.502053406675386 0.366776107454066 0.980033742272069 0.280599068432973 0.524025769826772 0.0199662577279311 0.719400931567027 0.475974230173228 421
120 235586 5 3 0.5 1e-04 0.3 0 "IR" 0.260085604785789 0.560910162178822 0.161405902117543 0.347802443528482 0.481528870574891 0.536691408475174 0.337819413834283 0.373786593216523 0.74161447536068 0.544584088226472 0.499225315951826 0.365316849040747 0.980129979276793 0.227603902376993 0.490890845983338 0.0198700207232068 0.772396097623007 0.509109154016662 406
121 1304279 1 0.05 0 1e-04 0.4 0 "IR" 0.255410088827846 0.553167827749524 0.164231509180681 0.355514711231975 0.464599850022081 0.496820198081176 0.388649104774418 0.414245377783351 0.720009938849928 0.515341546672611 0.552880613955098 0.39494098886705 0.786741542415676 0.746981752789067 0.760976450038505 0.213258457584324 0.253018247210933 0.239023549961495 2326
122 919011 2 0.05 0 1e-04 0.4 0 "IR" 0.25604671968183 0.558498123196954 0.160610058492384 0.350159633432772 0.493030503624761 0.544405366402181 0.331734497869097 0.364840541437438 0.74907722330659 0.549002964046612 0.49234455636148 0.360050326639117 0.212174501412434 0.177047607964109 0.18903190008091 0.787825498587566 0.822952392035891 0.81096809991909 166
123 818013 3 0.05 0 1e-04 0.4 0 "IR" 0.258400303520977 0.555657175371299 0.164301086536351 0.353007521107687 0.484591281773116 0.53613856793793 0.33912850752564 0.373397454524957 0.742991585294093 0.542619630129827 0.503429594061991 0.366626256363159 0.299577388293458 0.267614290598099 0.278702121844158 0.700422611706542 0.732385709401901 0.721297878155842 286
124 1023254 4 0.05 0 1e-04 0.4 0 "IR" 0.256995732047873 0.560462305699392 0.15974900154232 0.348186985003098 0.491130965946012 0.542865976476343 0.332990946334394 0.366489233029677 0.748126697993886 0.548624791644547 0.492739947876714 0.3604992111823 0.264924790921865 0.227093804876381 0.240058891243794 0.735075209078135 0.772906195123619 0.759941108756206 167
125 668061 5 0.05 0 1e-04 0.4 0 "IR" 0.256394097568117 0.560368867817322 0.159449606091395 0.348268281555967 0.493716158689513 0.544933311087682 0.331291075625311 0.364285462315753 0.75011025625763 0.550022036570914 0.490740681716706 0.359004798639508 0.216709452445815 0.168383039287389 0.184866734190754 0.783290547554185 0.831616960712611 0.815133265809246 165
126 21272 1 3 0 1e-04 0.4 0 "IR" 0.256640747315994 0.561029944918986 0.159157769495123 0.347636491167638 0.487209498476887 0.54269952979733 0.332994765559691 0.367788120181947 0.743850245792881 0.54846400433107 0.492152535054814 0.361441009670839 0.486538698244437 0.10754310066858 0.238129784028515 0.513461301755563 0.89245689933142 0.761870215971485 171
127 454341 2 3 0 1e-04 0.4 0 "IR" 0.257852449190437 0.566018594133491 0.15613323777487 0.342598060704067 0.479098338715202 0.52695976200527 0.351553948785022 0.383565059049823 0.736950787905639 0.539598755162015 0.507687186559892 0.370312144053218 0.681932359982576 0.239544902533346 0.393584253840764 0.318067640017424 0.760455097466654 0.606415746159236 642
128 789543 3 3 0 1e-04 0.4 0 "IR" 0.259628885530154 0.559717836596716 0.161983862402301 0.348879504738007 0.479848628973193 0.533858049174751 0.340923478378689 0.37627341946013 0.739477514503348 0.542315808836098 0.50290734078099 0.36731120425872 0.648075611786886 0.213269259842317 0.365474216390909 0.351924388213114 0.786730740157684 0.634525783609091 640
129 180557 4 3 0 1e-04 0.4 0 "IR" 0.257408305514789 0.561833963406385 0.15897918029291 0.346758695895023 0.485308167487115 0.539752537656128 0.335345166602294 0.370515698999901 0.742716473001904 0.546940074707989 0.494324346895204 0.362784581869014 0.633902796322055 0.0903803077390507 0.278360338496214 0.366097203677945 0.909619692260949 0.721639661503785 111
130 591599 5 3 0 1e-04 0.4 0 "IR" 0.258052356570809 0.560669874966916 0.160257901574002 0.34798759763044 0.482255490745716 0.53326508035814 0.343214481007211 0.376959466343902 0.740307847316525 0.542161262055785 0.503472382581214 0.367554240183361 0.700329384321168 0.170518119993865 0.354611730940486 0.299670615678832 0.829481880006135 0.645388269059514 286
131 1203888 1 0.05 0.25 1e-04 0.4 0 "IR" 0.250096207843458 0.53407131976822 0.176066027570148 0.375733941507337 0.486653733846028 0.530675690303039 0.3489264729639 0.37895794967784 0.736749941689486 0.531526660580833 0.524992500534048 0.378177443607239 0.373487239132609 0.286308386664761 0.315875307496482 0.626512760867391 0.713691613335239 0.684124692503518 165
132 1077910 2 0.05 0.25 1e-04 0.4 0 "IR" 0.254024787890503 0.546829498840362 0.16837640004599 0.362169171363788 0.466178687722077 0.498699631525676 0.386899835586197 0.412345794765144 0.72020347561258 0.514414981858498 0.555276235632187 0.395963097939092 0.80953336022609 0.746942103950846 0.768870920288527 0.19046663977391 0.253057896049154 0.231129079711473 1129
133 306408 3 0.05 0.25 1e-04 0.4 0 "IR" 0.253413347416675 0.535136255950877 0.177436989755125 0.374501122078718 0.481279082265828 0.5284454094059 0.348720756337654 0.38126746500277 0.734692429682503 0.53043326953291 0.526157746092779 0.379266206636144 0.449726135165801 0.311697576708386 0.359248001845793 0.550273864834199 0.688302423291614 0.640751998154206 525
134 1297240 4 0.05 0.25 1e-04 0.4 0 "IR" 0.250497229128069 0.531436224838386 0.178475034677261 0.378295047505283 0.4832620670245 0.52810773768876 0.350730321245322 0.381635628223668 0.733759296152569 0.52889681256581 0.529205355922583 0.380857751179571 0.413589999261541 0.319063899201275 0.351311477618668 0.586410000738459 0.680936100798725 0.648688522381332 656
135 1006060 5 0.05 0.25 1e-04 0.4 0 "IR" 0.251922877633213 0.533034537736189 0.178219424474807 0.376757827835257 0.484892161615534 0.532654017561772 0.344388529317227 0.3769329743512 0.736815039248747 0.532511303686931 0.522607953792034 0.377157890505127 0.362613144513955 0.27572606528166 0.305422328438848 0.637386855486045 0.72427393471834 0.694577671561152 285
136 530736 1 3 0.25 1e-04 0.4 0 "IR" 0.258013098210029 0.558377607299915 0.162015243222178 0.350330207978335 0.460531215571706 0.501723690628523 0.380120847452808 0.409891191236648 0.718544313781735 0.520104502940486 0.542136090674986 0.390565958182041 0.959770107972354 0.499035728103717 0.663284354464441 0.0402298920276462 0.500964271896283 0.336715645535559 417
137 1090263 2 3 0.25 1e-04 0.4 0 "IR" 0.256302586407352 0.556290808453313 0.162566635355859 0.352563013065966 0.480209294572006 0.532886998940842 0.343057914553279 0.377751628010049 0.736511880979358 0.540445582433096 0.505624549909138 0.369617533722771 0.874571035510287 0.149222765045977 0.401068473147892 0.125428964489713 0.850777234954023 0.598931526852108 170
138 689913 3 3 0.25 1e-04 0.4 0 "IR" 0.259010501955443 0.557943200885506 0.163109833769472 0.350815623283868 0.480377782116449 0.535285632523773 0.339136023012997 0.375125435202811 0.739388284071892 0.542613559993369 0.502245856782469 0.367261351038844 0.928293353859309 0.142655228019765 0.417253908324544 0.0717066461406914 0.857344771980235 0.582746091675456 281
139 13124 4 3 0.25 1e-04 0.4 0 "IR" 0.258632092793059 0.56357760491531 0.158467180871786 0.34509902829272 0.481679846269505 0.5339184625755 0.341910003190635 0.376586490683785 0.740311939062564 0.543637940228113 0.500377184062422 0.366270859275807 0.948915142542546 0.175797022607733 0.445023888750871 0.0510848574574543 0.824202977392267 0.554976111249129 168
140 245199 5 3 0.25 1e-04 0.4 0 "IR" 0.255463485471917 0.558817320252434 0.160082623872279 0.349968849215765 0.484109802371672 0.532514846646225 0.34536476354641 0.377538580597948 0.739573287843589 0.540994895846151 0.505447387418689 0.368650322336328 0.929900171429912 0.199266891282827 0.450802749159118 0.070099828570088 0.800733108717173 0.549197250840882 165
141 797811 1 0.05 0.5 1e-04 0.4 0 "IR" 0.244488831845677 0.514101103653797 0.188885695721941 0.396315311514503 0.480480971140445 0.525035869786838 0.353298379573951 0.384763027958001 0.724969802986122 0.520852419317803 0.542184075295892 0.38917602144159 0.603256164866915 0.337540914157138 0.42727107120299 0.396743835133085 0.662459085842862 0.57272892879701 165
142 568911 2 0.05 0.5 1e-04 0.4 0 "IR" 0.253324359100044 0.536221764849846 0.176479166585674 0.373366361068016 0.477302697331178 0.521109486011243 0.357221792856026 0.388975934474211 0.730627056431222 0.526058683621985 0.5337009594417 0.383865756134908 0.784278711688894 0.444834909087815 0.562260798674351 0.215721288311106 0.555165090912185 0.437739201325649 286
143 73336 3 0.05 0.5 1e-04 0.4 0 "IR" 0.244785522861724 0.513783075394926 0.189279515190094 0.396814007811087 0.48417703295446 0.531537840955167 0.345399836203921 0.37807104988819 0.728962555816184 0.525135526725317 0.534679351394015 0.384825789586972 0.566514488411427 0.292590529090263 0.384774940043853 0.433485511588573 0.707409470909737 0.615225059956148 282
144 700943 4 0.05 0.5 1e-04 0.4 0 "IR" 0.249672244277542 0.528942193177862 0.179897790669482 0.380835361726454 0.477120886678844 0.519834820870778 0.358937661216626 0.390157179228753 0.726793130956386 0.522749139914857 0.538835451886107 0.387176559511187 0.75115254501438 0.394384101434503 0.516759828343258 0.24884745498562 0.605615898565497 0.483240171656742 168
145 1287837 5 0.05 0.5 1e-04 0.4 0 "IR" 0.252940410038921 0.53874608886554 0.174100142026084 0.370561126606437 0.469746310270766 0.50903381539398 0.371891734744491 0.401428714496981 0.722686720309686 0.518758313125996 0.545991876770574 0.391326322719308 0.85481893635747 0.551269289559477 0.657054983335054 0.14518106364253 0.448730710440523 0.342945016664946 1245
146 10037 1 3 0.5 1e-04 0.4 0 "IR" 0.2599351245723 0.559042440210493 0.16276546084888 0.349695930572292 0.478180274890799 0.532082033574169 0.343136794864982 0.378603125155174 0.738115399463099 0.540884748250993 0.505902255713863 0.36916321649632 0.974265460097769 0.182889803571005 0.460827493011559 0.0257345399022305 0.817110196428995 0.539172506988441 402
147 99011 2 3 0.5 1e-04 0.4 0 "IR" 0.260406460126411 0.568173945074502 0.156110983192457 0.340435170464976 0.477175268447562 0.528312819310878 0.348548796548273 0.382467147160178 0.737581728573973 0.54128740320004 0.50465977974073 0.368788523594912 0.979737919157752 0.251060847059027 0.507130268891776 0.0202620808422476 0.748939152940973 0.492869731108224 644
148 784261 3 3 0.5 1e-04 0.4 0 "IR" 0.261201140512957 0.555637489483268 0.166063754397935 0.353049728916499 0.449298690646045 0.485683443547388 0.396621732054404 0.426133816054557 0.710499831159002 0.508959909391069 0.562685486452339 0.401816756752455 0.992923895137858 0.717475731383712 0.817782021251327 0.00707610486214241 0.282524268616288 0.182217978748673 2439
149 688740 4 3 0.5 1e-04 0.4 0 "IR" 0.257811431413972 0.556708809522014 0.163194935640198 0.352055306238807 0.479810149316595 0.532568568755382 0.342952810223919 0.377860208410703 0.737621580730567 0.54039533007895 0.506147745864117 0.369492717944273 0.970966618646557 0.157471580004191 0.441085224364443 0.0290333813534425 0.842528419995809 0.558914775635557 168
150 974604 5 3 0.5 1e-04 0.4 0 "IR" 0.257732614765103 0.55680947895507 0.163047217169253 0.351888574701588 0.47743769575286 0.53142332138372 0.343609818613449 0.379236739855635 0.735170310517963 0.539630251494841 0.506657035782702 0.370390673862033 0.972058890177364 0.190491020294182 0.463818780889465 0.0279411098226363 0.809508979705818 0.536181219110535 288
151 683693 1 0.05 0 1e-04 0.5 0 "IR" 0.257158457041574 0.56240948887381 0.158366693978892 0.346198062809857 0.495710411649992 0.550505360265924 0.324032298179263 0.358535775905722 0.752868868691565 0.554405225518659 0.482398992158155 0.354493738779272 0.126431255449872 0.082200499412695 0.0972837387381091 0.873568744550128 0.917799500587305 0.902716261261891 160
152 728622 2 0.05 0 1e-04 0.5 0 "IR" 0.258947832270107 0.561050774628346 0.16055787516121 0.347595889514291 0.48812375327226 0.541101292917813 0.333921562223034 0.368277916746847 0.747071585542367 0.547702647416846 0.494479437384244 0.361434407179529 0.22288455075185 0.14788112026713 0.173807517308526 0.77711544924815 0.85211887973287 0.826192482691474 291
153 701016 3 0.05 0 1e-04 0.5 0 "IR" 0.256398584855884 0.55698309844504 0.162026073728741 0.351696888840418 0.488568791807337 0.540961147381312 0.334352890414699 0.368319419430935 0.744967376663222 0.546202898733707 0.49637896414344 0.362881315670243 0.161736833732825 0.128078556928084 0.139636960695649 0.838263166267175 0.871921443071916 0.860363039304351 283
154 829334 4 0.05 0 1e-04 0.5 0 "IR" 0.256056958815185 0.555419187111762 0.162934253812429 0.353234360668643 0.477331347751823 0.523931971263132 0.354631896371757 0.386085319373641 0.733388306567008 0.534223216677195 0.517566150184186 0.375347237702086 0.328373799667876 0.279343427382605 0.296388474778906 0.671626200332124 0.720656572617395 0.703611525221094 645
155 476573 5 0.05 0 1e-04 0.5 0 "IR" 0.257965646052877 0.55532659184931 0.164285509201393 0.353345143648814 0.464061004612663 0.503991726144019 0.377739711026454 0.406851935107299 0.72202665066554 0.520921931204988 0.542025220227848 0.389204947848273 0.550331448920152 0.462698285124453 0.493786430205296 0.449668551079848 0.537301714875547 0.506213569794704 1369
156 432604 1 3 0 1e-04 0.5 0 "IR" 0.261992525775211 0.563222199153632 0.160814119019969 0.345379301898655 0.486649793640312 0.549141826118528 0.321659964129977 0.3606198566782 0.748642319415522 0.553712528693888 0.482474083149946 0.355668505509338 0.317340533709997 0.0516838490143284 0.144536996167827 0.682659466290003 0.948316150985672 0.855463003832173 155
157 373709 2 3 0 1e-04 0.5 0 "IR" 0.259909047299773 0.564858718820429 0.158313080045773 0.343722795929204 0.485029099997548 0.541108613910209 0.333083619618822 0.369003879174894 0.744938147297321 0.548815446002939 0.491396699664594 0.360801274178405 0.553435930545733 0.0661105857174809 0.235714053548905 0.446564069454267 0.933889414282519 0.764285946451094 160
158 594195 3 3 0 1e-04 0.5 0 "IR" 0.255931155750636 0.56426510673158 0.156318001463257 0.344314172535188 0.492559206288142 0.547985041273005 0.327335913210058 0.361800569869785 0.748490362038778 0.553109752971804 0.483653914673315 0.356291941997228 0.549637104289674 0.0553375857690246 0.224086437071826 0.450362895710326 0.944662414230975 0.775913562928174 155
159 193441 4 3 0 1e-04 0.5 0 "IR" 0.256283357524166 0.562800030839741 0.15759896630687 0.345803262085474 0.48838393790206 0.541630939531513 0.333960449839292 0.368153717316923 0.744667295426226 0.548482478090451 0.491559416146162 0.360922284994243 0.56095996447161 0.0389599131798229 0.218171346499403 0.43904003552839 0.961040086820177 0.781828653500597 95
160 560071 5 3 0 1e-04 0.5 0 "IR" 0.254565706903137 0.560748261946581 0.158025681987024 0.347903527750312 0.486796035094984 0.539874778710938 0.336972637326705 0.370585998348631 0.741361741998121 0.546576355507608 0.494998319313729 0.363302521625537 0.663088169955712 0.0585474070905852 0.265760658156301 0.336911830044288 0.941452592909415 0.734239341843699 161
161 493316 1 0.05 0.25 1e-04 0.5 0 "IR" 0.24952203405816 0.528924971648017 0.179915172930197 0.38115120518993 0.4926360920253 0.544761591556858 0.330789584524381 0.364397529559531 0.74215812608346 0.539055280173511 0.510704757454578 0.370428885177495 0.195267587900189 0.10425943377624 0.134911104034339 0.804732412099811 0.89574056622376 0.865088895965661 165
162 908774 2 0.05 0.25 1e-04 0.5 0 "IR" 0.254382557181253 0.533774318763697 0.179407528686713 0.376067960458001 0.480399169008592 0.530496351747238 0.345156280299776 0.379123747040206 0.734781726189845 0.531210181931987 0.524563808986488 0.378503036264466 0.337743164770478 0.199206518170328 0.247122477895355 0.662256835229523 0.800793481829672 0.752877522104645 401
163 157147 3 0.05 0.25 1e-04 0.5 0 "IR" 0.252356507935962 0.537106339909654 0.17517188090749 0.372627269033629 0.481383677005386 0.528299274803536 0.349381288252685 0.381385012224641 0.733740184941348 0.530961103837161 0.524553169160175 0.378753235521127 0.40520315499016 0.205925002038817 0.274341341010672 0.59479684500984 0.794074997961183 0.725658658989328 287
164 855609 4 0.05 0.25 1e-04 0.5 0 "IR" 0.251535806370452 0.533460254279221 0.177617730874256 0.376353613608966 0.480707007626322 0.527410886516722 0.350138662533076 0.382291982768844 0.732242813996774 0.529115936952166 0.527756393407332 0.380640367725441 0.336260581389759 0.213565774526152 0.255657113853236 0.663739418610241 0.786434225473848 0.744342886146764 406
165 351360 5 0.05 0.25 1e-04 0.5 0 "IR" 0.247255042228067 0.527805908004339 0.179152812819803 0.382167895869464 0.486775347326183 0.532450494257653 0.346525965889778 0.377114921405061 0.73403038955425 0.530524464532398 0.52567877870958 0.379193738889013 0.277339203522874 0.180820118693126 0.213340943832422 0.722660796477126 0.819179881306874 0.786659056167578 168
166 1200223 1 3 0.25 1e-04 0.5 0 "IR" 0.260862188748207 0.557308035315032 0.164723946284158 0.351583111426919 0.483784702209983 0.544262227299897 0.327539955849463 0.36586285523782 0.74464689095819 0.548396830887855 0.492263902133621 0.361328340804652 0.8505288261958 0.0610219973371411 0.337317902914784 0.1494711738042 0.938978002662859 0.662682097085216 156
167 1228488 2 3 0.25 1e-04 0.5 0 "IR" 0.260887628995388 0.560008374613097 0.162581039105263 0.348756464819766 0.476078274395737 0.529689313837255 0.345339808417181 0.381103797747795 0.736965903391125 0.539617293924555 0.507920847522444 0.370514491001377 0.913058635355021 0.124591348850214 0.402822718527571 0.0869413646449794 0.875408651149786 0.597177281472429 283
168 598685 3 3 0.25 1e-04 0.5 0 "IR" 0.258231423631876 0.558574962186158 0.162003399211094 0.350237242201067 0.486030341247733 0.543210266171489 0.330590116388289 0.366990566273806 0.744261764879609 0.54812545671555 0.492593515599384 0.361628401602653 0.879808418752695 0.0419190359483058 0.332273719120991 0.120191581247305 0.958080964051694 0.667726280879009 107
169 1291114 4 3 0.25 1e-04 0.5 0 "IR" 0.256849483185482 0.559183159485286 0.160762226775408 0.34961864808754 0.472588640625009 0.52193745692302 0.356108153812618 0.389214552262813 0.729438123810492 0.533933881486286 0.516870380588025 0.376463753207415 0.89059215274367 0.170124483752868 0.422760371260655 0.10940784725633 0.829875516247132 0.577239628739345 288
170 209743 5 3 0.25 1e-04 0.5 0 "IR" 0.257799772860962 0.556541822249206 0.163324119410214 0.352304246582939 0.481587867840958 0.537212730317705 0.337314648844971 0.373346094460662 0.73938764070192 0.543346753917639 0.500638768255185 0.36666276186119 0.886073732140489 0.0733017217572619 0.356230243042963 0.113926267859511 0.926698278242738 0.643769756957037 156
171 877428 1 0.05 0.5 1e-04 0.5 0 "IR" 0.240531160654933 0.500322950101415 0.198209805153831 0.410882058822333 0.480447267829498 0.528428944140088 0.348433666902335 0.381335467903968 0.720978428484431 0.517974679491987 0.546643472056166 0.392320394930268 0.417796476684906 0.236566761418325 0.297255962799215 0.582203523315094 0.763433238581675 0.702744037200785 285
172 970148 2 0.05 0.5 1e-04 0.5 0 "IR" 0.241582495488734 0.504262995659269 0.195249650878342 0.406666277558542 0.476296109108944 0.52134109754039 0.357008402934301 0.388607590010662 0.717878604597678 0.514820313249558 0.552258053812643 0.395492869962163 0.487306732617401 0.264947260224526 0.339933099171157 0.512693267382599 0.735052739775474 0.660066900828843 305
173 639045 3 0.05 0.5 1e-04 0.5 0 "IR" 0.243434964582331 0.51279457444908 0.189119085441282 0.397684941689616 0.478278708851888 0.521583303221117 0.357783274714651 0.38840172883206 0.721713673434219 0.518069122344555 0.546902360155933 0.392105335926417 0.59803803696945 0.271907215057118 0.38202531646209 0.40196196303055 0.728092784942882 0.61797468353791 519
174 731278 4 0.05 0.5 1e-04 0.5 0 "IR" 0.246518816237778 0.521489664884253 0.184242561479505 0.38858654311365 0.460032093316708 0.497470618000103 0.385167110839297 0.413489433034726 0.706550909554486 0.504757681632484 0.569409672318803 0.405940299804842 0.686448129530919 0.497594084496051 0.563236349068514 0.313551870469081 0.502405915503949 0.436763650931486 1366
175 1110045 5 0.05 0.5 1e-04 0.5 0 "IR" 0.245384506442484 0.522381924244128 0.182407127588287 0.387734375871345 0.476630272144874 0.520126442027443 0.359318107700282 0.389940822712901 0.722014778587358 0.520355160057615 0.541725235288569 0.389750470559761 0.672082783398681 0.305061643155876 0.429721965241851 0.327917216601319 0.694938356844124 0.570278034758149 527
176 426692 1 3 0.5 1e-04 0.5 0 "IR" 0.25840113350785 0.558684030017968 0.162044617161001 0.350117527056599 0.483899233453356 0.539630902722106 0.334775943751625 0.370579556672392 0.742300366961205 0.545770856027795 0.496820560912626 0.363983711465686 0.959690174507895 0.0806414192636375 0.386068157488671 0.0403098254921049 0.919358580736362 0.613931842511329 159
177 501579 2 3 0.5 1e-04 0.5 0 "IR" 0.251949560476382 0.548720501189791 0.165683170296333 0.360323939218704 0.489384533220086 0.5425677078795 0.33295228483259 0.366945743716472 0.741334093696468 0.544299207009588 0.498635455128923 0.365069182753707 0.905279441283122 0.0938856682025443 0.369454885505304 0.0947205587168781 0.906114331797456 0.630545114494696 160
178 1159034 3 3 0.5 1e-04 0.5 0 "IR" 0.255256240222111 0.553130544012188 0.164323826331787 0.355718881296791 0.485031777818345 0.539252350635783 0.336175355786193 0.370910942444569 0.740288018040456 0.543583515536699 0.50049918211798 0.366157966209285 0.954048544715556 0.0893512586261894 0.387163659661701 0.0459514552844436 0.910648741373811 0.612836340338299 164
179 671496 4 3 0.5 1e-04 0.5 0 "IR" 0.255754171370045 0.553097694039453 0.164685957175606 0.355775036780834 0.474236692965299 0.52360789862428 0.353906522683738 0.386976130591065 0.729990864335344 0.533031482986651 0.518592479859344 0.37700265432449 0.947811596045451 0.185145345023707 0.451396138119724 0.0521884039545488 0.814854654976293 0.548603861880276 299
180 209788 5 3 0.5 1e-04 0.5 0 "IR" 0.254336070822222 0.556040097679776 0.16154761906994 0.352915901859783 0.4857396811089 0.53708362268436 0.339446181253416 0.372875585532814 0.740075751931122 0.543119668336103 0.500993800323356 0.366521594973838 0.938311147728839 0.115768476882616 0.397786825833344 0.0616888522711607 0.884231523117384 0.602213174166656 159
181 277440 1 0.05 0 1e-04 0.6 0 "IR" 0.262686722953011 0.560747239887102 0.163066050232561 0.34791093169521 0.484484844314391 0.543155146378274 0.328339188860276 0.366133096887259 0.747171567267402 0.549011274247661 0.491405239092837 0.360067323242954 0.161006895875385 0.0879474373661518 0.113570878335819 0.838993104124615 0.912052562633848 0.886429121664181 160
182 224826 2 0.05 0 1e-04 0.6 0 "IR" 0.257877848286608 0.560669061317226 0.160122266151459 0.347987070864422 0.488579331795074 0.541229953855511 0.33425268984822 0.368128235439076 0.746457180081682 0.547570404547674 0.494374955999679 0.361558647905542 0.165720930149487 0.0951165466584672 0.119441908083904 0.834279069850513 0.904883453341533 0.880558091916096 171
183 243936 3 0.05 0 1e-04 0.6 0 "IR" 0.258355033791252 0.561093898126043 0.160104111187978 0.347546572621357 0.491552613343534 0.547785187352372 0.326183985727474 0.361422864485468 0.749907647134786 0.552107129552254 0.486288096915453 0.356915798432602 0.131214376298727 0.0793063894480342 0.0971574235039845 0.868785623701273 0.920693610551966 0.902842576496016 165
184 442085 4 0.05 0 1e-04 0.6 0 "IR" 0.258442297133003 0.560100551446641 0.160952186046546 0.348510190944991 0.483206803840068 0.53793766074461 0.33639685773119 0.371580266606007 0.741649100973071 0.545213935531059 0.497349043777736 0.364006070478753 0.173347891727743 0.123604303230905 0.14088615671866 0.826652108272257 0.876395696769095 0.85911384328134 311
185 974162 5 0.05 0 1e-04 0.6 0 "IR" 0.254900749466092 0.557364957087432 0.160793181202852 0.35130906150478 0.487707600255005 0.53865650778717 0.337886373805228 0.370801022848947 0.742608349721097 0.544734506892091 0.49867955500808 0.364467980619618 0.170859355925743 0.109849637795836 0.130737864991241 0.829140644074257 0.890150362204164 0.869262135008759 160
186 896697 1 3 0 1e-04 0.6 0 "IR" 0.258370213806164 0.564164440245786 0.157842129396754 0.344436331449013 0.48262640881266 0.53994462621539 0.334250160906408 0.370562574940993 0.740996622618824 0.547789735369713 0.492092290303162 0.362101329696916 0.571772650826568 0.0491927546507683 0.230999672068062 0.428227349173432 0.950807245349232 0.769000327931938 160
187 692243 2 3 0 1e-04 0.6 0 "IR" 0.256102011554541 0.562943697893878 0.157330375294773 0.345621823442422 0.488969573723369 0.543287066508819 0.332367757981779 0.36668692434146 0.745071585277911 0.549587096083536 0.489698133276552 0.359933774642024 0.377621957937104 0.0542837040216033 0.165204117392902 0.622378042062896 0.945716295978397 0.834795882607098 153
188 1004226 3 3 0 1e-04 0.6 0 "IR" 0.261182215579265 0.562971285282713 0.160511246047123 0.345659147675554 0.482557084630419 0.543222045348324 0.328934945350077 0.367255384719385 0.743739300209684 0.549621533713663 0.4894461913972 0.360254843365387 0.282469412149913 0.0183469849679251 0.110962813901479 0.717530587850087 0.981653015032075 0.889037186098521 93
189 1316344 4 3 0 1e-04 0.6 0 "IR" 0.257376240103932 0.555962504962994 0.163445918789169 0.352723350461708 0.478681534382192 0.53537089827157 0.338771028342697 0.375374844361728 0.736057774486124 0.541976013694192 0.502216947131866 0.368105230033695 0.535690766713388 0.0338686754466337 0.209077708559323 0.464309233286612 0.966131324553366 0.790922291440677 165
190 1126085 5 3 0 1e-04 0.6 0 "IR" 0.258103803076263 0.557380717119728 0.162828281847584 0.3512989644099 0.480822429075866 0.537360151818372 0.337145728987711 0.373379957871884 0.738926232152129 0.543653576132559 0.499974010835295 0.366423938852481 0.256022587096018 0.0375388809239079 0.113748682452795 0.743977412903982 0.962461119076092 0.886251317547205 162
191 945511 1 0.05 0.25 1e-04 0.6 0 "IR" 0.252928684920449 0.533470176658296 0.178615773446041 0.376332041250583 0.467079330597423 0.512481010948045 0.365954753250872 0.397916465252072 0.720008015517872 0.518911285092583 0.544570526696913 0.391314849768957 0.358650962178709 0.247857669651149 0.286643498818278 0.641349037821291 0.752142330348851 0.713356501181722 310
192 120659 2 0.05 0.25 1e-04 0.6 0 "IR" 0.253060889944281 0.525985492747863 0.184895477209606 0.384130774213895 0.483437479160636 0.540365907342375 0.332035143620544 0.368991613019281 0.736498369104917 0.53498483177116 0.51693062083015 0.374652950396448 0.183734856709062 0.0947092560079984 0.125347540140625 0.816265143290938 0.905290743992002 0.874652459859375 159
193 12422 3 0.05 0.25 1e-04 0.6 0 "IR" 0.251894220289899 0.533892685687307 0.177516011990444 0.376103169044711 0.485956324638243 0.538066055231103 0.337625968804391 0.371420056023839 0.737850544928143 0.536240739787971 0.515141980794836 0.373436676777625 0.221939768248491 0.120304448958488 0.15500234566453 0.778060231751509 0.879695551041512 0.84499765433547 280
194 928512 4 0.05 0.25 1e-04 0.6 0 "IR" 0.2520026571192 0.530308610982447 0.180621944913277 0.379835697656537 0.488920082388253 0.543522241819253 0.330433785061597 0.365646682364219 0.740922739507453 0.538627493977533 0.511055729974874 0.370891203942924 0.159500721205526 0.0760095588302315 0.104440589693863 0.840499278794474 0.923990441169768 0.895559410306138 160
195 1078164 5 0.05 0.25 1e-04 0.6 0 "IR" 0.249689586449477 0.530003948653029 0.179127455608583 0.379956749276961 0.479559853443151 0.527950625650152 0.349696488402953 0.38186042836942 0.729249439892629 0.528121042354022 0.528823944011536 0.381763949521944 0.274225937056357 0.154969658355205 0.195771043015687 0.725774062943643 0.845030341644795 0.804228956984313 315
196 495441 1 3 0.25 1e-04 0.6 0 "IR" 0.255128312695559 0.556309896544751 0.16181220655148 0.352504417963487 0.486166860905522 0.540831665123548 0.335197691596499 0.369810837113546 0.741295173601081 0.545693014761673 0.497009898147979 0.364362755417837 0.912341059336459 0.0333992079987937 0.335651545765864 0.0876589406635414 0.966600792001206 0.664348454234136 156
197 629027 2 3 0.25 1e-04 0.6 0 "IR" 0.261151228012257 0.560762507125962 0.162136767665315 0.348035018617568 0.48017504436509 0.539823984969944 0.332686419913037 0.370685225788411 0.741326272377347 0.546647484346976 0.494823187578352 0.363304042760637 0.919703621831972 0.0567089293792051 0.360146469264623 0.0802963781680281 0.943291070620795 0.639853530735377 157
198 97155 3 3 0.25 1e-04 0.6 0 "IR" 0.261540386888628 0.557095125606335 0.165254548847153 0.351771752740182 0.477787656201058 0.535890723614799 0.336585898701458 0.374679021685702 0.739328043089686 0.542863617334852 0.501840447548611 0.367147423215912 0.896493146098607 0.0459330687973779 0.346243722874534 0.103506853901393 0.954066931202622 0.653756277125466 153
199 562240 4 3 0.25 1e-04 0.6 0 "IR" 0.25567705360624 0.552566178191526 0.164978764344777 0.356314727534497 0.485382133862602 0.54228454156843 0.33208364726267 0.368061239450403 0.741059187468842 0.545350092226331 0.497062411607447 0.364531340069392 0.887834953686831 0.0368129941709864 0.330327114175617 0.112165046313169 0.963187005829014 0.669672885824383 120
200 189729 5 3 0.25 1e-04 0.6 0 "IR" 0.252859452851826 0.551381254282413 0.164226453115907 0.357565695081268 0.48797032472434 0.543547349062654 0.331424281261957 0.366513519335613 0.740829777576166 0.545803745623789 0.495650734377864 0.363906992380414 0.789736798654545 0.0318530750043671 0.29046404589667 0.210263201345455 0.968146924995633 0.70953595410333 107
201 1091844 1 0.05 0.5 1e-04 0.6 0 "IR" 0.237372854349915 0.488558966426546 0.206121142468534 0.42320177514639 0.479338612385316 0.52973534512436 0.345846051398817 0.379890175729529 0.71671146673523 0.51465635276129 0.551967193867351 0.395744403865788 0.291527404753599 0.133861036545542 0.186371760695108 0.708472595246401 0.866138963454458 0.813628239304892 285
202 609818 2 0.05 0.5 1e-04 0.6 0 "IR" 0.238605608598037 0.492547297560507 0.203382609430666 0.418894827485974 0.478443572214521 0.52860762187323 0.346735775998301 0.381082488221834 0.717049180812558 0.51542769763595 0.550118385428967 0.394898301329953 0.370486497605521 0.142371387922876 0.218658565660389 0.629513502394479 0.857628612077124 0.781341434339611 281
203 576127 3 0.05 0.5 1e-04 0.6 0 "IR" 0.242152946453186 0.503142416726484 0.196712275102534 0.407851132268315 0.468160935994442 0.513913544809905 0.363642598394092 0.396298057672007 0.710313882447628 0.509458153001745 0.560354873496625 0.401055623415572 0.477716113392144 0.218315559233651 0.306841129650484 0.522283886607857 0.781684440766349 0.693158870349516 407
204 1049185 4 0.05 0.5 1e-04 0.6 0 "IR" 0.235287595703239 0.492748623358582 0.200327859259569 0.418761041616517 0.48489864610298 0.533185298949503 0.343988706841788 0.376258603608023 0.720186241806219 0.518766526908313 0.544316566101356 0.391409390217759 0.3488374381033 0.108487507857869 0.187441831170479 0.6511625618967 0.891512492142131 0.812558168829521 167
205 13057 5 0.05 0.5 1e-04 0.6 0 "IR" 0.240669603071649 0.510063304896427 0.189477529450942 0.4007138212022 0.476582999387608 0.519614227027147 0.360521749678013 0.390491536226007 0.717252602459258 0.515709123821695 0.549999279128955 0.394652904022651 0.518296077591088 0.209983608135035 0.31353333110179 0.481703922408912 0.790016391864965 0.68646666889821 169
206 112699 1 3 0.5 1e-04 0.6 0 "IR" 0.256141945077856 0.558151981767637 0.161088611823761 0.350609266935116 0.481135501539037 0.534049423713704 0.342381439950025 0.376879826127116 0.737277446616893 0.541719871539506 0.503470051773786 0.368518651481069 0.973684160956089 0.0372380346729835 0.361943994128056 0.0263158390439106 0.962761965327017 0.638056005871944 113
207 998997 2 3 0.5 1e-04 0.6 0 "IR" 0.261965566936891 0.558990750841679 0.164042612239224 0.349814322839027 0.4717789365181 0.528583843743983 0.344619943030304 0.382301476293098 0.733744503454991 0.538530014329989 0.508662555269528 0.371679083836837 0.96514162840578 0.0761827065373662 0.392555631730758 0.0348583715942196 0.923817293462634 0.607444368269242 278
208 519062 3 3 0.5 1e-04 0.6 0 "IR" 0.256859101459987 0.555582607885426 0.163443545213669 0.353262132081874 0.483785118167283 0.540529413175109 0.333773883235402 0.369921193867844 0.74064421962727 0.545253920356085 0.497217428449071 0.364681893654114 0.952280925687002 0.0399457743582175 0.356030752287832 0.0477190743129982 0.960054225641783 0.643969247712168 155
209 445257 4 3 0.5 1e-04 0.6 0 "IR" 0.257207551176162 0.547182743141607 0.170258830957563 0.361813850664256 0.478308439172013 0.536422363109358 0.336585599641438 0.374318924633813 0.735515990348175 0.539651107039803 0.506844430599001 0.370524897447588 0.926799620780335 0.0523782471509409 0.358114467892801 0.0732003792196651 0.947621752849059 0.641885532107199 160
210 1291494 5 3 0.5 1e-04 0.6 0 "IR" 0.259141701306467 0.557504260579464 0.163426632907399 0.351263540540137 0.481800841012436 0.541760027467169 0.330552473237463 0.368535242372649 0.740942542318904 0.546752306607337 0.493979106144862 0.363048919533971 0.957955174452289 0.0509608772067694 0.367794644717581 0.0420448255477114 0.949039122793231 0.632205355282419 118
211 1120045 1 0.05 0 1e-04 0.7 0 "IR" 0.254966159469928 0.565398473380134 0.154882319696004 0.343184367545385 0.494413347928173 0.548146078462503 0.32770901316773 0.361147797247795 0.749379507398102 0.553730836946316 0.482591332863735 0.355333333467217 0.145421844681264 0.0480344161267196 0.081093289270093 0.854578155318736 0.95196558387328 0.918906710729907 155
212 1317938 2 0.05 0 1e-04 0.7 0 "IR" 0.263018441198875 0.563610769126388 0.161055577501725 0.344994605052246 0.485250133738401 0.546425564174409 0.324401018867021 0.362910861093025 0.748268574937277 0.55211533921077 0.485456596368746 0.356978792134677 0.121329756652768 0.0653482811094238 0.0849813343941145 0.878670243347232 0.934651718890576 0.915018665605886 164
213 696139 3 0.05 0 1e-04 0.7 0 "IR" 0.260415927257818 0.561906801779234 0.160744529210786 0.346679312804606 0.489955841620556 0.550271180456468 0.321189493510812 0.358847704706059 0.750371768878375 0.554098938719756 0.481934022721598 0.354843319472683 0.0935704212089143 0.0421250192099318 0.0599519902310491 0.906429578791086 0.957874980790068 0.940048009768951 88
214 737865 4 0.05 0 1e-04 0.7 0 "IR" 0.257944391181548 0.563335445834498 0.158165755648622 0.345251040009157 0.490795394617923 0.54792618138417 0.325254663291632 0.361207218123848 0.748739785799471 0.552980306185782 0.483420418940254 0.355974316443039 0.0928646415399558 0.0445637869881036 0.0611680136527109 0.907135358460044 0.955436213011896 0.938831986347289 71
215 404089 5 0.05 0 1e-04 0.7 0 "IR" 0.25984591815368 0.562217700719166 0.160179127510961 0.346407575650198 0.488749506052914 0.546934785921046 0.325510036119859 0.362238067981345 0.748595424206594 0.551951973858759 0.48568916363082 0.357041519211152 0.0946544324771939 0.0474233241145696 0.0637828973418903 0.905345567522806 0.95257667588543 0.93621710265811 157
216 671556 1 3 0 1e-04 0.7 0 "IR" 0.257929196529645 0.562429285139393 0.158901849595662 0.346213183082899 0.485219550562507 0.540932373852333 0.334585324433791 0.369729746848665 0.743148747092152 0.547836933879348 0.493487174029453 0.362172705748282 0.297591949259384 0.0144228760343811 0.112543603683722 0.702408050740616 0.985577123965619 0.887456396316278 116
217 1045618 2 3 0 1e-04 0.7 0 "IR" 0.258325836323624 0.560817982113775 0.160366724335787 0.347868193460966 0.487132296091068 0.543370088420774 0.330778429019773 0.366447980310768 0.745458132414692 0.548974031596681 0.491145153355559 0.360479360233688 0.220704461491245 0.0250700059811785 0.0927361178886119 0.779295538508755 0.974929994018822 0.907263882111388 104
218 460543 3 3 0 1e-04 0.7 0 "IR" 0.261271845524676 0.560772257327862 0.162171334725039 0.347898094473767 0.482362018764756 0.542372939239583 0.330167162012634 0.368171278006562 0.743633864289431 0.548344669704669 0.492338496737673 0.361587092171447 0.502139792210286 0.0121775315624727 0.184107575666188 0.497860207789714 0.987822468437527 0.815892424333812 109
219 475547 4 3 0 1e-04 0.7 0 "IR" 0.26005416982707 0.560874315770701 0.161359803264359 0.347768920466079 0.48264375859486 0.541429359667385 0.331744658574089 0.369156687710311 0.74269792842193 0.547752936419687 0.493104461838448 0.362201264750155 0.43612788179951 0.0149150325520078 0.162203469688 0.56387211820049 0.985084967447992 0.837796530312 109
220 169602 5 3 0 1e-04 0.7 0 "IR" 0.257431628159592 0.562732042020289 0.158366493158588 0.345852472370689 0.484649775540151 0.54183049441661 0.332669647527138 0.368728381003473 0.742081403699743 0.548462424943148 0.491036140685726 0.36146595578321 0.473234062222102 0.0163276319879155 0.174582753264549 0.526765937777898 0.983672368012085 0.825417246735451 108
221 1197798 1 0.05 0.25 1e-04 0.7 0 "IR" 0.252201824708788 0.526735423528466 0.183675860224001 0.383496183378349 0.488014903011379 0.545259835709676 0.327482358665498 0.363943289541721 0.740216727720167 0.538506591534322 0.511158218889498 0.371067321630001 0.108398088225474 0.0453417480434864 0.0668701556315912 0.891601911774526 0.954658251956514 0.933129844368409 154
222 960835 2 0.05 0.25 1e-04 0.7 0 "IR" 0.251254525088478 0.530703863235884 0.179770833116123 0.379445991955159 0.486379456608333 0.540091865405132 0.334243574223597 0.369201991005818 0.737633981696811 0.536506533369902 0.51401440733972 0.373097167774461 0.13804409680055 0.0539593403501853 0.0826186885950868 0.86195590319945 0.946040659649815 0.917381311404913 155
223 615499 3 0.05 0.25 1e-04 0.7 0 "IR" 0.25276485237864 0.530244536788348 0.181195708225307 0.379897776772838 0.487133972194534 0.543345847498134 0.329827564803573 0.365950150706432 0.739898824573174 0.53846851989805 0.511023273028879 0.37113492880737 0.142736142103649 0.0585306495838645 0.087334168267197 0.857263857896351 0.941469350416135 0.912665831732803 160
224 252737 4 0.05 0.25 1e-04 0.7 0 "IR" 0.249935086799364 0.530176920518261 0.179277210226365 0.379984497427654 0.48696363197884 0.541054847216857 0.333162147761709 0.368255162725047 0.736898718778204 0.536970484603944 0.512439357988073 0.372647779613049 0.139550524270283 0.0492424689795506 0.079900578466367 0.860449475729717 0.950757531020449 0.920099421533633 120
225 1312184 5 0.05 0.25 1e-04 0.7 0 "IR" 0.24963410126522 0.527753341054016 0.181006233404479 0.382380811839009 0.485841566273024 0.536426681093162 0.339688271426149 0.373013720358207 0.735475667538244 0.533093807360663 0.520694504830628 0.376599479373862 0.164484529214541 0.0619652355694889 0.0967860788181527 0.835515470785459 0.938034764430511 0.903213921181847 161
226 563665 1 3 0.25 1e-04 0.7 0 "IR" 0.255478719407262 0.556821642681923 0.161671588728212 0.352097630777383 0.481755587307729 0.537426357452092 0.338258531021811 0.373497013490426 0.737234306714991 0.543506528199908 0.499930119750023 0.366784442624425 0.845513353928089 0.0281196167373048 0.310994005291737 0.154486646071911 0.971880383262695 0.689005994708263 159
227 35989 2 3 0.25 1e-04 0.7 0 "IR" 0.255967498296219 0.55791458310733 0.161129630206993 0.350918822899156 0.487332253166126 0.544004038794036 0.330620827776295 0.366340690022155 0.743299751462345 0.54835827469139 0.491750457983288 0.361504645016809 0.871697463587844 0.0223411363257144 0.31457629325277 0.128302536412156 0.977658863674286 0.68542370674723 99
228 986238 3 3 0.25 1e-04 0.7 0 "IR" 0.259575924549154 0.557204873814601 0.163939571337546 0.351648931525988 0.482043610170317 0.541715113878345 0.331413994788725 0.369059036536873 0.741619534719471 0.546558558829137 0.495353566126271 0.363596460422801 0.890453450411426 0.0168824820646752 0.322419928556739 0.109546549588574 0.983117517935325 0.677580071443261 116
229 138423 4 3 0.25 1e-04 0.7 0 "IR" 0.255364508801757 0.553652799634344 0.164052093332118 0.35528065147074 0.48608779297086 0.540762490332806 0.334801352464713 0.369643779171333 0.741452301772617 0.544772427976851 0.498853445796831 0.365163359968554 0.852432331355648 0.0239774686942145 0.309090947167942 0.147567668644352 0.976022531305785 0.690909052832058 114
230 402902 5 3 0.25 1e-04 0.7 0 "IR" 0.256517511750678 0.546544896407932 0.170271536187344 0.362607190413053 0.484076647038836 0.539864898565817 0.333909531850254 0.369996635259492 0.740594158789514 0.541818940986075 0.504181068037599 0.367820425859817 0.748256431158993 0.0318747880560932 0.279871230737142 0.251743568841007 0.968125211943907 0.720128769262858 105
231 1125692 1 0.05 0.5 1e-04 0.7 0 "IR" 0.237167531777957 0.499819821736243 0.195646843245049 0.411537076429691 0.483997868387842 0.53070989776188 0.347257812613897 0.378884932055027 0.721165400165799 0.519612672595682 0.542904655858947 0.390606495069986 0.387360328431388 0.087957552235506 0.186807293976056 0.612639671568612 0.912042447764494 0.813192706023944 163
232 192419 2 0.05 0.5 1e-04 0.7 0 "IR" 0.240879961281696 0.490722627430391 0.206977911851327 0.420990146010758 0.481023226968878 0.538728998002358 0.33231466881731 0.370544986423868 0.721903188250574 0.52126572006583 0.539292580668636 0.38889062397966 0.307476983187746 0.0586470418342827 0.142211689144234 0.692523016812254 0.941352958165717 0.857788310855766 102
233 683570 3 0.05 0.5 1e-04 0.7 0 "IR" 0.23681643855484 0.486294740612848 0.207795108467149 0.425612208309306 0.482832517662179 0.537124014170436 0.336152877865801 0.372282273561857 0.719648956217019 0.518709791092544 0.54394798633295 0.391597824198614 0.268681501856238 0.0689444090827236 0.135139095031697 0.731318498143762 0.931055590917276 0.864860904968303 83
234 1129012 4 0.05 0.5 1e-04 0.7 0 "IR" 0.230866910323636 0.478774676315469 0.2094980380842 0.433433566158274 0.487051930157286 0.538567817041217 0.33705634052837 0.370772977740082 0.717918840480922 0.517214100589667 0.54655437861257 0.393148320695942 0.190509433774169 0.0584227976182497 0.101265264399718 0.809490566225831 0.94157720238175 0.898734735600282 156
235 158184 5 0.05 0.5 1e-04 0.7 0 "IR" 0.239876587790745 0.495230456355208 0.201964021185737 0.416274249802901 0.478100364423657 0.529839101865913 0.345117575112 0.379859100033095 0.717976952214401 0.517160313406042 0.547081596297737 0.393194362850251 0.344703451290993 0.0917071424487401 0.17661664557708 0.655296548709007 0.90829285755126 0.82338335442292 279
236 706311 1 3 0.5 1e-04 0.7 0 "IR" 0.262574313374896 0.559259998067882 0.164174882482181 0.349544096359514 0.481064114780897 0.543833159171027 0.327525140581526 0.366887773216119 0.743638428155793 0.548839685663883 0.491700023063707 0.361251493019387 0.963637571053062 0.0148040649762411 0.349590737671633 0.0363624289469376 0.985195935023759 0.650409262328367 116
237 430532 2 3 0.5 1e-04 0.7 0 "IR" 0.251737555762933 0.547910157337649 0.166128553194568 0.361249071552261 0.485703422608532 0.542105721872471 0.333127962186431 0.368450957072249 0.737440978371465 0.543597451882319 0.499256515380999 0.366521937565366 0.885761356301545 0.0361569088578427 0.326281418773844 0.114238643698455 0.963843091142157 0.673718581226155 116
238 665976 3 3 0.5 1e-04 0.7 0 "IR" 0.256888650353773 0.548534090569703 0.168994202661397 0.36052573581883 0.483712678919166 0.545357675576662 0.325795575454767 0.364484195424865 0.740601329272939 0.54607064688298 0.494789778116164 0.36352549509 0.904257114012962 0.0310606023519377 0.333981719519711 0.0957428859870377 0.968939397648062 0.666018280480289 106
239 752028 4 3 0.5 1e-04 0.7 0 "IR" 0.257630157696815 0.557449687301161 0.162589244222161 0.351440342678383 0.483454135461923 0.541360499143969 0.332320567844744 0.369110640225334 0.741084293158738 0.546395310944553 0.494909812066905 0.363571904886092 0.933982099473093 0.0292458098789172 0.343397993699042 0.0660179005269075 0.970754190121083 0.656602006300958 111
240 927382 5 3 0.5 1e-04 0.7 0 "IR" 0.254793910415228 0.550951271233158 0.16575504370264 0.357933591491584 0.484735395155778 0.542354204167591 0.331911871744832 0.368213350951706 0.739529305571006 0.544866215352322 0.497666915447472 0.365163910534544 0.950858690010092 0.0150906139520601 0.337560023890336 0.0491413099899077 0.98490938604794 0.662439976109664 105
241 180254 1 0.05 0 1e-04 0.8 0 "IR" 0.258986248396992 0.561578187282456 0.160160577856832 0.347119773839805 0.490835686623914 0.548028189107033 0.324863234294019 0.361115007552243 0.749821935020906 0.552460163563255 0.485023812150851 0.35653873827216 0.0818056016749378 0.0258735916956271 0.0451554820254023 0.918194398325062 0.974126408304373 0.954844517974598 78
242 1310945 2 0.05 0 1e-04 0.8 0 "IR" 0.257757750652689 0.562849443638648 0.158422652957905 0.34574805816494 0.493267420767734 0.552453162087421 0.320082880504052 0.35664728776572 0.751025171420423 0.555837995614822 0.478505533461957 0.353098234717105 0.0726566270510915 0.0202029007705789 0.0381815026517604 0.927343372948908 0.979797099229421 0.96181849734824 79
243 416998 3 0.05 0 1e-04 0.8 0 "IR" 0.256200674823083 0.564266349355522 0.15644001509459 0.344343325317022 0.495888810381648 0.550665729480289 0.324289883607995 0.358432225686388 0.752089485204731 0.555083043935717 0.480729898702586 0.35385689553759 0.0714298625609103 0.0228225576707858 0.0393496981190434 0.92857013743909 0.977177442329214 0.960650301880957 73
244 1277398 4 0.05 0 1e-04 0.8 0 "IR" 0.259881246038956 0.562103653897978 0.160311056162708 0.346499902619243 0.489002779942714 0.547684043603425 0.324591105772968 0.361553236503452 0.748884025981671 0.552422894911305 0.484902161935676 0.356606022940589 0.0816458422563712 0.027219738564502 0.0460714648117208 0.918354157743629 0.972780261435498 0.953928535188279 89
245 640225 5 0.05 0 1e-04 0.8 0 "IR" 0.258441719526861 0.565102557321542 0.157139300704965 0.343491556523449 0.493847457104764 0.552289619615551 0.320698495846511 0.356831083006103 0.752289176631625 0.556460296824124 0.477837796551476 0.352489021015109 0.0799973733483119 0.023038989250359 0.0425731317410233 0.920002626651688 0.976961010749641 0.957426868258977 83
246 239337 1 3 0 1e-04 0.8 0 "IR" 0.257641004221064 0.566730961507437 0.155522345520897 0.341879769814757 0.486928781718896 0.543405256160545 0.331913849541528 0.367341008228185 0.744569785939959 0.550907367430897 0.487436195062425 0.359156282557915 0.469191950358095 0.00621416807756653 0.166137190883317 0.530808049641905 0.993785831922433 0.833862809116683 99
247 423140 2 3 0 1e-04 0.8 0 "IR" 0.256055015167597 0.558425878396004 0.160708674252192 0.350226466261243 0.489220976212965 0.547204935026158 0.327470656587213 0.363293170296829 0.745275991380563 0.550666979066385 0.488179330839405 0.359238199343036 0.205195364551898 0.00608994164712982 0.0744923143035358 0.794804635448102 0.99391005835287 0.925507685696464 95
248 886356 3 3 0 1e-04 0.8 0 "IR" 0.260100936858391 0.562428133031879 0.160182414603734 0.346195443468744 0.48424600109089 0.546924515310964 0.324650870959491 0.363625937888898 0.744346937949281 0.551880881305978 0.484833285563225 0.358047302441612 0.278260223564425 0.00480304397336134 0.100294001156426 0.721739776435575 0.995196956026639 0.899705998843574 83
249 322235 4 3 0 1e-04 0.8 0 "IR" 0.257783972530058 0.558489866703527 0.161722210351475 0.350142524924203 0.484334267246902 0.540611610558381 0.333632161009884 0.369785456726305 0.74211823977696 0.546392759228186 0.495354371361359 0.363433157785512 0.35865302157913 0.00930469401397541 0.130500268087871 0.64134697842087 0.990695305986025 0.869499731912129 98
250 1015901 5 3 0 1e-04 0.8 0 "IR" 0.260553312082847 0.560564723691588 0.161954621671116 0.34812329012014 0.481995453150215 0.54426001383575 0.327421751470907 0.366503759604564 0.742548765233062 0.549489491286402 0.489376373142023 0.36060143934536 0.430365197414467 0.00609268134752571 0.154869410079986 0.569634802585533 0.993907318652474 0.845130589920014 97
251 1118603 1 0.05 0.25 1e-04 0.8 0 "IR" 0.252950041017375 0.529795567584389 0.181716602497569 0.380426715893297 0.488260632709275 0.545441680312456 0.327337814733726 0.363810043449836 0.74121067372665 0.539726033639376 0.509054417231296 0.369875686035417 0.0946034285757088 0.0271992295884202 0.0502391525182659 0.905396571424291 0.97280077041158 0.949760847481734 93
252 671517 2 0.05 0.25 1e-04 0.8 0 "IR" 0.251419463345541 0.52341964909987 0.185903898209541 0.386828729525223 0.485164308811397 0.540366358695573 0.332930467472382 0.368961903890297 0.736583772156938 0.534163616887314 0.518834365681923 0.375498696204542 0.110092251290273 0.0270835612366929 0.0554722356886372 0.889907748709727 0.972916438763307 0.944527764311363 91
253 829152 3 0.05 0.25 1e-04 0.8 0 "IR" 0.249253468532784 0.527946347692326 0.180560333397779 0.382266322035008 0.491040899508724 0.547247033833583 0.326544158981613 0.361924345501447 0.740294368041508 0.540314292311683 0.507104492379392 0.369228337782372 0.102955458013101 0.0253942111375207 0.0515659319858669 0.897044541986899 0.974605788862479 0.948434068014133 91
254 919674 4 0.05 0.25 1e-04 0.8 0 "IR" 0.251567491364711 0.526230256157134 0.183656081307988 0.384033582680264 0.487287405461844 0.543902844373974 0.328909735059951 0.365300871418717 0.738854896826555 0.53746836458921 0.512565816367939 0.372116603311169 0.087427923046493 0.0250659443774724 0.0463395232072119 0.912572076953507 0.974934055622528 0.953660476792788 91
255 728221 5 0.05 0.25 1e-04 0.8 0 "IR" 0.249912708991552 0.526943661366102 0.181878404692704 0.383294313429282 0.489585638398443 0.544699791483228 0.32918488445587 0.364484506510696 0.739498347389995 0.538330782513845 0.511063289148573 0.371227822250984 0.099006305663848 0.0236290878435167 0.0491520341602541 0.900993694336152 0.976370912156483 0.950847965839746 84
256 445526 1 3 0.25 1e-04 0.8 0 "IR" 0.258978819651926 0.554842696143645 0.165430695675843 0.354002062316506 0.483513271418046 0.546726970471146 0.324855713743459 0.36404025190933 0.742492091069972 0.549039634691939 0.490286409419302 0.361112272949102 0.88766730842108 0.00701484021567 0.314353756868355 0.11233269157892 0.99298515978433 0.685646243131645 102
257 508240 2 3 0.25 1e-04 0.8 0 "IR" 0.26071774434964 0.558104639368714 0.164007183074023 0.350856190716404 0.483144800978304 0.543860883820164 0.328037679202637 0.366459178277243 0.743862545327944 0.548405231746639 0.49204486227666 0.361480723952281 0.814499645842987 0.0120791304078227 0.293018570627665 0.185500354157013 0.987920869592177 0.706981429372335 102
258 545144 3 3 0.25 1e-04 0.8 0 "IR" 0.261209207111517 0.556203785146571 0.165758454208447 0.352683362095076 0.480259515638515 0.54273189314181 0.328629907382854 0.368113852391211 0.741468722750032 0.547062252896103 0.494388361591301 0.363142426509421 0.879002486422228 0.00744408419396807 0.314384508041004 0.120997513577772 0.992555915806032 0.685615491958996 104
259 191854 4 3 0.25 1e-04 0.8 0 "IR" 0.254795230849344 0.556809219312762 0.161198714474101 0.35200550138084 0.480707570334553 0.537311952932845 0.338134888388511 0.373915631202005 0.735502801183898 0.543383124650672 0.499333602862612 0.36708339429736 0.909829568039283 0.00689555440313139 0.319406865204693 0.0901704319607165 0.993104445596869 0.680593134795307 115
260 313745 5 3 0.25 1e-04 0.8 0 "IR" 0.254787122432063 0.557472575555511 0.160693498398883 0.351369468889864 0.484283353199145 0.538690658625647 0.337332207934574 0.372155183460613 0.739070475631207 0.544652376416132 0.498025706333456 0.365556020787162 0.876866197056878 0.0107452095568299 0.308979273303473 0.123133802943122 0.98925479044317 0.691020726696527 101
261 995629 1 0.05 0.5 1e-04 0.8 0 "IR" 0.238863193707248 0.493911034071995 0.202247021152852 0.417837083478507 0.488021627798579 0.545218551119843 0.327432655295733 0.364012920661788 0.726884821505826 0.526879345169407 0.529679676448585 0.38325013267848 0.290770707314228 0.0310764087218267 0.117003160285934 0.709229292685772 0.968923591278173 0.882996839714066 89
262 567837 2 0.05 0.5 1e-04 0.8 0 "IR" 0.237682133358476 0.500625737911 0.195221187823965 0.410723996803695 0.487457093022071 0.538386030094604 0.337483563186739 0.37101316659588 0.725139226380547 0.525004675726752 0.532704751010704 0.385082810861339 0.387488452485558 0.0389364363589866 0.153749237935694 0.612511547514442 0.961063563641013 0.846250762064306 97
263 133943 3 0.05 0.5 1e-04 0.8 0 "IR" 0.237571531527209 0.486830009554837 0.207708734563945 0.425138294859782 0.485393507600519 0.541606620467374 0.331072396468221 0.367668345820604 0.722965039127728 0.521900480722386 0.538781131032166 0.388341749327163 0.232362037387202 0.0311336577408896 0.0977570296748951 0.767637962612798 0.96886634225911 0.902242970325105 90
264 1297678 4 0.05 0.5 1e-04 0.8 0 "IR" 0.241443596323988 0.493048540741 0.205254504478056 0.418645469672996 0.479644220110548 0.537925280912495 0.333038829450718 0.371466623121403 0.721087816434536 0.521584838152757 0.538293333928774 0.388642673947904 0.304020543387954 0.0345145462620023 0.125289810252094 0.695979456612046 0.965485453737998 0.874710189747906 101
265 1250117 5 0.05 0.5 1e-04 0.8 0 "IR" 0.228812475716546 0.47644435797239 0.209727159275586 0.435878746929209 0.488543236281305 0.538678009750902 0.337807185020144 0.370670103325292 0.717355711997851 0.516664572744238 0.547534344295731 0.393735240490052 0.155078169416095 0.0260850847032757 0.0676027339487661 0.844921830583905 0.973914915296724 0.932397266051234 92
266 520665 1 3 0.5 1e-04 0.8 0 "IR" 0.257996649054288 0.558542892077855 0.161971579709513 0.35026828158155 0.481779145486526 0.540523013857046 0.333437814362638 0.370519604781568 0.739775794540814 0.546131394183323 0.495409394072151 0.3642015012651 0.952351730143814 0.00898100849158647 0.337716519749199 0.0476482698561855 0.991018991508414 0.662283480250801 109
267 1012851 2 3 0.5 1e-04 0.8 0 "IR" 0.254488230718547 0.556456664969046 0.161431412138949 0.352378616651246 0.487318596361136 0.543674112702645 0.331397898508026 0.366880799280524 0.741806827079682 0.54758830993559 0.492829310646975 0.362422497875941 0.94579159141029 0.00818147989786772 0.329707435575536 0.0542084085897102 0.991818520102132 0.670292564424464 92
268 174975 3 3 0.5 1e-04 0.8 0 "IR" 0.257257687220492 0.556481490026964 0.16309495133645 0.352334858949898 0.482888440588114 0.53957569303679 0.335013695454774 0.371374853557518 0.740146127808606 0.545018476035007 0.498108646791224 0.365240613987823 0.960035741658102 0.0102424077833491 0.340140825236657 0.039964258341898 0.989757592216651 0.659859174763343 102
269 133621 4 3 0.5 1e-04 0.8 0 "IR" 0.256090573670206 0.554396064239507 0.163900608567898 0.354482893739181 0.485799509898092 0.547348587619361 0.324595797369341 0.362832116719591 0.741890083568298 0.549410483356998 0.488496405937238 0.360357232817546 0.946569231556322 0.00987976201258151 0.333235006430102 0.0534307684436775 0.990120237987418 0.666764993569898 70
270 44875 5 3 0.5 1e-04 0.8 0 "IR" 0.254033500050732 0.549780094809964 0.166165807760518 0.359270988589588 0.484281018339047 0.541542112632741 0.332462331644872 0.368934063310013 0.738314518389778 0.544017812738353 0.49862813940539 0.366005047135605 0.904932821919352 0.0115279512609021 0.318922473106756 0.0950671780806483 0.988472048739098 0.681077526893244 83
271 391363 1 0.05 0 1e-04 0.9 0 "IR" 0.258738678075318 0.563847527155321 0.158324704423448 0.344723980047203 0.490319060994837 0.552139677352597 0.319268711412701 0.356922827773512 0.749057739070155 0.555940571892311 0.477593415836149 0.352963029905723 0.0491409793266425 0.00927262763093916 0.0230218896771795 0.950859020673357 0.990727372369061 0.976978110322821 81
272 511005 2 0.05 0 1e-04 0.9 0 "IR" 0.259403623848467 0.562456864394586 0.159796324359392 0.346151723288806 0.48748801003468 0.550264431128348 0.320393022227328 0.358917663614055 0.746891633883147 0.554253536250236 0.48018934658672 0.354742065867114 0.0507248281618868 0.00900113954841738 0.02346907181592 0.949275171838113 0.990998860451583 0.97653092818408 82
273 761055 3 0.05 0 1e-04 0.9 0 "IR" 0.254862087448452 0.562604369289389 0.156872816485766 0.345995137429171 0.493093613460046 0.550269994371025 0.323757671019788 0.358815135398652 0.747955700908498 0.554220349488234 0.480630487505554 0.354709860639946 0.0524455102207778 0.00985516375891297 0.0243425674076625 0.947554489779222 0.990144836241087 0.975657432592338 79
274 702244 4 0.05 0 1e-04 0.9 0 "IR" 0.25972516613668 0.561223040083854 0.160860853840872 0.347381122248296 0.488115923922842 0.550203142156283 0.320646219404381 0.35898928750805 0.747841090059522 0.553792950120889 0.481507073245253 0.355207179261165 0.0536144817165462 0.00917579768797198 0.0245880029684061 0.946385518283454 0.990824202312028 0.975411997031594 78
275 416825 5 0.05 0 1e-04 0.9 0 "IR" 0.261033608402221 0.564265308272389 0.159401817362131 0.344337739479774 0.488978137620376 0.552690315235375 0.317593406985499 0.35642329449021 0.750011746022597 0.556476451940312 0.47699522434763 0.352470548439817 0.0520916838365236 0.00891096486915436 0.0239162666972574 0.947908316163476 0.991089035130846 0.976083733302743 79
276 1142611 1 3 0 1e-04 0.9 0 "IR" 0.259556903226294 0.568633754913982 0.155288091995933 0.33992966560142 0.485136233881735 0.544467868790008 0.329080104201491 0.366304980554343 0.744693137108029 0.552268589410676 0.484368196197424 0.357798463553589 0.546885300392284 0.00182013259551186 0.191463148053568 0.453114699607716 0.998179867404488 0.808536851946432 90
277 1070823 2 3 0 1e-04 0.9 0 "IR" 0.257041344571225 0.564199737643468 0.156999454544579 0.344438508841854 0.484801270701421 0.542911743010562 0.331794585713832 0.368131623538331 0.741842615272646 0.549700265300862 0.488794040258411 0.36057743520833 0.396150547704209 0.00229973625432863 0.13861033580322 0.603849452295791 0.997700263745671 0.86138966419678 97
278 567766 3 3 0 1e-04 0.9 0 "IR" 0.259386595003886 0.563264358238291 0.159123271442084 0.345371342541913 0.485157477005845 0.544947695763025 0.328149302233756 0.365518415713411 0.744544072009731 0.550828914511116 0.487272573675839 0.359049126342308 0.173235691576136 0.00130624778619677 0.0611282476363546 0.826764308423864 0.998693752213803 0.938871752363645 75
279 1097327 4 3 0 1e-04 0.9 0 "IR" 0.258237330920139 0.562107332180962 0.159298433498955 0.346520045540474 0.483394700194914 0.542077505438044 0.332029528453031 0.369016022562965 0.741632031115053 0.548469763210676 0.491327961951986 0.361834056524042 0.330901126157881 0.00157194690851755 0.116146056274235 0.669098873842119 0.998428053091482 0.883853943725765 97
280 906965 5 3 0 1e-04 0.9 0 "IR" 0.258012211449339 0.565416600147117 0.15669799117423 0.343220567715629 0.486182894041586 0.545243625141045 0.328951551918226 0.365613752178551 0.744195105490925 0.551700206881763 0.485649543092456 0.358448370379951 0.36798591797587 0.00158464562520972 0.128472250074611 0.63201408202413 0.99841535437479 0.871527749925389 90
281 1039377 1 0.05 0.25 1e-04 0.9 0 "IR" 0.250073277025355 0.526215242131622 0.182627669600768 0.384017762523579 0.486037968977244 0.5418091715449 0.332149312649022 0.367709833833915 0.736111246002599 0.536140243353354 0.51477698224979 0.373642760169276 0.11166329704014 0.00961002249575277 0.0443451531403508 0.88833670295986 0.990389977504247 0.955654846859649 87
282 1148460 2 0.05 0.25 1e-04 0.9 0 "IR" 0.251056598916113 0.529453619861872 0.18069866328606 0.380781318653091 0.487688337456946 0.54483242316152 0.328382454813369 0.364386299774534 0.738744936373059 0.539258814772979 0.509081118099429 0.370323604488651 0.0793014824493212 0.00958834615072627 0.0333151705914335 0.920698517550679 0.990411653849274 0.966684829408567 84
283 1027380 3 0.05 0.25 1e-04 0.9 0 "IR" 0.252989838665929 0.529925666415372 0.181665503233725 0.38029673258574 0.486110438413786 0.547152556198966 0.323923543200057 0.362028745618089 0.739100277079714 0.540841648216908 0.505589046433782 0.368718240630973 0.103600386830093 0.00973584396355041 0.041921991508084 0.896399613169907 0.99026415603645 0.958078008491916 80
284 1220946 4 0.05 0.25 1e-04 0.9 0 "IR" 0.25365186209817 0.527516218390087 0.184202120722944 0.382715096202804 0.4830033374186 0.543671880526864 0.327024847623683 0.365629714481694 0.73665519951677 0.537745282449141 0.511226968346626 0.37189663394832 0.0839179108396239 0.00936311547234364 0.0350790410817802 0.916082089160376 0.990636884527656 0.96492095891822 82
285 856615 5 0.05 0.25 1e-04 0.9 0 "IR" 0.252305033995171 0.528683973271069 0.182219681975176 0.381533806547135 0.485906362911575 0.545028210007463 0.326852839217762 0.364179614599264 0.738211396906746 0.539045233522185 0.509072521192938 0.37052834455754 0.0945086356974611 0.0102319089108896 0.0390840611888989 0.905491364302539 0.98976809108911 0.960915938811101 83
286 1082398 1 3 0.25 1e-04 0.9 0 "IR" 0.257897334745253 0.552581368025273 0.16642370355795 0.356406825355273 0.481075525606651 0.540168150361831 0.332866600158708 0.370709152382959 0.738972860351904 0.544060336556275 0.499290303716658 0.366213865963989 0.849016559644842 0.00322194454140317 0.298337677204635 0.150983440355158 0.996778055458597 0.701662322795365 89
287 103826 2 3 0.25 1e-04 0.9 0 "IR" 0.256341950016834 0.545807086774698 0.170743073420273 0.363369408766219 0.483325817151368 0.544593181499474 0.327765207338913 0.366175400774011 0.739667767168203 0.544640953112218 0.498508280759185 0.365618713298808 0.717348016727084 0.00504581278753344 0.252241663264008 0.282651983272916 0.994954187212467 0.747758336735992 96
288 175429 3 3 0.25 1e-04 0.9 0 "IR" 0.258816589284415 0.557424105140724 0.163306578107635 0.351416916485814 0.480533489920034 0.540478422914478 0.332016586138597 0.370355509819625 0.739350079204449 0.54589857218045 0.495323164246232 0.36429478742128 0.866498822435865 0.00342653662338075 0.305296602958601 0.133501177564135 0.996573463376619 0.694703397041399 89
289 3568 4 3 0.25 1e-04 0.9 0 "IR" 0.2594917757623 0.562927008901071 0.159549611647891 0.345761081172866 0.482841262656298 0.54362281052785 0.328957585120726 0.367190692212178 0.742333038418598 0.549833709676965 0.488507196768616 0.360295964794425 0.915307322632808 0.00253700636497793 0.321263433872146 0.0846926773671915 0.997462993635022 0.678736566127854 92
290 886690 5 3 0.25 1e-04 0.9 0 "IR" 0.255401325846111 0.557064829805501 0.161429268982404 0.351814917481218 0.485796854903536 0.543169185456745 0.331561947382778 0.367612394712954 0.741198180749647 0.547489376968043 0.492991216365182 0.36269224066205 0.864464169383224 0.00270085875887388 0.299519687749574 0.135535830616776 0.997299141241126 0.700480312250426 95
291 311939 1 0.05 0.5 1e-04 0.9 0 "IR" 0.232285003007063 0.476464487512609 0.212910335320237 0.435893188048689 0.485516208421021 0.542956913177957 0.329756536460535 0.366332370971207 0.717801211428084 0.519070677394587 0.542666871780772 0.391322107090795 0.145909183949019 0.0111148048078524 0.0551550757957084 0.854090816050981 0.988885195192148 0.944844924204292 78
292 1128433 2 0.05 0.5 1e-04 0.9 0 "IR" 0.233635438178717 0.483729213667234 0.20719836288387 0.428401339800248 0.485043429094177 0.539226701951471 0.334860057461974 0.370046750451689 0.718678867272895 0.519475347251196 0.542058420345845 0.390813020873742 0.195529177546498 0.0127635284805421 0.0726298832235572 0.804470822453502 0.987236471519458 0.927370116776443 77
293 958627 3 0.05 0.5 1e-04 0.9 0 "IR" 0.232419770465037 0.480051292927237 0.209481431593858 0.432168138814648 0.4853786445425 0.540724045601673 0.333254925302169 0.368753444733785 0.717798415007537 0.519133280613974 0.542736356896027 0.391325534992093 0.177486744739388 0.011724518835775 0.0658688209970927 0.822513255260612 0.988275481164225 0.934131179002907 87
294 887652 4 0.05 0.5 1e-04 0.9 0 "IR" 0.239444490922303 0.487768300193846 0.208480414726909 0.424150394941292 0.47865644535896 0.537459761872313 0.333333687313962 0.371972883045555 0.718100936281263 0.519458025538797 0.541814102040871 0.390877058914746 0.248100005058429 0.0125124877593387 0.0915968807492274 0.751899994941571 0.987487512240661 0.908403119250773 82
295 495574 5 0.05 0.5 1e-04 0.9 0 "IR" 0.22898662577987 0.472255804146146 0.213836855756247 0.440279196047038 0.485567800419591 0.539977390284037 0.334623334179419 0.369605630162511 0.714554426199461 0.515849904163048 0.548460189935666 0.39479429727384 0.103364193093956 0.0100205295423021 0.0402384086243894 0.896635806906044 0.989979470457698 0.959761591375611 88
296 353873 1 3 0.5 1e-04 0.9 0 "IR" 0.258326316613099 0.560474620502919 0.160668729810982 0.348332670144195 0.483377645535907 0.543169690197468 0.330129178088025 0.367810467266722 0.741703962149006 0.548676351768139 0.490797907899007 0.361610379914693 0.951045850942454 0.00360517191644699 0.33335655974059 0.0489541490575457 0.996394828083553 0.66664344025941 93
297 69415 2 3 0.5 1e-04 0.9 0 "IR" 0.257213449008547 0.557282256584342 0.162380172655242 0.35154472517794 0.482373504760222 0.539157181380141 0.335664765692562 0.371978121296831 0.739586953768769 0.544938735895383 0.498044938347804 0.365453851585034 0.957967026520101 0.0033231826839398 0.335088349774922 0.0420329734798992 0.99667681731606 0.664911650225078 100
298 197146 3 3 0.5 1e-04 0.9 0 "IR" 0.256630861769381 0.556627828415747 0.162493093389477 0.352178364457295 0.482612882209111 0.540105038490711 0.334432107580606 0.371041006984985 0.739243743978492 0.545327146781275 0.496925200970083 0.365070715144041 0.961448433216968 0.00342158247256002 0.33586490710631 0.0385515667830317 0.99657841752744 0.66413509289369 101
299 436711 4 3 0.5 1e-04 0.9 0 "IR" 0.260313232696799 0.551975101071932 0.168615773477479 0.356947014578618 0.477124935219777 0.540301522144239 0.330054539366421 0.37064516736416 0.737438167916576 0.543963578898927 0.4986703128439 0.366322522546926 0.939335785638629 0.00612085673143054 0.335571601621997 0.0606642143613714 0.993879143268569 0.664428398378003 94
300 464264 5 3 0.5 1e-04 0.9 0 "IR" 0.254851535459669 0.549367130988659 0.166994063234465 0.359623392083603 0.48202434487379 0.539374018413797 0.334681130959896 0.371264870060463 0.736875880333459 0.542318450091613 0.501675194194361 0.367800404362529 0.923620578375069 0.00486451825939433 0.322591781205401 0.0763794216249307 0.995135481740606 0.677408218794598 94
301 990671 1 0.05 0 1e-04 1 0 "IR" 0.262209065075829 0.563834054271844 0.160552889957367 0.344729007560427 0.481769219868119 0.549821530283887 0.317836299516892 0.3590846491247 0.743978284943948 0.554416069223475 0.478389189474259 0.354383659349957 0.0373803682653025 0 0.0131458531677214 0.962619631734698 1 0.986854146832279 81
302 43736 2 0.05 0 1e-04 1 0 "IR" 0.256718891390124 0.561653387237446 0.158783854887402 0.346894754605643 0.487251575461131 0.551160416155615 0.319502914000275 0.357695964627329 0.743970466851256 0.55448172812705 0.478286768887676 0.35428184388061 0.0372161929896731 0 0.0128207672473426 0.962783807010327 1 0.987179232752657 82
303 231966 3 0.05 0 1e-04 1 0 "IR" 0.257429687318443 0.566199870991296 0.155809504781758 0.342316284441189 0.487477408779232 0.54984109407235 0.321666688173235 0.359098623981244 0.744907096097675 0.555133472492792 0.477476192954993 0.353675949879139 0.0362688434955725 0 0.0125026548141827 0.963731156504428 1 0.987497345185817 83
304 1028220 4 0.05 0 1e-04 1 0 "IR" 0.256740198760838 0.561213234034679 0.159195620948139 0.347385845762953 0.485304739709958 0.547989901143455 0.323304645381053 0.361205388582961 0.742044938470797 0.552272569851188 0.482500266329192 0.356733719976442 0.0376593998054003 0 0.0130064000688954 0.9623406001946 1 0.986993599931105 86
305 205465 5 0.05 0 1e-04 1 0 "IR" 0.257625633700411 0.561240750518824 0.159676167243088 0.347331804193549 0.484957337976142 0.547688382284099 0.323520429344275 0.361594636564981 0.742582971676553 0.552092177884784 0.483196596587363 0.356963105352995 0.037560756864225 0 0.0130084810050422 0.962439243135775 1 0.986991518994958 87
306 749953 1 3 0 1e-04 1 0 "IR" 0.257260354126671 0.564914838123178 0.156632379158608 0.343698952202967 0.487143908520452 0.547606618193628 0.325921095605272 0.362829710529496 0.744404262647123 0.553045065098836 0.48255347476388 0.356815497774941 0.104171111493652 0 0.0359610483794887 0.895828888506348 1 0.964038951620511 91
307 804149 2 3 0 1e-04 1 0 "IR" 0.258890152619716 0.568303478053741 0.155075309971427 0.34021781186848 0.484550628281238 0.543772735791067 0.329955909470477 0.367141149739507 0.743440780900953 0.551720595128578 0.485031219441905 0.358424288259611 0.446530716479246 0 0.155240500763704 0.553469283520754 1 0.844759499236296 94
308 1299404 3 3 0 1e-04 1 0 "IR" 0.259180623858638 0.56294987869883 0.159263406465309 0.345634689099483 0.482844901067009 0.543890733942055 0.328477244093663 0.366857178261805 0.742025524925648 0.550047170490603 0.487740650558972 0.36000126160554 0.382718691338596 0 0.133545421886164 0.617281308661404 1 0.866454578113836 90
309 1067175 4 3 0 1e-04 1 0 "IR" 0.260730640329505 0.559242237938126 0.162995136509732 0.349400845663833 0.481377687157584 0.546313161043287 0.324108912110334 0.364515975336132 0.742108327487089 0.550367147964032 0.487104048620065 0.359754670785102 0.327522508995716 0 0.115074392521434 0.672477491004284 1 0.884925607478566 91
310 1160369 5 3 0 1e-04 1 0 "IR" 0.257151018420239 0.566111622641689 0.155679661824424 0.342455558599411 0.485832800651828 0.543811824591358 0.330755944190842 0.367031204596757 0.742983819072067 0.550980346333033 0.486435606015266 0.359134995977453 0.324456425308084 0 0.112137490710843 0.675543574691916 1 0.887862509289157 85
311 200937 1 0.05 0.25 1e-04 1 0 "IR" 0.256157872497832 0.529517718544442 0.184417787786765 0.380726684049787 0.479986743482602 0.546554091347187 0.321359198774191 0.362375687968171 0.736144615980435 0.540183526886444 0.505776986560956 0.369228245659687 0.0576325497277235 0 0.0200824835918497 0.942367450272277 1 0.97991751640815 80
312 566106 2 0.05 0.25 1e-04 1 0 "IR" 0.252467593718833 0.52572225876215 0.18491694255594 0.38456006895877 0.480496524560119 0.542780432922396 0.32758862797122 0.36640219472682 0.732964118278952 0.536446079380089 0.51250557052716 0.373143524379625 0.0550492929926518 0 0.0189932377778916 0.944950707007348 1 0.981006762222108 82
313 314209 3 0.05 0.25 1e-04 1 0 "IR" 0.249727550764135 0.525406910080833 0.183196767376401 0.384888427587885 0.481397348188207 0.540130816551499 0.33209635913793 0.368925253793115 0.731124898952342 0.534609560537235 0.51529312651433 0.374897881425665 0.0475535925287094 0 0.0162608534471253 0.952446407471291 1 0.983739146552875 80
314 570522 4 0.05 0.25 1e-04 1 0 "IR" 0.257017967321623 0.529534358814578 0.184976076832716 0.380696260540432 0.477066922869177 0.545140535102469 0.321635499086252 0.363834352030834 0.734084890190799 0.539214467397727 0.506611575918968 0.370226957688877 0.0748487481801738 0 0.026237438674743 0.925151251819826 1 0.973762561325257 80
315 868182 5 0.05 0.25 1e-04 1 0 "IR" 0.248719088676139 0.526400217426602 0.181620188554746 0.383892691331232 0.484806477069379 0.544811904630458 0.32775265327177 0.364626678092591 0.733525565745519 0.538108471411196 0.509372841826516 0.371648364057588 0.0611742115596188 0 0.0207878768548836 0.938825788440381 1 0.979212123145116 86
316 837338 1 3 0.25 1e-04 1 0 "IR" 0.254336017735693 0.557795118749916 0.160198498526089 0.351059724205643 0.486428697537165 0.543680384273463 0.331402843700385 0.367190521413264 0.740764715272858 0.548032306988575 0.491601342226474 0.362206768070485 0.858152588537351 0 0.294540501106127 0.141847411462649 1 0.705459498893873 92
317 1174892 2 3 0.25 1e-04 1 0 "IR" 0.257268683172928 0.555554820029376 0.16380816856837 0.35345586828659 0.481666861386687 0.541489370138765 0.331797840088698 0.369658609664632 0.738935544559615 0.545898485247134 0.495606008657068 0.364566997920432 0.780809607052199 0 0.271791863557429 0.219190392947801 1 0.728208136442572 96
318 352729 3 3 0.25 1e-04 1 0 "IR" 0.258506744441396 0.550914240834467 0.168159071550763 0.358122091603475 0.480120004434837 0.541226667764147 0.330353998224156 0.369319535542079 0.738626748876233 0.544196103098129 0.498513069774918 0.365868724094355 0.781350992054579 0 0.273414750128345 0.218649007945421 1 0.726585249871655 79
319 1254676 4 3 0.25 1e-04 1 0 "IR" 0.258424351997365 0.559773460327651 0.161264680503816 0.349061400647584 0.480426666704893 0.541702290014189 0.330632244956195 0.369423988058504 0.738851018702258 0.547485942194872 0.491896925460011 0.362907520554991 0.87139785743982 0 0.304570292834657 0.12860214256018 1 0.695429707165343 96
320 1316571 5 3 0.25 1e-04 1 0 "IR" 0.255473118731626 0.556358904349191 0.162038779759599 0.352503037087411 0.481982957461193 0.537887373646316 0.33741342220489 0.373303428702821 0.737456076192818 0.5437484225138 0.499452201964489 0.366702174202276 0.887102609042715 0 0.307085052214922 0.112897390957285 1 0.692914947785078 98
321 1307120 1 0.05 0.5 1e-04 1 0 "IR" 0.240895768746092 0.496493653576327 0.201691818535509 0.415217472051583 0.47729857978198 0.54020928322996 0.329443582223956 0.368969439752071 0.718194348528072 0.524334244011671 0.531135400759465 0.385767206119802 0.288653173047192 0 0.0973313657932608 0.711346826952808 1 0.902668634206739 85
322 289170 2 0.05 0.5 1e-04 1 0 "IR" 0.231907772555769 0.475791892199238 0.213196823399526 0.436793742054239 0.482244843029435 0.541279436411203 0.330916585611277 0.367793440119141 0.714152615585204 0.517656313352659 0.544113409010803 0.392683602276066 0.079522370131038 0 0.0260520254054744 0.920477629868962 1 0.973947974594526 84
323 925036 3 0.05 0.5 1e-04 1 0 "IR" 0.23773977447176 0.494448362243228 0.200790591125685 0.41720149554276 0.476885372370961 0.533725921044849 0.339022710633106 0.375700867378442 0.71462514684272 0.519517655370092 0.53981330175879 0.390717331481722 0.318404416695612 0 0.106444961765519 0.681595583304388 1 0.893555038234481 86
324 797430 4 0.05 0.5 1e-04 1 0 "IR" 0.234243511378521 0.48218040069854 0.209215865426992 0.429973476597455 0.478062535258233 0.538014268966747 0.333310635582027 0.371335782413598 0.712306046636754 0.517894728122737 0.542526501009019 0.39247158223744 0.193797154100762 0 0.0642179847890918 0.806202845899238 1 0.935782015210908 86
325 641838 5 0.05 0.5 1e-04 1 0 "IR" 0.231145390468166 0.481072792472587 0.20752164703813 0.431173165796687 0.48226893837877 0.539203592188748 0.334011769722559 0.369802731883165 0.713414328846936 0.518395692915768 0.541533416760689 0.391765626448866 0.173357685417572 0 0.056597886471067 0.826642314582428 1 0.943402113528933 81
326 241937 1 3 0.5 1e-04 1 0 "IR" 0.254355118764673 0.539537460174079 0.174482235844331 0.369714541590298 0.481068087347703 0.543317374578485 0.328158916757792 0.367163495730897 0.735423206112376 0.541484193305724 0.502641152602122 0.368618573255534 0.868867579462383 0 0.30105970458979 0.131132420537617 1 0.69894029541021 85
327 301715 2 3 0.5 1e-04 1 0 "IR" 0.252025141514921 0.539795683163458 0.172701703061441 0.369503429845274 0.478185401322427 0.535678727832476 0.337605278320591 0.374982954845705 0.730210542837348 0.536674934782564 0.510306981382032 0.373559488992696 0.854483186337892 0 0.295103449551753 0.145516813662108 1 0.704896550448247 93
328 1141382 3 3 0.5 1e-04 1 0 "IR" 0.25616770016484 0.553115660841101 0.164966868938363 0.355826362909118 0.48310895326355 0.543640326017986 0.32951599843249 0.367434699113372 0.739276653428391 0.546513943980622 0.494482867370853 0.363877127070494 0.937233157329135 0 0.324946698194002 0.0627668426708648 1 0.675053301805998 98
329 774781 4 3 0.5 1e-04 1 0 "IR" 0.253108558724385 0.55345972308076 0.162626336715441 0.35539122139308 0.482148318823514 0.537954612841403 0.337438101153646 0.373182757853241 0.735256877547899 0.542797763477525 0.500064437869086 0.367613807581023 0.946415929288572 0 0.32569396989922 0.0535840707114282 1 0.67430603010078 93
330 482489 5 3 0.5 1e-04 1 0 "IR" 0.257706009290536 0.551518898200205 0.167209983765775 0.357486228806971 0.478879865057648 0.540232875160221 0.331492699635047 0.370638477196897 0.736585874348183 0.543734484023291 0.498702683400822 0.366537597093009 0.918971336040825 0 0.321502581761316 0.0810286639591748 1 0.678497418238684 95
331 324557 1 0.05 0 1e-04 0 10 "IR" 0.25677630430929 0.565072194623715 0.156164480511055 0.3435055923361 0.503660092272561 0.562015431330311 0.310960048736902 0.346608631643151 0.76043639658185 0.563020995525307 0.467124529247957 0.345587816091661 0.997425832442921 0.997027834587611 0.997162162348659 0.00257416755707866 0.00297216541238916 0.00283783765134063 1373
332 1306826 2 0.05 0 1e-04 0 10 "IR" 0.260882899690028 0.561714888178972 0.161199184370782 0.346915257102207 0.497990198072292 0.559784092005879 0.310726386585695 0.348867256464022 0.75887309776232 0.560425833476578 0.471925570956477 0.348218501538618 0.999533070988581 0.99959501994331 0.999573730126241 0.000466929011418772 0.000404980056689617 0.00042626987375876 3601
333 239762 3 0.05 0 1e-04 0 10 "IR" 0.256742187621165 0.558977407494344 0.160691035938031 0.349668330600685 0.501595598966363 0.559299464790037 0.313656929137386 0.349370923050536 0.758337786587529 0.559164228023415 0.474347965075418 0.349498202153487 0.999417043494484 0.999379497952579 0.999392210114109 0.000582956505516361 0.000620502047421123 0.000607789885890897 3601
334 13094 4 0.05 0 1e-04 0 10 "IR" 0.262983562837981 0.564736291094324 0.160231107704971 0.343854768717177 0.497025793072415 0.561807351093534 0.307240323569412 0.346809399563792 0.760009355910395 0.562784439901774 0.467471431274382 0.345823965010706 0.989403352491251 0.988263003901729 0.988657408291285 0.010596647508749 0.0117369960982711 0.0113425917087147 284
335 983141 5 0.05 0 1e-04 0 10 "IR" 0.258407150583527 0.560772300275782 0.160425075320909 0.347904238486067 0.499451806270217 0.558012070928872 0.314210494911703 0.350647787965837 0.757858956853744 0.55893060510137 0.474635570232612 0.349735321856434 0.997590630677436 0.996988703828569 0.997193842282355 0.0024093693225644 0.0030112961714313 0.0028061577176449 3170
336 759676 1 3 0 1e-04 0 10 "IR" 0.258426303213354 0.561907218854838 0.159655952428117 0.346734252716995 0.491101163183695 0.551721497600544 0.320019784038835 0.357254488835533 0.749527466397049 0.554847372527882 0.479675736466952 0.354027533172449 0.972271389091979 0.998872616159759 0.989714449058993 0.027728610908021 0.0011273838402411 0.0102855509410069 287
337 68876 2 3 0 1e-04 0 10 "IR" 0.258000046059329 0.563270662278095 0.158336483933693 0.345340584263429 0.493190557298693 0.555251052319149 0.316051695740318 0.353790727506649 0.751190603358021 0.557680469839228 0.474388179674011 0.351226797853871 0.999572968046806 0.999647417720229 0.99962187300961 0.000427031953194482 0.000352582279770942 0.000378126990390439 3601
338 1278786 3 3 0 1e-04 0 10 "IR" 0.258576353758488 0.564945693567658 0.157407019282637 0.343645833233355 0.4931932943099 0.553883868108241 0.318149815715358 0.355247538617963 0.751769648068389 0.557357893425138 0.475556834997995 0.351603634326358 0.999644027516019 0.998791971784313 0.99908463626492 0.000355972483980854 0.00120802821568689 0.000915363735079817 1727
339 851290 4 3 0 1e-04 0 10 "IR" 0.259710602389319 0.560562552058658 0.161372237150995 0.348082509383606 0.493098323436783 0.556243766318704 0.313909254652782 0.352537506147781 0.752808925826101 0.557502319563529 0.475281491803777 0.35123866439817 0.999597345156672 0.999535841641998 0.999557045247103 0.000402654843328272 0.000464158358001812 0.000442954752897423 3601
340 1117984 5 3 0 1e-04 0 10 "IR" 0.2568411093186 0.561560204230826 0.158901791190207 0.347036979870995 0.492801439989194 0.552299533054604 0.320397123824501 0.356860446235372 0.749642549307794 0.555121402879996 0.479298915014708 0.353862335309573 0.999541949015871 0.999628372759708 0.999598794352932 0.000458050984129174 0.000371627240291861 0.00040120564706758 3601
341 1259602 1 0.05 0.25 1e-04 0 10 "IR" 0.259749798931505 0.563877725314457 0.158903114108711 0.344745192421278 0.501184153708755 0.562632948150743 0.308538594234131 0.345978060583404 0.760933952640261 0.563025226538361 0.467441708342841 0.345590339920324 0.999785438448174 0.999568199906584 0.999642338397458 0.000214561551826419 0.000431800093416165 0.000357661602541721 3601
342 861234 2 0.05 0.25 1e-04 0 10 "IR" 0.258594576034725 0.559872852556775 0.161243774230048 0.348810391178422 0.499432354470945 0.557860143822502 0.314537852400188 0.350832250427916 0.75802693050567 0.558527640428437 0.475781626630235 0.350161899038863 0.999013329360548 0.998216941141489 0.998488528712809 0.000986670639451962 0.00178305885851077 0.00151147128719118 285
343 327679 3 0.05 0.25 1e-04 0 10 "IR" 0.261182435926524 0.559609927250565 0.163029084797755 0.349092963140394 0.498111007277726 0.559743504229258 0.310875524718071 0.348926696884505 0.75929344320425 0.559673195163718 0.473904609515826 0.349008682387311 0.97892952811506 0.966827829489966 0.970990456960643 0.0210704718849397 0.0331721705100335 0.029009543039357 890
344 314866 4 0.05 0.25 1e-04 0 10 "IR" 0.257763652464295 0.560870875146104 0.159933045745086 0.347808132695438 0.500420480582355 0.557229347340824 0.315964673863708 0.351443397097262 0.75818413304665 0.55843405998771 0.475897719608794 0.350241253516627 0.999773154634936 0.999682374167634 0.999713217839037 0.000226845365063992 0.000317625832366524 0.000286782160963284 3601
345 523372 5 0.05 0.25 1e-04 0 10 "IR" 0.257283576487721 0.561381303281035 0.159200737102159 0.347248654009964 0.501367672522241 0.55957719341067 0.313051465484059 0.349069682722474 0.758651249009963 0.560158470398968 0.472252202586218 0.348483059962777 0.999787357377366 0.999631120905805 0.999684089893026 0.000212642622634352 0.000368879094195066 0.00031591010697402 3601
346 729434 1 3 0.25 1e-04 0 10 "IR" 0.257965400325043 0.564388069633483 0.157437478554414 0.344199216308577 0.494807305860949 0.557091788080065 0.314565340092254 0.352113202471374 0.752772706185992 0.559343536900516 0.472002818646667 0.349664430476254 0.999808559592022 0.999568321798574 0.999650592619325 0.000191440407978259 0.00043167820142554 0.000349407380675383 3601
347 808225 2 3 0.25 1e-04 0 10 "IR" 0.262627087465071 0.562384805276998 0.161882889898044 0.346222740793272 0.487915417169771 0.553575121010468 0.315395724378575 0.355582196204769 0.750542504634842 0.55633717584685 0.477278614276619 0.352644065763474 0.999750211744764 0.999630912790321 0.999672615791043 0.000249788255236346 0.000369087209678528 0.000327384208956779 3601
348 627616 3 3 0.25 1e-04 0 10 "IR" 0.258711215933618 0.563030168307264 0.158963468846154 0.345635589784483 0.491784308868046 0.55175661802895 0.320451398527371 0.357538376080993 0.750495524801664 0.55536051899996 0.479414867373525 0.353732667907748 0.999725675414433 0.997807228608584 0.998467686066668 0.000274324585567367 0.00219277139141633 0.0015323139333324 1606
349 734606 4 3 0.25 1e-04 0 10 "IR" 0.256594429203916 0.564122454526144 0.156808051102948 0.344494729616288 0.493056677888773 0.552757059043538 0.320185573793398 0.356530058879022 0.749651107092689 0.556262854081185 0.476993624896346 0.352817937000043 0.999828513955746 0.999529814825873 0.999631920549651 0.000171486044254071 0.00047018517412725 0.000368079450348693 3601
350 91939 5 3 0.25 1e-04 0 10 "IR" 0.2602374049977 0.564755227061373 0.15859565583693 0.343846803439774 0.493155127474615 0.556942918132729 0.313427327473748 0.352083356966352 0.753392532472315 0.559369842991704 0.472022983310678 0.349521245937039 0.999799007654052 0.999658040074472 0.99970668705323 0.000200992345948274 0.000341959925527695 0.000293312946769736 3601
351 49367 1 0.05 0.5 1e-04 0 10 "IR" 0.257119195400985 0.56316339219735 0.157789631237179 0.345456694301505 0.503204349589156 0.56041504673489 0.313018195633762 0.348250107549565 0.76032354499014 0.56131501110644 0.470807826870941 0.347335415158912 0.999902846343727 0.999676403398035 0.999752946996846 9.7153656272805e-05 0.000323596601964532 0.0002470530031543 3601
352 641207 2 0.05 0.5 1e-04 0 10 "IR" 0.257387937612437 0.562756183145289 0.158283473033109 0.34586095386352 0.5028070723174 0.5627571593707 0.309358999072837 0.345860034925589 0.760195009929838 0.562728888487471 0.467642472105946 0.345888846137564 0.999801894818556 0.999415071279671 0.999546040351232 0.000198105181443864 0.000584928720329374 0.000453959648768179 3601
353 483272 3 0.05 0.5 1e-04 0 10 "IR" 0.260471666086501 0.564096011556141 0.159128384845709 0.344525794042339 0.501406420671121 0.564571537075686 0.305785957068985 0.344028533489411 0.761878086757621 0.564384280833762 0.464914341914694 0.344223614668505 0.999561598573569 0.999206125611437 0.999327659694651 0.00043840142643062 0.000793874388562808 0.000672340305348751 3601
354 273725 4 0.05 0.5 1e-04 0 10 "IR" 0.257134933064319 0.562394979021683 0.158355643183662 0.346224625164317 0.501629846266016 0.558912123200122 0.314143305582598 0.349749386641973 0.758764779330336 0.560067057895613 0.47249894876626 0.348580730093691 0.999609735888532 0.998256982857736 0.998715161002202 0.000390264111467605 0.00174301714226397 0.00128483899779816 1132
355 591850 5 0.05 0.5 1e-04 0 10 "IR" 0.255928118603643 0.561032983429493 0.158638748734898 0.347593548613646 0.502810404674007 0.561351841164537 0.311327887898599 0.347240962393219 0.758738523277649 0.561216054071388 0.469966636633498 0.347388445900867 0.999372869967583 0.998344753521658 0.998691545648805 0.000627130032416971 0.00165524647834223 0.00130845435119457 1856
356 948270 1 3 0.5 1e-04 0 10 "IR" 0.257560168510866 0.561547323146835 0.159336362709834 0.347081860816069 0.494612731892964 0.555674954510916 0.316506004358813 0.353571262964731 0.75217290040383 0.557406751901128 0.475842367068647 0.351645017639621 0.999914916915487 0.999684532264428 0.999763386683676 8.50830845132973e-05 0.000315467735571605 0.000236613316323912 3601
357 836270 2 3 0.5 1e-04 0 10 "IR" 0.257295751574586 0.561625798262152 0.159120967234562 0.347048171722505 0.493287767364114 0.552947714536591 0.319692519478539 0.356157932660386 0.7505835189387 0.555672600233873 0.478813486713101 0.353297562076419 0.999911898812028 0.999581392040652 0.999694560499893 8.81011879720706e-05 0.000418607959348094 0.0003054395001068 3601
358 897036 3 3 0.5 1e-04 0 10 "IR" 0.258035974988372 0.564248720574201 0.157606453412913 0.344366767843185 0.494723627271867 0.55431612956759 0.317702410641206 0.354447167707796 0.752759602260239 0.557476326876255 0.475308864054119 0.351242728394217 0.999902402698253 0.991448065301804 0.994341497749886 9.75973017465457e-05 0.00855193469819609 0.00565850225011376 647
359 228545 4 3 0.5 1e-04 0 10 "IR" 0.254804818555941 0.560411264868937 0.158454328721337 0.348234028823331 0.495075841967379 0.553921691314192 0.31973006547315 0.355403770673345 0.74988066052332 0.555841008228214 0.478184394194488 0.353271399835878 0.999916471006216 0.998767670138847 0.999157830074604 8.35289937840929e-05 0.00123232986115343 0.000842169925395982 1851
360 291093 5 3 0.5 1e-04 0 10 "IR" 0.258341607834189 0.561963105412636 0.15948653496426 0.34667637710068 0.49284839969104 0.554235519265068 0.317187675842104 0.354714033154528 0.751190007525229 0.556587083178652 0.476674210806364 0.352267806975098 0.999913713416668 0.999580467975526 0.999694950174518 8.62865833324635e-05 0.000419532024474225 0.000305049825481567 3601
361 120069 1 0.05 0 1e-04 0.1 10 "IR" 0.256134462930048 0.5629005804632 0.157413414542619 0.345733097307019 0.498977687813188 0.550144343462964 0.325874336539108 0.358969915081277 0.755112150743235 0.554382064469136 0.483287751081727 0.354571917475051 0.755068355059156 0.7989826635172 0.784111506446298 0.244931644940844 0.2010173364828 0.215888493553702 885
362 1057711 2 0.05 0 1e-04 0.1 10 "IR" 0.256915540756986 0.560095576930106 0.159942567131118 0.348539822466604 0.49717241553669 0.547740939428845 0.328422870714475 0.361499763349635 0.754087956293676 0.55185640670007 0.488365437845592 0.357181573506506 0.968460537534049 0.949105475597916 0.955689958376138 0.0315394624659513 0.0508945244020844 0.0443100416238623 1248
363 1227296 3 0.05 0 1e-04 0.1 10 "IR" 0.258959676044241 0.5640108352814 0.158279258107755 0.344565710667301 0.497424036816647 0.552077051860767 0.322059543655012 0.357089150845778 0.756383712860888 0.556075682058254 0.480338801762767 0.352891923948359 0.951052279921575 0.954280433298551 0.953176767836576 0.0489477200784247 0.0457195667014489 0.0468232321634245 531
364 773070 4 0.05 0 1e-04 0.1 10 "IR" 0.257918106186311 0.56398786412878 0.157673312960066 0.344599112954881 0.496773415895919 0.548865175906962 0.326489041262428 0.360357088911591 0.754691522082229 0.553916515115933 0.484162354222494 0.355092752900196 0.998444879169912 0.997930813190804 0.998106164818582 0.00155512083008759 0.00206918680919608 0.00189383518141759 888
365 832937 5 0.05 0 1e-04 0.1 10 "IR" 0.257511904999759 0.558953652453525 0.161167679790354 0.349677222226719 0.4957338226057 0.548269989979443 0.326669994088766 0.36096128629011 0.753245727605459 0.551857562213575 0.48783767387912 0.357171261848343 0.998730871050124 0.998886750310316 0.998833523806657 0.00126912894987561 0.00111324968968441 0.00116647619334292 3601
366 1077622 1 3 0 1e-04 0.1 10 "IR" 0.256550985222836 0.557656878690172 0.161590499198739 0.351039552136025 0.487564321991212 0.539264527658158 0.336681165194503 0.370576945840326 0.744115307214048 0.545204502070891 0.498271664393242 0.364263761217096 0.999355660703691 0.999366291075135 0.999362633491519 0.000644339296309014 0.000633708924865102 0.00063736650848092 3601
367 997618 2 3 0 1e-04 0.1 10 "IR" 0.258119186818287 0.559224406416821 0.161458947346143 0.349456586387714 0.486153227589917 0.54101921475102 0.333217491766059 0.368884769708404 0.744272414408205 0.546936819256041 0.494676439112203 0.362567265465659 0.981716501774459 0.996946470974119 0.991674623101029 0.0182834982255413 0.00305352902588084 0.00832537689897099 1500
368 634486 3 3 0 1e-04 0.1 10 "IR" 0.256511081541196 0.560632761858924 0.159353684674716 0.348005139544265 0.48799782254604 0.541021537670119 0.334585749689403 0.368768529292578 0.744508904087236 0.547328071667779 0.493939434364119 0.362088568134517 0.995364695129793 0.994099454525773 0.99453439989054 0.00463530487020707 0.0059005454742274 0.00546560010946017 2810
369 433798 4 3 0 1e-04 0.1 10 "IR" 0.253933770380426 0.55546743378392 0.161654602516502 0.35322646434664 0.487396796553135 0.536508678423144 0.341392093631694 0.373765749328476 0.741330566933562 0.54257338597926 0.503046696148196 0.36719109516665 0.999484925745395 0.998329946379701 0.998724904908024 0.000515074254604732 0.00167005362029941 0.0012750950919755 1965
370 473556 5 3 0 1e-04 0.1 10 "IR" 0.258718842392727 0.555264549129663 0.164875243181614 0.353461941488803 0.488834852196437 0.546200485490094 0.326674876031093 0.363280451388335 0.747553694589164 0.549035487776382 0.491550119212707 0.360198058096085 0.970448219520997 0.871440249074623 0.905676797566799 0.0295517804790026 0.128559750925377 0.0943232024332012 1965
371 41245 1 0.05 0.25 1e-04 0.1 10 "IR" 0.259075608754305 0.563255367688814 0.158930761729236 0.345347358375549 0.495502447621456 0.549020686417004 0.325427994196681 0.360197053706193 0.754578056375761 0.553809280925145 0.484358755925917 0.355201129202779 0.999447847590297 0.998996691638647 0.999151318036243 0.000552152409702859 0.0010033083613526 0.000848681963757189 3601
372 527592 2 0.05 0.25 1e-04 0.1 10 "IR" 0.260515239219132 0.557255860070572 0.164386672433319 0.351469294647052 0.493314718404666 0.547626713001917 0.326056811090167 0.361632146616329 0.753829957623797 0.550890770390458 0.490443483523485 0.358186060053483 0.999767198915785 0.999504245447828 0.999595020534386 0.00023280108421479 0.000495754552172065 0.00040497946561441 3601
373 657549 3 0.05 0.25 1e-04 0.1 10 "IR" 0.258456082557999 0.565624388737376 0.156800867376619 0.342980387316802 0.497688324221561 0.550897775036066 0.32401983967435 0.358291275958156 0.75614440677956 0.555828718043186 0.48082070705097 0.353164304399335 0.997577583961148 0.992044406799414 0.993932165955712 0.00242241603885201 0.00795559320058555 0.00606783404428765 3046
374 454506 4 0.05 0.25 1e-04 0.1 10 "IR" 0.255605853688585 0.561096627716108 0.158412327201169 0.347539579280239 0.498005582894893 0.547060124935183 0.330059030615607 0.362189680225655 0.753611436583478 0.5517195129878 0.488471357816777 0.357325999047276 0.992205115859412 0.97513307621525 0.980913331026326 0.00779488414058765 0.0248669237847497 0.0190866689736744 1379
375 792210 5 0.05 0.25 1e-04 0.1 10 "IR" 0.255895739728803 0.560525715333228 0.159002935521319 0.348117473383641 0.498467817599954 0.548317429487066 0.328382526609575 0.360931186720022 0.754363557328757 0.552370210271397 0.487385462130894 0.356676364132976 0.995827655115145 0.991359485664869 0.992872991636734 0.00417234488485452 0.00864051433513108 0.00712700836326594 1488
376 933253 1 3 0.25 1e-04 0.1 10 "IR" 0.258567735341636 0.569256722504776 0.154220411316202 0.339240896622576 0.486499327976363 0.538188903504763 0.337777893841052 0.3717089276026 0.745067063317999 0.548340566563456 0.491998305157254 0.361101560845709 0.999752554546774 0.977685050828089 0.985313950620076 0.000247445453226308 0.0223149491719111 0.0146860493799245 2568
377 1118663 2 3 0.25 1e-04 0.1 10 "IR" 0.258716012418589 0.56302420801473 0.158945103630729 0.345615101753469 0.486733465343683 0.540135558510437 0.33487099885041 0.369664515851284 0.745449477762272 0.547634094358902 0.493816102481139 0.361786622479839 0.99981535057745 0.999542508050357 0.999636940626244 0.000184649422550003 0.000457491949643227 0.000363059373755939 3601
378 732884 3 3 0.25 1e-04 0.1 10 "IR" 0.257660666453947 0.562725430029915 0.158507693145615 0.345873957980236 0.486604917940184 0.538724377981065 0.337152730184292 0.371303242118627 0.744265584394131 0.546536700916395 0.495660423329906 0.36302593862069 0.999799834240773 0.998040809104302 0.998648154071603 0.000200165759227058 0.00195919089569803 0.00135184592839653 3045
379 583141 4 3 0.25 1e-04 0.1 10 "IR" 0.258009248322575 0.564293371466995 0.157556850272834 0.344280309368749 0.487341074688231 0.540725557104608 0.33467955436178 0.369244533419595 0.745350323010806 0.548356766077807 0.492236404634614 0.361160553481777 0.999823670317469 0.999472464481739 0.999593720073546 0.000176329682531196 0.000527535518260566 0.000406279926454218 3601
380 901548 5 3 0.25 1e-04 0.1 10 "IR" 0.255264607710989 0.556421796602322 0.161721036425248 0.352254618310025 0.489051141130366 0.540797365861629 0.335387044542484 0.368980249588818 0.744315748841355 0.545797544453404 0.497108080967732 0.363622216405078 0.999728934635886 0.986922402231616 0.991307285635427 0.000271065364113825 0.013077597768384 0.00869271436457331 2332
381 204140 1 0.05 0.5 1e-04 0.1 10 "IR" 0.256733206490693 0.560325989181592 0.15966297172901 0.348347055509522 0.497577859506848 0.547174133301478 0.329497220729996 0.362088677984994 0.754311065997541 0.551562513227549 0.489160192459006 0.357503018307813 0.999625323549397 0.999194518770549 0.999340907430507 0.000374676450603022 0.000805481229450725 0.000659092569492764 3601
382 502763 2 0.05 0.5 1e-04 0.1 10 "IR" 0.255649169489948 0.560627114913506 0.158795615303582 0.348009173817268 0.499547978702271 0.549741702432879 0.327035704382991 0.359506674551684 0.755197148192219 0.553361014698 0.485831319686572 0.355683159033454 0.999428868755637 0.998410922411517 0.998755097683186 0.0005711312443631 0.0015890775884829 0.00124490231681408 1373
383 1221174 3 0.05 0.5 1e-04 0.1 10 "IR" 0.260500589007961 0.561890256650153 0.160818559153611 0.346703179543979 0.495405956273843 0.551662126754642 0.321385423751619 0.357549579945133 0.755906545281804 0.55512836541613 0.48220398290523 0.353873059634551 0.999694226941499 0.99891362404979 0.999182344067708 0.000305773058501016 0.00108637595020976 0.000817655932291532 2459
384 1000608 4 0.05 0.5 1e-04 0.1 10 "IR" 0.26192909941792 0.558729932727199 0.164085508395508 0.349904559661728 0.491729341184819 0.547299985333187 0.325500026441621 0.361973308715536 0.753658440602739 0.551197994889759 0.489585534837129 0.357856693916984 0.999896930012168 0.999591534361581 0.999697536898713 0.000103069987831662 0.00040846563841897 0.000302463101286681 3601
385 532870 5 0.05 0.5 1e-04 0.1 10 "IR" 0.261185587155721 0.558828366300608 0.163552646949943 0.349762945981531 0.491452921060437 0.547753494379053 0.324632229000746 0.361496917695553 0.752638508216158 0.551528310611559 0.488184875950689 0.357496670222149 0.999892186494643 0.999596880143042 0.999699236822394 0.000107813505357244 0.000403119856958257 0.000300763177605591 3601
386 63418 1 3 0.5 1e-04 0.1 10 "IR" 0.257139064623898 0.568222889894755 0.154159454690023 0.340314420737586 0.489073776544182 0.539697386575724 0.337192408466045 0.370240980364488 0.74621284116808 0.54894891139355 0.491351863156068 0.360535921140776 0.999789364344396 0.998799112242559 0.999139182896826 0.000210635655604445 0.00120088775744075 0.0008608171031738 3291
387 455829 2 3 0.5 1e-04 0.1 10 "IR" 0.259997929657206 0.564265742367526 0.158756200721879 0.344330966047046 0.486956247973353 0.542649070567976 0.330990840747094 0.366923052036049 0.746954177630559 0.549736008250854 0.489747041468973 0.359515080052449 0.999902789574389 0.999524867525876 0.999656054772218 9.72104256113689e-05 0.000475132474123673 0.000343945227781577 3601
388 287702 3 3 0.5 1e-04 0.1 10 "IR" 0.261484234726543 0.561045844338276 0.162101526310691 0.34760338401153 0.485381919820821 0.542881135344936 0.32998794976071 0.367150038054744 0.746866154547364 0.548863288866456 0.492089476071401 0.360710222268065 0.999827965503598 0.994223563107077 0.996182360013116 0.000172034496402247 0.00577643689292248 0.0038176399868836 407
389 1130610 4 3 0.5 1e-04 0.1 10 "IR" 0.25792155375513 0.563018960080126 0.158425463865456 0.34561028037723 0.486034449508303 0.538465725243791 0.337029844005393 0.371386674809924 0.743956003263433 0.546473336361005 0.495455307870849 0.362981089304793 0.999898372570798 0.999527966156838 0.999655999221841 0.000101627429202372 0.000472033843161777 0.00034400077815902 3601
390 1241439 5 3 0.5 1e-04 0.1 10 "IR" 0.259201076002926 0.564236043855446 0.158329030605399 0.344345835707209 0.48695833752456 0.541244852302358 0.333477363218331 0.368700435906494 0.746159413527486 0.54874230020048 0.49180639382373 0.360756992634953 0.999883555240509 0.998133319530069 0.998739777401561 0.000116444759490609 0.00186668046993066 0.0012602225984391 2451
391 304607 1 0.05 0 1e-04 0.2 10 "IR" 0.260824931759065 0.561068985031947 0.161651433672155 0.347526524798862 0.488888036667551 0.541215294569773 0.333176742105488 0.368302262835599 0.749712968426615 0.547931133291546 0.494828175777643 0.36127403820586 0.745168492964843 0.681208501197471 0.703406301976785 0.254831507035157 0.318791498802529 0.296593698023215 764
392 1130398 2 0.05 0 1e-04 0.2 10 "IR" 0.257114291651539 0.557311668447015 0.162163453983655 0.351367221311157 0.490701763929464 0.536879548577313 0.341213458379608 0.372911881603369 0.747816055581003 0.543714313811097 0.503376912363263 0.365704284003713 0.915864749860807 0.907045495656306 0.910070549727702 0.0841352501391927 0.0929545043436941 0.0899294502722982 1363
393 896946 3 0.05 0 1e-04 0.2 10 "IR" 0.254536392602806 0.555236482624975 0.162188839797384 0.353414179886911 0.489413235975071 0.531418157013292 0.348927875816426 0.378526466034587 0.743949628577876 0.539311258664571 0.511116715613811 0.370203691972433 0.996851294842574 0.994467907564522 0.99528109562598 0.00314870515742583 0.00553209243547842 0.0047189043740201 3285
394 878972 4 0.05 0 1e-04 0.2 10 "IR" 0.256424688193004 0.558277455265499 0.160972483820646 0.350367050360739 0.491074868664509 0.536664644277593 0.341665644623798 0.373045507337469 0.747499556857513 0.543865573936336 0.502638128444444 0.365488798964701 0.832744640092979 0.832572360517992 0.832631305235556 0.167255359907021 0.167427639482008 0.167368694764444 408
395 779460 5 0.05 0 1e-04 0.2 10 "IR" 0.257112464756413 0.561932463673766 0.158716105784666 0.346673412471227 0.494958075789524 0.546721718590008 0.328776089286027 0.362562950714374 0.752070540545937 0.551793664533891 0.487492195070693 0.357264110350049 0.57205109499822 0.528902762475787 0.543626142863176 0.42794890500178 0.471097237524213 0.456373857136824 655
396 778864 1 3 0 1e-04 0.2 10 "IR" 0.256179941441507 0.564165954649228 0.156517539234885 0.34443935193152 0.487884755111712 0.539193355207791 0.337822392422607 0.370984670005051 0.74406469655322 0.547269812612434 0.494339931657492 0.362401912976987 0.82120333125556 0.320631247106349 0.492515521002049 0.17879666874444 0.679368752893651 0.507484478997951 284
397 206841 2 3 0 1e-04 0.2 10 "IR" 0.256886519716521 0.561910460688004 0.158638302810092 0.346737412483037 0.488077733065831 0.540176207983111 0.336001602136956 0.369756651587368 0.744964252782352 0.547236448600266 0.494639904947048 0.362278506733184 0.469746399602984 0.466766755812487 0.46779171304673 0.530253600397016 0.533233244187513 0.53220828695327 654
398 1221709 3 3 0 1e-04 0.2 10 "IR" 0.25592609859702 0.561939333930488 0.158040251262587 0.346677203303475 0.48900628069929 0.540675368795306 0.336042845139231 0.369473153670905 0.74493237929631 0.547557507909553 0.494083096401818 0.362094130039598 0.755930452208374 0.448507071066395 0.553903740629461 0.244069547791626 0.551492928933605 0.446096259370539 525
399 1090881 4 3 0 1e-04 0.2 10 "IR" 0.258596687660585 0.560658648439513 0.160627902146967 0.347969262579483 0.478696020074012 0.526827203702484 0.35002193873478 0.383291592032818 0.737292707734597 0.537973381103952 0.510649840881747 0.371653373068086 0.97505593877626 0.875527114453313 0.910283359214623 0.0249440612237401 0.124472885546687 0.0897166407853771 1969
400 1287988 5 3 0 1e-04 0.2 10 "IR" 0.261969257579569 0.562554957162629 0.161375801575048 0.346072101509667 0.480346146365862 0.53590216088967 0.337096759008959 0.373873961340477 0.742315403945431 0.544681567086278 0.498472560584008 0.364714370280448 0.813417472344102 0.550812351363739 0.643171535777413 0.186582527655898 0.449187648636261 0.356828464222587 647
401 175601 1 0.05 0.25 1e-04 0.2 10 "IR" 0.257448834209815 0.55995826139692 0.16038498458278 0.348698298932419 0.491036525379405 0.534904762218679 0.34449626889257 0.375014375744083 0.74848535958922 0.543250535180942 0.50488125347535 0.36624753845498 0.998053619530999 0.993965522992344 0.995367471028605 0.00194638046900131 0.00603447700765576 0.0046325289713949 1976
402 702780 2 0.05 0.25 1e-04 0.2 10 "IR" 0.263265249938662 0.557509344465422 0.165964269520811 0.351205144581689 0.483637364777364 0.535330183948683 0.338607396195787 0.374491592055963 0.746902614716026 0.542911973985144 0.504571665716599 0.366530365820638 0.960071263086328 0.920540074511635 0.934437306282034 0.0399287369136724 0.0794599254883653 0.0655626937179656 1606
403 1304187 3 0.05 0.25 1e-04 0.2 10 "IR" 0.257267321388755 0.559009918961836 0.160950444661581 0.349640586050112 0.48858047736483 0.532549830221059 0.346425673735052 0.377369669551633 0.745847798753585 0.54137190881649 0.507376118396633 0.368123891973795 0.999763371466402 0.999374455227204 0.999508171185928 0.000236628533597746 0.000625544772795881 0.00049182881407236 3601
404 1445 4 0.05 0.25 1e-04 0.2 10 "IR" 0.261177202609707 0.560424150280257 0.162348950654587 0.348254222000743 0.486715984245931 0.534974604676813 0.341335229266997 0.374871545452536 0.747893186855638 0.543569788343899 0.503684179921584 0.365881245125531 0.983153285044124 0.942481293803051 0.956640244380792 0.0168467149558759 0.0575187061969494 0.0433597556192079 2207
405 377770 5 0.05 0.25 1e-04 0.2 10 "IR" 0.257346563265947 0.559389022543886 0.160731912757214 0.349223847985757 0.489564379449334 0.535149095807336 0.343091589671646 0.374745337820289 0.746910942715281 0.543243749448757 0.50382350242886 0.366222079815968 0.999700429749337 0.999109232600477 0.99931235263447 0.000299570250662674 0.000890767399522752 0.000687647365529857 3601
406 26811 1 3 0.25 1e-04 0.2 10 "IR" 0.262440759713603 0.559145948703317 0.164177274216704 0.349546747739878 0.474388865742401 0.523787279804337 0.35211576522056 0.386999603179554 0.736829625456004 0.535637439543243 0.516293039437264 0.374449061114197 0.999740112340501 0.999135667494676 0.999350104937896 0.000259887659498668 0.000864332505323884 0.000649895062103513 3601
407 1162234 2 3 0.25 1e-04 0.2 10 "IR" 0.26138858105799 0.566167206319602 0.158166525537949 0.342406636697194 0.477204442890799 0.525546512605369 0.351430031567928 0.385291293873102 0.73859302394879 0.539037480451244 0.509596557105876 0.371050066964144 0.999813798244407 0.995423445667363 0.996970042836315 0.000186201755593032 0.00457655433263688 0.00302995716368514 412
408 13361 3 3 0.25 1e-04 0.2 10 "IR" 0.261012790134519 0.558563464269482 0.163813723330577 0.350105036183382 0.477017793712352 0.525325790253168 0.350672234508309 0.384635520647691 0.738030583846871 0.536351175154606 0.514485957838886 0.373176799853183 0.993828269260478 0.892188321328673 0.927974321569221 0.00617173073952216 0.107811678671327 0.072025678430779 411
409 654625 4 3 0.25 1e-04 0.2 10 "IR" 0.262134103894666 0.561825460124689 0.161963648016064 0.346843391981534 0.477647646097293 0.529881248541805 0.344389547880273 0.380062667132341 0.739781749991959 0.540480777192272 0.506353195896337 0.369041320499098 0.9765145601462 0.568319467039069 0.712350877350476 0.0234854398538001 0.431680532960931 0.287649122649524 282
410 208309 5 3 0.25 1e-04 0.2 10 "IR" 0.258739565855957 0.563263504610606 0.158757718127721 0.34535437956212 0.482785829543376 0.527511920853016 0.351269938414666 0.382658300560868 0.741525395399332 0.53928234751526 0.510027656542387 0.370374603897276 0.997912980423616 0.989313686861722 0.992300542166335 0.00208701957638379 0.0106863131382783 0.00769945783366494 405
411 528888 1 0.05 0.5 1e-04 0.2 10 "IR" 0.259855733166699 0.558875954111782 0.162740233504525 0.34976324102309 0.488352485703822 0.53636357659141 0.340423435694984 0.373537858554828 0.74820821887052 0.543955790273963 0.503163669199509 0.365519292568638 0.99988119454815 0.999335034471169 0.999524237230828 0.000118805451849822 0.000664965528830745 0.000475762769171775 3601
412 519066 2 0.05 0.5 1e-04 0.2 10 "IR" 0.258555282078018 0.562067580276931 0.159533252773056 0.346535541764136 0.486978629708538 0.533066630037101 0.344613587197234 0.376819318250851 0.745533911786556 0.542753561588077 0.50414683997029 0.366703319001933 0.999770254464164 0.996138218213548 0.997393267237395 0.000229745535835649 0.00386178178645173 0.00260673276260488 1852
413 1144870 3 0.05 0.5 1e-04 0.2 10 "IR" 0.258560256325265 0.558042313640803 0.162542999717193 0.350611857686052 0.486955668970539 0.532581257057222 0.345320439662985 0.377345726328809 0.745515925295803 0.54112502983309 0.507863439380177 0.368374259632855 0.999892340031731 0.999524742648837 0.99965184334615 0.000107659968268759 0.000475257351163394 0.000348156653850049 3601
414 714403 4 0.05 0.5 1e-04 0.2 10 "IR" 0.258211686133119 0.55569562212985 0.164122381444383 0.352980741737166 0.483620369042915 0.528133921767283 0.349994397003659 0.381815232426114 0.741832055176034 0.537388621742062 0.514116778448042 0.372132535655813 0.999735685824641 0.997872834981252 0.99851900032197 0.000264314175359082 0.00212716501874795 0.00148099967802948 1255
415 41172 5 0.05 0.5 1e-04 0.2 10 "IR" 0.257356613469919 0.554487428709758 0.164489598071171 0.354219326898989 0.486279176499809 0.530602324489794 0.347920075423752 0.379331313679562 0.743635789969728 0.538611316628671 0.512409673494923 0.370910164095082 0.998634678906211 0.990390227424891 0.993235274186284 0.0013653210937888 0.00960977257510905 0.00676472581371618 287
416 1165635 1 3 0.5 1e-04 0.2 10 "IR" 0.257373738287472 0.560562425053076 0.159954734868553 0.348071076668922 0.481090642054944 0.527019808206506 0.351228403448838 0.383017430239587 0.738464380342416 0.538004700120193 0.511183138317391 0.371569831424945 0.999899261718408 0.99403995976826 0.996073053840514 0.000100738281592024 0.00596004023174045 0.00392694615948624 2087
417 451551 2 3 0.5 1e-04 0.2 10 "IR" 0.256875650480859 0.565090208490038 0.156226912284882 0.343505602328614 0.479113806284007 0.521515761814207 0.359410757279329 0.389373562341098 0.735989456764866 0.53575352460455 0.515637669564211 0.374389451951319 0.999905070999248 0.999438749793542 0.999600664099348 9.49290007515552e-05 0.000561250206458488 0.000399335900652141 3601
418 149969 3 3 0.5 1e-04 0.2 10 "IR" 0.255681622862057 0.561038899689589 0.158547317388293 0.347587620744613 0.479204478102545 0.521195684533819 0.359538867783395 0.389477786000524 0.734886100964602 0.534196568933686 0.518086185171689 0.375808507903999 0.999911698551295 0.999269657876849 0.999491958426143 8.83014487053193e-05 0.000730342123151118 0.000508041573857306 3601
419 1057245 4 3 0.5 1e-04 0.2 10 "IR" 0.257772168434974 0.563301984711477 0.158163242176855 0.345271248356016 0.475821079900458 0.517456622116578 0.36298680673299 0.392983480799461 0.733593248335432 0.532437122648706 0.521150048909845 0.377395340786293 0.999373220851275 0.592394225896035 0.7345339605023 0.000626779148724605 0.407605774103965 0.2654660394977 893
420 1090999 5 3 0.5 1e-04 0.2 10 "IR" 0.260899246516077 0.566448284648042 0.157705070528917 0.3421227083167 0.47468076125467 0.519560281070467 0.359128462435348 0.391252639780187 0.735580007770748 0.535075135441524 0.516833532964266 0.37499710516588 0.99990617996332 0.990551312225625 0.99385025954886 9.38200366797258e-05 0.00944868777437478 0.00614974045114016 2089
421 1302719 1 0.05 0 1e-04 0.3 10 "IR" 0.259511550200862 0.558007312754206 0.163157067741551 0.350681437410355 0.479161010142169 0.52055395503975 0.359162671512199 0.389900606188911 0.738672560343031 0.533104720289261 0.522319739253751 0.376757540225562 0.914941196431626 0.88387423869183 0.894737817565765 0.0850588035683744 0.11612576130817 0.105262182434235 1612
422 1200461 2 0.05 0 1e-04 0.3 10 "IR" 0.254615342866064 0.556727269565987 0.161024557364119 0.35193214864897 0.480298649984974 0.515754140431033 0.368087486989706 0.394941457104878 0.734913992851039 0.52922299604017 0.529112044353825 0.380802436979371 0.999318096790288 0.998632081197742 0.998868544774889 0.000681903209712413 0.00136791880225806 0.00113145522511082 3601
423 583165 3 0.05 0 1e-04 0.3 10 "IR" 0.255305953077572 0.560455541202911 0.158685625675105 0.348200651435866 0.497865096750858 0.548224617023884 0.328566680983486 0.361041307969111 0.753171049828431 0.552247676487496 0.487252306658591 0.356816774331282 0.387383527013676 0.304178585767749 0.33234112635705 0.612616472986324 0.695821414232251 0.66765887364295 403
424 87148 4 0.05 0 1e-04 0.3 10 "IR" 0.254758732522624 0.560221154902757 0.158505870031443 0.348375057852024 0.480867755861086 0.516732735733767 0.366912753660564 0.393897542928807 0.73562648838371 0.530987392520674 0.525418623692007 0.378975507247307 0.985317650578019 0.975909919246366 0.979150056295931 0.0146823494219811 0.0240900807536337 0.0208499437040693 2926
425 856604 5 0.05 0 1e-04 0.3 10 "IR" 0.256288356988999 0.558400992023805 0.160833057504994 0.350285613276474 0.491665787981962 0.540577158585188 0.336266380410933 0.368798357035696 0.747954144970961 0.546480803096357 0.497099437915927 0.362666300251235 0.368740539398536 0.339586470612054 0.349552348286805 0.631259460601464 0.660413529387946 0.650447651713195 286
426 1210329 1 3 0 1e-04 0.3 10 "IR" 0.26129635436261 0.560038084018309 0.1628197324795 0.348618824234633 0.466401974102881 0.508360757087595 0.371147861329367 0.40318019605419 0.727698328465492 0.525567914474739 0.533967593808867 0.385012562082652 0.999434965434352 0.999014326195859 0.999164457062149 0.00056503456564834 0.000985673804141134 0.000835542937851268 3601
427 968365 2 3 0 1e-04 0.3 10 "IR" 0.25950581169146 0.568116785821599 0.155608876546569 0.340478436589079 0.488255915627902 0.545842950548461 0.327992311496181 0.364263902800809 0.747761727319362 0.553115155311922 0.48360118804275 0.356501680848579 0.618069688452717 0.144846792665213 0.308710668527464 0.381930311547283 0.855153207334787 0.691289331472536 161
428 702915 3 3 0 1e-04 0.3 10 "IR" 0.261232358712576 0.565410580306367 0.158682198730093 0.343221265188809 0.463425396737365 0.501674486383847 0.379977943462576 0.409963670054928 0.724657755449941 0.522735896580352 0.538660142192669 0.387911684239484 0.999649886766621 0.997728273807572 0.998415456017077 0.0003501132333788 0.00227172619242777 0.00158454398292295 525
429 716604 4 3 0 1e-04 0.3 10 "IR" 0.257065749604632 0.565388828446145 0.156109146090689 0.343207329011348 0.485236208611264 0.534323335652328 0.343058981801905 0.375597928057953 0.742301958215896 0.544428611333424 0.499168127892593 0.365062632896649 0.719676611678565 0.373003752037477 0.492576900369574 0.280323388321435 0.626996247962523 0.507423099630426 286
430 866741 5 3 0 1e-04 0.3 10 "IR" 0.255583585489249 0.565502748138789 0.155156714759668 0.343040358196536 0.480449419029384 0.526724045722304 0.352757636935809 0.384142320786254 0.736033004518633 0.539240718834378 0.507914351695477 0.370878263529255 0.830589328988839 0.435060001586966 0.571814627941827 0.169410671011161 0.564939998413034 0.428185372058173 168
431 745008 1 0.05 0.25 1e-04 0.3 10 "IR" 0.260287484407706 0.557830477282953 0.163829638614272 0.350827474842618 0.477464240088614 0.51991521488504 0.359194623227088 0.390691575853412 0.73775172449632 0.532673302198518 0.523024261841359 0.377277356713117 0.992460551415581 0.971828934373052 0.979074870979813 0.00753944858441926 0.0281710656269483 0.0209251290201865 2929
432 856421 2 0.05 0.25 1e-04 0.3 10 "IR" 0.258806124567638 0.559109713237847 0.161882831078602 0.349576568753858 0.477259582749629 0.515493237369905 0.366105363252287 0.395204758056089 0.736065707317266 0.530016574299175 0.527988194330889 0.38001115849427 0.999317096800405 0.997573212318288 0.998182998788061 0.000682903199594842 0.00242678768171204 0.00181700121193871 1970
433 184790 3 0.05 0.25 1e-04 0.3 10 "IR" 0.256351271167487 0.555261057267164 0.163251324556811 0.353433581606057 0.478399864496968 0.515342458051178 0.36730287719518 0.395360889265398 0.734751135664455 0.528584731684752 0.530554201751991 0.381451767957347 0.998366834957343 0.997032443934216 0.997495709955754 0.00163316504265672 0.00296755606578364 0.0025042900442459 1733
434 1128409 4 0.05 0.25 1e-04 0.3 10 "IR" 0.258978683841374 0.553345630398576 0.166405256864098 0.355360204241055 0.473179394337419 0.512707728516925 0.367554722433139 0.398003072612873 0.732158078178793 0.526364330535921 0.533959979297237 0.38367209523867 0.999604748453515 0.998093069611938 0.998625070268844 0.000395251546484554 0.00190693038806247 0.00137492973115598 2693
435 1125612 5 0.05 0.25 1e-04 0.3 10 "IR" 0.254723014195991 0.555597677526957 0.161942325843118 0.353115391541746 0.47943491155292 0.515243928474357 0.36810700020616 0.395356492091953 0.734157925748911 0.528538176727195 0.530049326049278 0.381439741693819 0.968815536487309 0.943226348080829 0.952059026590522 0.0311844635126912 0.0567736519191714 0.0479409734094777 1010
436 749971 1 3 0.25 1e-04 0.3 10 "IR" 0.256775277712749 0.56278909434392 0.157931951073205 0.34587558146356 0.475613423887378 0.515083005876007 0.367175966259182 0.395929790963803 0.732388701600128 0.5306525836811 0.525107917332387 0.379596083639149 0.986274291587787 0.713565927641936 0.80861334502159 0.0137257084122134 0.286434072358064 0.19138665497841 1725
437 740211 2 3 0.25 1e-04 0.3 10 "IR" 0.262184852344483 0.559134370726303 0.164076660571148 0.349619237863301 0.480175615267844 0.5323013698966 0.342683200818786 0.37788242468149 0.742360467612327 0.541247022424253 0.506759861389934 0.368461389246946 0.937237791122395 0.217159401295917 0.470669654067184 0.0627622088776054 0.782840598704083 0.529330345932816 281
438 501014 3 3 0.25 1e-04 0.3 10 "IR" 0.259950927389084 0.56464028472679 0.158503211339317 0.343975957389943 0.47563850438653 0.51895459051991 0.360879124811081 0.392071147169894 0.735589431775615 0.534013434332733 0.519382336150398 0.376221035397578 0.976086423038802 0.587176281208884 0.723874750832517 0.0239135769611984 0.412823718791116 0.276125249167483 1127
439 97118 4 3 0.25 1e-04 0.3 10 "IR" 0.258136537743957 0.559099956252276 0.161515795388874 0.349620906900625 0.478722728402506 0.522751939990877 0.356809110560616 0.387923640092131 0.736859266146463 0.5347036120764 0.51832490594949 0.375329973842321 0.951686403922296 0.498139532632864 0.656340391302072 0.048313596077704 0.501860467367136 0.343659608697928 1009
440 1098617 5 3 0.25 1e-04 0.3 10 "IR" 0.256471439062336 0.563265542973313 0.157446533766098 0.345326022858831 0.47351557703803 0.511511509656864 0.371542689340389 0.399783082312604 0.729987016100367 0.528318966316426 0.528989223106487 0.382098677518929 0.991189140281784 0.787298169166396 0.858486772144707 0.00881085971821575 0.212701830833604 0.141513227855293 2210
441 1286768 1 0.05 0.5 1e-04 0.3 10 "IR" 0.257028407891842 0.559949135569989 0.160126332532355 0.348702856407602 0.479491192839527 0.51554691495473 0.367735998248318 0.395152219804885 0.736519600731368 0.530205199230418 0.527862330780673 0.379817725949743 0.999811745406662 0.998558989780702 0.998993715259482 0.000188254593338421 0.00144101021929842 0.00100628474051777 3601
442 676689 2 0.05 0.5 1e-04 0.3 10 "IR" 0.257710393362982 0.557886070676519 0.162165521553014 0.350758479335138 0.476711343050094 0.515826973786158 0.365254978079145 0.394836766396931 0.734421736413076 0.529815089239238 0.527420499632159 0.380176362959309 0.996207419186838 0.986812527952226 0.990091915799719 0.00379258081316175 0.0131874720477737 0.00990808420028107 1499
443 645495 3 0.05 0.5 1e-04 0.3 10 "IR" 0.254116278713733 0.552531550793273 0.163880625008332 0.356148579618359 0.478540729798093 0.514337288921591 0.369012906367484 0.396375851611662 0.732657008511825 0.526950044647482 0.532893531375816 0.383090949185688 0.999867048863666 0.998995180120803 0.999296174757321 0.000132951136334436 0.00100481987919733 0.00070382524267863 3601
444 980553 4 0.05 0.5 1e-04 0.3 10 "IR" 0.254082352159061 0.557663855826866 0.159978823028458 0.350917682835306 0.480637785277753 0.517089029556722 0.366081837700001 0.393593701486121 0.734720137436814 0.53041290486239 0.526060660728459 0.379579121805705 0.999889384539019 0.999248298648458 0.999468907478204 0.000110615460980645 0.000751701351542462 0.000531092521796006 3601
445 618312 5 0.05 0.5 1e-04 0.3 10 "IR" 0.254443427233972 0.556628994473519 0.160993930837967 0.352036740433293 0.480049149897508 0.515690291354475 0.367956171452161 0.394984805353912 0.734492577131481 0.529138719251808 0.528950102290129 0.38087509071658 0.999495894962273 0.99215468941426 0.994684828326543 0.000504105037726823 0.00784531058573979 0.00531517167345651 2209
446 880335 1 3 0.5 1e-04 0.3 10 "IR" 0.256957502661159 0.55974107003012 0.16026722424433 0.348892747948899 0.470227969964418 0.506263523881652 0.376806532362523 0.404573385890249 0.727185472625577 0.523803540551622 0.537073756606853 0.386308356299901 0.99990194533377 0.99735264593599 0.998246983515214 9.80546662302039e-05 0.00264735406400974 0.00175301648478569 406
447 687597 2 3 0.5 1e-04 0.3 10 "IR" 0.258324108754251 0.55876353772145 0.161936711006927 0.349956258164505 0.474623503414273 0.513260144008726 0.368997523827046 0.397738810456189 0.732947612168524 0.528238837197752 0.530934234833973 0.382013538504111 0.99153374886205 0.486026232947498 0.663193949793793 0.00846625113795 0.513973767052502 0.336806050206207 287
448 847165 3 3 0.5 1e-04 0.3 10 "IR" 0.258811278658535 0.561773165565534 0.159949424217897 0.346922939452767 0.472872730108694 0.512704174002274 0.369051105748816 0.398460708328956 0.73168400876723 0.52886807978511 0.529000529966712 0.381487128793143 0.992087933318351 0.548216112527234 0.7042811283167 0.00791206668164868 0.451783887472766 0.2957188716833 646
449 130843 4 3 0.5 1e-04 0.3 10 "IR" 0.257511598204407 0.563706382158035 0.157646340187175 0.344943045179567 0.474955119501799 0.512961936327466 0.369876756179093 0.397892769791048 0.732466717706207 0.529512723331556 0.527523096366268 0.380624610136797 0.997333771758213 0.630362868901449 0.758527432745993 0.00266622824178734 0.369637131098551 0.241472567254007 1131
450 1230872 5 3 0.5 1e-04 0.3 10 "IR" 0.260959007184591 0.562600418397378 0.160635996826611 0.346021885829703 0.464059388085586 0.504538524178125 0.376006808792263 0.407199476076783 0.725018395270177 0.523799939621305 0.536642805618873 0.386905746089875 0.99991599853815 0.99819950068149 0.99881306041976 8.40014618496867e-05 0.00180049931850958 0.00118693958023992 2810
451 485002 1 0.05 0 1e-04 0.4 10 "IR" 0.25839160983362 0.552940849843034 0.166307377593548 0.355734183545889 0.467786370961137 0.506875324137264 0.373684979158093 0.404127187273064 0.726177980794757 0.522279304965837 0.53999235675164 0.387944073444285 0.84499042280798 0.776880255295217 0.800975430396821 0.15500957719202 0.223119744704783 0.199024569603179 649
452 336918 2 0.05 0 1e-04 0.4 10 "IR" 0.257075719986469 0.552067473779803 0.166180085970213 0.356618031861091 0.475345493592728 0.517887520513818 0.36154499816323 0.392528257865874 0.732421213579197 0.529285913897604 0.527725084133444 0.380552361977187 0.629489493150849 0.573429584183093 0.593021912332604 0.370510506849151 0.426570415816907 0.406978087667396 285
453 796432 3 0.05 0 1e-04 0.4 10 "IR" 0.259335547148204 0.557289039387551 0.163596112947288 0.35138794530457 0.481160793843446 0.529186861733946 0.347590616497571 0.380796178645097 0.74049634099165 0.538548967752308 0.511186729444859 0.370998139081209 0.468529345854031 0.434934954130585 0.446658308300397 0.531470654145969 0.565065045869415 0.553341691699603 772
454 252855 4 0.05 0 1e-04 0.4 10 "IR" 0.262378162392113 0.55624732694887 0.166327075211597 0.352409109877431 0.477117991471035 0.528159365840605 0.346374800298357 0.3819475587392 0.739496153863148 0.537669722715948 0.512701875509954 0.371945563886226 0.550913010441603 0.478301550876563 0.503976872544604 0.449086989558397 0.521698449123437 0.496023127455396 1240
455 1119546 5 0.05 0 1e-04 0.4 10 "IR" 0.260548055001795 0.56244373050906 0.160435461010847 0.346177344997158 0.478302609266457 0.524111996274276 0.353771215523787 0.386270404719426 0.738850664268252 0.536868291914924 0.514206676534634 0.372927465268034 0.641937314985785 0.587542111978913 0.606631562044757 0.358062685014215 0.412457888021087 0.393368437955243 1140
456 424857 1 3 0 1e-04 0.4 10 "IR" 0.260632748275602 0.56802331062912 0.156367487320661 0.340569380862472 0.483894296859412 0.54012900946586 0.334053042009557 0.370187050942411 0.744527045135015 0.549275380075012 0.490420529330219 0.360477431700721 0.60739483083522 0.208755114550354 0.347888945180426 0.39260516916478 0.791244885449646 0.652111054819574 407
457 1032279 2 3 0 1e-04 0.4 10 "IR" 0.256009430308373 0.561472708688371 0.1583972667784 0.347170910582694 0.484568292030507 0.536610056074889 0.33963775900037 0.373470551806293 0.740577722338879 0.544683932447328 0.49803502577877 0.364931135373162 0.47115441569279 0.167539998142096 0.272194959927093 0.52884558430721 0.832460001857904 0.727805040072907 185
458 618035 3 3 0 1e-04 0.4 10 "IR" 0.259833886119686 0.562392616313395 0.160068434168177 0.346212620080798 0.483067902284524 0.540889390110826 0.331989781273044 0.368957203943235 0.74290178840421 0.547915248721478 0.49205821544122 0.361523262765518 0.473497389817986 0.1827982637118 0.284218770784052 0.526502610182014 0.8172017362882 0.715781229215948 277
459 773948 4 3 0 1e-04 0.4 10 "IR" 0.261598803505542 0.565204337103293 0.15902493653462 0.343396539794687 0.478268108276542 0.532511249465251 0.341330330934551 0.37759136037165 0.739866911782084 0.543346861642158 0.500355267469171 0.366260938532946 0.475194270606422 0.164307601522906 0.273781963721893 0.524805729393578 0.835692398477094 0.726218036278107 282
460 1078694 5 3 0 1e-04 0.4 10 "IR" 0.261751951076638 0.565560739446337 0.158845533714617 0.343056360016446 0.480327796998823 0.536403510940699 0.337639064398649 0.374318071090869 0.742079748075461 0.546052896944492 0.496484598113266 0.363976182968192 0.579227885278817 0.202287804456007 0.334872150052805 0.420772114721183 0.797712195543993 0.665127849947195 168
461 443652 1 0.05 0.25 1e-04 0.4 10 "IR" 0.258088389965575 0.556498399053873 0.163443740467809 0.352203156366341 0.461246295374525 0.492495676430068 0.392782995778671 0.419116309295437 0.7193346853401 0.513680988713986 0.55622673624648 0.396967414722742 0.991869575015913 0.984358489403557 0.98703066705402 0.00813042498408675 0.0156415105964428 0.0129693329459795 1493
462 1217661 2 0.05 0.25 1e-04 0.4 10 "IR" 0.255748103583076 0.542205812981351 0.17332122470247 0.367112638489477 0.477995477996953 0.519414929915934 0.360281343215524 0.390882902613453 0.733743581580029 0.527017303720047 0.533602567917994 0.382953458404274 0.66175918503508 0.509398410044285 0.562341626803446 0.338240814964919 0.490601589955715 0.437658373196554 417
463 470606 3 0.05 0.25 1e-04 0.4 10 "IR" 0.255981562981213 0.548390909360756 0.168444227848024 0.360620858738317 0.471568889545377 0.509504224519743 0.371901348998985 0.401262978323335 0.72755045252659 0.522464701291531 0.540345576847008 0.387717561739621 0.820919180923874 0.688622835921061 0.734931381641248 0.179080819076126 0.311377164078939 0.265068618358752 769
464 119264 4 0.05 0.25 1e-04 0.4 10 "IR" 0.256613923714273 0.539952839654934 0.175822281199561 0.369345443808123 0.474649752751571 0.517696511714306 0.360404823659134 0.392523523780222 0.731263676465844 0.525122921239721 0.536227104858695 0.384790308165132 0.643453330330124 0.471510021432705 0.531666306334278 0.356546669669876 0.528489978567295 0.468333693665722 525
465 233671 5 0.05 0.25 1e-04 0.4 10 "IR" 0.259094578896358 0.553358454881592 0.166492636646482 0.355429956216726 0.466793191552146 0.503717544041604 0.377886253740646 0.40740149259923 0.725887770448504 0.520342715270295 0.544378890387128 0.389995668714981 0.912937950760127 0.818026806460629 0.85168726569074 0.0870620492398735 0.181973193539371 0.14831273430926 1013
466 140526 1 3 0.25 1e-04 0.4 10 "IR" 0.257362623433743 0.558689683338297 0.161336173881552 0.349997174905131 0.457201015700305 0.489861805470037 0.395656978175316 0.422652929375724 0.714563639134048 0.512472365102198 0.556993152056868 0.398786772154222 0.996680095222542 0.927683761898073 0.952327582666098 0.00331990477745759 0.0723162381019267 0.0476724173339018 2806
467 1041899 2 3 0.25 1e-04 0.4 10 "IR" 0.254664161544599 0.554825722562246 0.162627931881101 0.354099414972296 0.476955223873335 0.516248623624878 0.366137543528733 0.394468650129993 0.731619385417934 0.528762673018753 0.528765475409834 0.381377027414163 0.884284884792035 0.342195979120459 0.529945141993174 0.115715115207965 0.657804020879541 0.470054858006826 884
468 581234 3 3 0.25 1e-04 0.4 10 "IR" 0.257417422177521 0.566516936050248 0.155576019951394 0.342086521698736 0.471533799956228 0.509771424384614 0.373227752968819 0.401504884148036 0.72895122213375 0.528251661301634 0.528803772920213 0.382155775308903 0.972474028975984 0.527071587577961 0.683236714275461 0.0275259710240155 0.472928412422039 0.316763285724539 168
469 1104556 4 3 0.25 1e-04 0.4 10 "IR" 0.255845279061871 0.560703699638464 0.158830995041981 0.347920338045441 0.459796348081643 0.492804400456103 0.393015242611794 0.419465678571006 0.715641627143515 0.514896533568419 0.551846237653775 0.39619025546585 0.975945386465691 0.739236347269506 0.823156442588464 0.0240546135343092 0.260763652730494 0.176843557411536 659
470 998647 5 3 0.25 1e-04 0.4 10 "IR" 0.26036147786053 0.56026194834177 0.162058784473141 0.348452308314147 0.478090830052794 0.525797812564599 0.351267655637878 0.384552099264224 0.738452307913324 0.537181808351032 0.51332644011102 0.372630248357445 0.931831426712683 0.199360429261569 0.456509107191209 0.0681685732873173 0.800639570738431 0.543490892808791 287
471 657644 1 0.05 0.5 1e-04 0.4 10 "IR" 0.250378029184049 0.54219079630492 0.169543326971995 0.366865247029317 0.472902522840747 0.503958785630682 0.382196653296272 0.406960183876872 0.723280552024796 0.516507181761269 0.551739980268267 0.393800085752617 0.927399477260933 0.726144731105863 0.795462169459379 0.0726005227390666 0.273855268894137 0.204537830540621 1369
472 529310 2 0.05 0.5 1e-04 0.4 10 "IR" 0.25541618074959 0.552351062940886 0.164913833592059 0.356467386090141 0.46876325074012 0.500434396819761 0.385081664272549 0.410814320015998 0.72417943148971 0.517572555556677 0.549995497864608 0.392873556575825 0.973678295570002 0.85352902705593 0.895617867850332 0.026321704429998 0.14647097294407 0.104382132149668 533
473 623509 3 0.05 0.5 1e-04 0.4 10 "IR" 0.253352690462178 0.540792437244413 0.172803464403844 0.368456760992655 0.474621009773449 0.510913184433937 0.371618718952142 0.399647449537279 0.727973700235627 0.520828833241723 0.544422183355987 0.38929602033305 0.880199544987961 0.597628295173912 0.69557366044804 0.119800455012039 0.402371704826088 0.30442633955196 533
474 709996 4 0.05 0.5 1e-04 0.4 10 "IR" 0.25562489486569 0.555669890133813 0.162507062917607 0.353020760000523 0.464266227549555 0.494315054802379 0.392191130052776 0.41731186511934 0.719891122415245 0.514471613575162 0.554698192970383 0.396190223592999 0.999520687339235 0.997347046814612 0.998112745696442 0.000479312660764867 0.0026529531853883 0.00188725430355775 1010
475 545892 5 0.05 0.5 1e-04 0.4 10 "IR" 0.25823329197841 0.55718569611422 0.162957846930254 0.351477031869848 0.462166740365154 0.494089687175262 0.390782001339529 0.417528127610382 0.720400032343564 0.514976972910829 0.553739848269782 0.395662102300319 0.999155915894978 0.993324937351896 0.995397986493309 0.000844084105022244 0.00667506264810373 0.00460201350669063 1382
476 201431 1 3 0.5 1e-04 0.4 10 "IR" 0.257933757568283 0.555766203473648 0.163968823313491 0.3530139654227 0.476578245260429 0.516079326210853 0.365476529262955 0.394528540044285 0.734512002828712 0.529174736420674 0.529445352576446 0.380831111655038 0.97168314706889 0.264223181709213 0.511394923315825 0.0283168529311102 0.735776818290787 0.488605076684175 288
477 351755 2 3 0.5 1e-04 0.4 10 "IR" 0.256198770439426 0.557165612612182 0.161768377194449 0.351533821900476 0.474051599271273 0.510547773391695 0.372802140961266 0.400182004836518 0.730250369710699 0.525826473853155 0.534570518155715 0.384237928952146 0.979658289976475 0.377868247728359 0.587698963865493 0.0203417100235255 0.622131752271641 0.412301036134507 538
478 528264 3 3 0.5 1e-04 0.4 10 "IR" 0.256076746677544 0.556187470583446 0.162502047488183 0.352540908215337 0.473440512841686 0.511038551496363 0.371880007120447 0.399947743738322 0.72951725951923 0.525787568835067 0.534382054608631 0.384466426304507 0.985904125602113 0.253046716700335 0.508849762078974 0.0140958743978872 0.746953283299665 0.491150237921026 524
479 1279708 4 3 0.5 1e-04 0.4 10 "IR" 0.25509285267042 0.555365112292013 0.162445397928779 0.353363285994703 0.470735339710796 0.506252332991136 0.37791895763865 0.404972737563646 0.725828192381216 0.522313020416424 0.540364355567429 0.388098726814683 0.9811190600091 0.313428111384415 0.546648641859085 0.0188809399909 0.686571888615585 0.453351358140915 175
480 924607 5 3 0.5 1e-04 0.4 10 "IR" 0.258915018210382 0.560534695685004 0.160898237685045 0.348074504811231 0.452215993224524 0.484981024730771 0.399677671021297 0.427374363295055 0.711131011434907 0.509831868960406 0.560575908706342 0.401291534914404 0.999491237581912 0.988235929000005 0.992294385669981 0.000508762418087458 0.0117640709999947 0.00770561433001894 3288
481 908736 1 0.05 0 1e-04 0.5 10 "IR" 0.258223762306216 0.561433745961089 0.159787691993393 0.347205695493362 0.489219293739195 0.541900683695752 0.333344618382873 0.367591194909596 0.747443056045411 0.548333649432455 0.493132310376266 0.360877209832293 0.235610211148397 0.194390198592588 0.208594801879122 0.764389788851603 0.805609801407412 0.791405198120878 167
482 316756 2 0.05 0 1e-04 0.5 10 "IR" 0.259231756633357 0.562634561639258 0.159504001663156 0.345960734926423 0.491010139263925 0.546048699975947 0.3280026103152 0.363264791587501 0.750241895897282 0.551533577679349 0.487506611978355 0.357542055021024 0.198087201637305 0.148848696456031 0.165825828899481 0.801912798362695 0.851151303543969 0.834174171100519 164
483 167062 3 0.05 0 1e-04 0.5 10 "IR" 0.25672010129806 0.559131054248719 0.160535199939981 0.349502267202245 0.485554104988247 0.535049710238405 0.341814185887424 0.374700922834975 0.742274206286308 0.542933121397456 0.502349385827405 0.366450972413589 0.297577553595659 0.250807972040128 0.266933510444072 0.702422446404341 0.749192027959872 0.733066489555928 529
484 502944 4 0.05 0 1e-04 0.5 10 "IR" 0.25946832062766 0.559660573744749 0.16186302560374 0.348934117690204 0.481207993091108 0.532713944108146 0.34260521737023 0.377113886883987 0.740676313718768 0.541628316828171 0.50446824297397 0.367790924718867 0.338077822902483 0.268459131863445 0.292763011282379 0.661922177097517 0.731540868136555 0.707236988717621 645
485 380436 5 0.05 0 1e-04 0.5 10 "IR" 0.257348203543013 0.560860688268804 0.159677373909231 0.347778523159862 0.491550176573793 0.546027115651412 0.328296643105173 0.363223041775509 0.748898380116806 0.550903658988472 0.487974017014405 0.358145792748961 0.207766445577836 0.145634492665108 0.166943385041183 0.792233554422164 0.854365507334892 0.833056614958817 161
486 661624 1 3 0 1e-04 0.5 10 "IR" 0.256909849567811 0.564164498976978 0.156983391494909 0.344404585565714 0.487265979411594 0.542396702026338 0.333364276217038 0.368199437105033 0.744175828979405 0.549399394828212 0.490347667711947 0.360540189653842 0.585201749649758 0.0921173966060372 0.262064014690143 0.414798250350242 0.907882603393963 0.737935985309857 168
487 490492 2 3 0 1e-04 0.5 10 "IR" 0.257309545532348 0.560557435740268 0.15990543268821 0.348075251573545 0.486338915290566 0.541242552959155 0.333877105488763 0.369066105631943 0.743648460822915 0.54742700939206 0.493782538176972 0.362342828816828 0.514908650993479 0.0657966375789296 0.220943437022175 0.485091349006521 0.93420336242107 0.779056562977825 159
488 700449 3 3 0 1e-04 0.5 10 "IR" 0.258952615487516 0.559405788270622 0.161854069950234 0.349259483656175 0.48521454618197 0.542322186417428 0.331390576729289 0.367864412591459 0.744167161669485 0.547805250628083 0.493244646679523 0.361887153018549 0.665094083910436 0.0913120028815004 0.290695470087798 0.334905916089564 0.9086879971185 0.709304529912202 169
489 1288523 4 3 0 1e-04 0.5 10 "IR" 0.256146247965674 0.564569302203354 0.156240435441901 0.344064070490968 0.474351091555683 0.518489047736646 0.361500660405032 0.392113339953987 0.730497339521358 0.533413668867875 0.517741095846933 0.376552582336723 0.615748376574238 0.323467863063239 0.425332071360623 0.384251623425762 0.676532136936761 0.574667928639377 527
490 999025 5 3 0 1e-04 0.5 10 "IR" 0.255514810449647 0.560072564933343 0.159223289939595 0.348573824883673 0.487394442960331 0.53972508186695 0.336817031769224 0.370452486709019 0.742909253409977 0.546260132873132 0.496040321708819 0.36342355125162 0.615514200803827 0.113035175663395 0.285517733073621 0.384485799196173 0.886964824336605 0.71448226692638 164
491 1023666 1 0.05 0.25 1e-04 0.5 10 "IR" 0.248838873261918 0.528423285742055 0.179811718554467 0.381338633546477 0.478786088516193 0.516431122100051 0.366186607610762 0.393852946601837 0.727624961778111 0.520128543422774 0.54599832616523 0.389995138494773 0.423868412390019 0.32965615770819 0.361820573088553 0.576131587609982 0.67034384229181 0.638179426911447 647
492 854525 2 0.05 0.25 1e-04 0.5 10 "IR" 0.250536695673739 0.53683474386491 0.174108244392123 0.37262831876014 0.473209773403333 0.510031304669427 0.373126057545084 0.400624071592998 0.723746469077072 0.518640588655607 0.547234301937207 0.391632705199313 0.55777627761494 0.430118019175629 0.474144372044141 0.44222372238506 0.569881980824371 0.525855627955859 1131
493 572763 3 0.05 0.25 1e-04 0.5 10 "IR" 0.248711185109574 0.527651647048102 0.180375363922678 0.382186086459177 0.480969599089535 0.520561149603284 0.360943045863342 0.389505737007886 0.72968078419911 0.522673243983072 0.54131840978602 0.387329012831632 0.367472522304305 0.284777046190134 0.312932309534891 0.632527477695695 0.715222953809866 0.687067690465109 285
494 960274 4 0.05 0.25 1e-04 0.5 10 "IR" 0.248557784826685 0.52816583851486 0.17995313732612 0.381784249251118 0.490860452106136 0.535411790026455 0.343820698330561 0.37411346247578 0.739418236932821 0.532704787815312 0.523773835656682 0.376974748625684 0.287248869585835 0.157712165070293 0.201292675172564 0.712751130414165 0.842287834929707 0.798707324827436 164
495 96172 5 0.05 0.25 1e-04 0.5 10 "IR" 0.25058182106233 0.530230087254677 0.17967474064889 0.379665895750375 0.483296526474558 0.525919132680549 0.353838518550139 0.383910098185816 0.733878347536889 0.527046220677464 0.533513259199029 0.382820412148826 0.321783377048747 0.225709892160767 0.258484437403762 0.678216622951253 0.774290107839233 0.741515562596238 405
496 440840 1 3 0.25 1e-04 0.5 10 "IR" 0.257357044895782 0.554754784777386 0.164399692263417 0.354086480663814 0.480739271038326 0.526802943763392 0.351956654354019 0.38371129329664 0.738096315934108 0.535944605676979 0.516356346617437 0.374025255938313 0.911828535984611 0.0958302282039883 0.379450154659609 0.0881714640153891 0.904169771796012 0.620549845340391 157
497 1264678 2 3 0.25 1e-04 0.5 10 "IR" 0.259668048004191 0.559290572108423 0.162370836475073 0.349468091831823 0.477890782792952 0.525134432995557 0.353010735599736 0.385753357108984 0.737558830797143 0.536456216417426 0.515381572074809 0.373728888827033 0.938563396796348 0.132253681765331 0.415073268592005 0.061436603203652 0.867746318234669 0.584926731407995 286
498 398014 3 3 0.25 1e-04 0.5 10 "IR" 0.258985569659644 0.557470046108692 0.163319025262476 0.351360509727496 0.477653124859317 0.524715103652221 0.353627042220253 0.386130492656687 0.736638694518961 0.535503706402344 0.516946067482729 0.374682836688881 0.916134610378425 0.150691499233034 0.41882609678865 0.0838653896215753 0.849308500766966 0.58117390321135 289
499 348533 4 3 0.25 1e-04 0.5 10 "IR" 0.255275358817909 0.556305460098536 0.161866302964257 0.352457809092014 0.474570768807548 0.516110079483875 0.365641732640851 0.395195760923874 0.729846127625457 0.529138627112695 0.527508035605108 0.381348217579112 0.941258827939464 0.212766340570048 0.46643339354244 0.0587411720605359 0.787233659429952 0.53356660645756 532
500 200922 5 3 0.25 1e-04 0.5 10 "IR" 0.257120943780511 0.557592208061124 0.162197721635078 0.351229716925068 0.473324525940373 0.515927027216462 0.363832210533246 0.394746126728061 0.730445469720885 0.529529137625394 0.526029932168323 0.380539858961384 0.88093361006116 0.28029375892482 0.490579670590326 0.11906638993884 0.71970624107518 0.509420329409674 282
501 927936 1 0.05 0.5 1e-04 0.5 10 "IR" 0.249864119594834 0.533364890514594 0.176278745137193 0.375999895736979 0.46496886651309 0.496280445932397 0.388970586019222 0.414691563390468 0.714832986107924 0.508533234725345 0.565249331156415 0.401907530627904 0.854292099376252 0.514735227699466 0.632801779736533 0.145707900623748 0.485264772300534 0.367198220263467 290
502 162476 2 0.05 0.5 1e-04 0.5 10 "IR" 0.247043304082195 0.524158198839194 0.182067026840544 0.38552467496385 0.466654119994069 0.499180951755929 0.385281320583731 0.411652411897817 0.713697424076263 0.507377447085339 0.567348347424275 0.403077856506813 0.791462423469563 0.47075375218587 0.581378587792896 0.208537576530437 0.52924624781413 0.418621412207104 165
503 1037860 3 0.05 0.5 1e-04 0.5 10 "IR" 0.244814242102595 0.522673140398607 0.181631729269794 0.387147135610065 0.475664721474209 0.5085751852586 0.376310615076986 0.401893953037003 0.720478963576804 0.513110838161195 0.55794234434678 0.397149177094572 0.757646913162884 0.394569780894031 0.517700016483712 0.242353086837116 0.605430219105969 0.482299983516288 290
504 524712 4 0.05 0.5 1e-04 0.5 10 "IR" 0.241685012113581 0.513817784817522 0.186973434873607 0.396418916423254 0.476167439212703 0.508890622161563 0.376022177357314 0.401454478749425 0.717852451326284 0.510261335866871 0.562995612230921 0.400059600179207 0.678275201780745 0.341790194494436 0.454989430702293 0.321724798219255 0.658209805505564 0.545010569297707 289
505 1195648 5 0.05 0.5 1e-04 0.5 10 "IR" 0.253191570138274 0.546661962164029 0.16790966742051 0.36231215158207 0.455834660959913 0.483509300609569 0.404090900356364 0.428261636027371 0.709026231098187 0.504238272826592 0.572000567776874 0.406614342865865 0.931952676595256 0.723111154199628 0.79703657770531 0.0680473234047441 0.276888845800372 0.20296342229469 528
506 266295 1 3 0.5 1e-04 0.5 10 "IR" 0.257340671226102 0.547733311906175 0.169864200994981 0.361207928778641 0.470296698321546 0.509465534602191 0.371808186237999 0.40137524098939 0.727637369547647 0.522156733355593 0.54167238723298 0.388056011777951 0.95679482136304 0.231725755080761 0.486905849200312 0.0432051786369598 0.768274244919239 0.513094150799688 414
507 325092 2 3 0.5 1e-04 0.5 10 "IR" 0.251174938633438 0.541004238304338 0.171151342639488 0.368293106270501 0.475337122968075 0.512763197599757 0.369687180048506 0.3973650804652 0.726512061601512 0.521964449454853 0.540838522687994 0.387894140025986 0.884537934397915 0.175803822828044 0.419770750212269 0.115462065602085 0.824196177171956 0.580229249787731 286
508 1221521 3 3 0.5 1e-04 0.5 10 "IR" 0.260765542037985 0.557262522237775 0.164574356789975 0.351455766097385 0.467802807740642 0.507915134890485 0.372918354445318 0.403367676694975 0.728568349778627 0.524325769290038 0.537492711235293 0.386109632678656 0.985112402339476 0.200409041127658 0.479580955001153 0.0148875976605239 0.799590958872342 0.520419044998847 308
509 1111345 4 3 0.5 1e-04 0.5 10 "IR" 0.256499119915629 0.558037357054588 0.161295325081597 0.35065327661628 0.47286370883906 0.510273555777917 0.372981119158302 0.400900065876448 0.729362828754689 0.525922901653759 0.534276444239899 0.384442208039424 0.982129292405241 0.174056802766848 0.45657842683389 0.0178707075947592 0.825943197233152 0.54342157316611 291
510 801979 5 3 0.5 1e-04 0.5 10 "IR" 0.259858615995392 0.556715240007962 0.164505137647761 0.352040653096119 0.469907099575998 0.510501335529558 0.369999013829646 0.400404030777699 0.72976571557139 0.52584330776949 0.534504151477407 0.384349991613359 0.976860335254794 0.198219634585242 0.473847656630026 0.0231396647452056 0.801780365414758 0.526152343369974 179
511 464336 1 0.05 0 1e-04 0.6 10 "IR" 0.258779579853706 0.561020770646426 0.160400159850478 0.347618752757269 0.491105855958356 0.545839471736983 0.328289276532317 0.363430854081846 0.749885435812062 0.550844707911581 0.488689436382795 0.358217365066693 0.148397917868503 0.0941535010839369 0.112835414437159 0.851602082131497 0.905846498916063 0.887164585562841 161
512 1241095 2 0.05 0 1e-04 0.6 10 "IR" 0.260691626156277 0.563338111817412 0.159846022065668 0.345264971631006 0.491201071756023 0.548378579369631 0.324645165037474 0.360887875864862 0.7518926979123 0.553325671586083 0.484491187103142 0.355720969716745 0.141670729775952 0.0944266856999742 0.110775542965249 0.858329270224048 0.905573314300026 0.889224457034751 164
513 791560 3 0.05 0 1e-04 0.6 10 "IR" 0.261949022789687 0.561628476680754 0.16192051516958 0.34703966129382 0.484303312975389 0.541246452199726 0.331420969789881 0.368233563551353 0.746252335765076 0.547996920880809 0.493341484959461 0.361214559505445 0.194805415911981 0.128454254892848 0.15168121770318 0.805194584088019 0.871545745107152 0.84831878229682 288
514 486899 4 0.05 0 1e-04 0.6 10 "IR" 0.262528920420354 0.558997849575704 0.164316404534229 0.349682823270522 0.483788151929182 0.543160526162106 0.32759997738059 0.366166320606205 0.746317072349537 0.548471342878579 0.491916381914819 0.360639415557445 0.153502701815186 0.096804677532258 0.116707315728886 0.846497298184814 0.903195322467742 0.883292684271114 166
515 411551 5 0.05 0 1e-04 0.6 10 "IR" 0.256947773855651 0.558498140301711 0.161174603329016 0.350176414783801 0.487599190579822 0.539774980354577 0.335852101424025 0.369725345470471 0.744546964435473 0.545852391286099 0.497026704753042 0.363378729465687 0.213684414409538 0.128640862298305 0.157917280820235 0.786315585590462 0.871359137701695 0.842082719179766 284
516 861854 1 3 0 1e-04 0.6 10 "IR" 0.260737104178511 0.563731375902599 0.159656707913726 0.344897685125817 0.48416325529188 0.544431445674413 0.327860294039471 0.365874887131168 0.744900359470391 0.550701343786388 0.487517001953197 0.359060063251622 0.595695143783072 0.0416714388895871 0.235290072112678 0.404304856216928 0.958328561110413 0.764709927887322 94
517 391951 2 3 0 1e-04 0.6 10 "IR" 0.258262236117923 0.561958744251447 0.159454781179081 0.346740492070336 0.484698077164025 0.54135005952748 0.333003402538808 0.369012556055538 0.742960313281948 0.547986201559984 0.492458183717889 0.361842602806808 0.483565937486836 0.0446132953064168 0.196916688618319 0.516434062513164 0.955386704693583 0.803083311381681 159
518 1019772 3 3 0 1e-04 0.6 10 "IR" 0.26219560401111 0.56601889948208 0.158805734306123 0.342561071381971 0.486319233309502 0.549200563423117 0.321984890587084 0.360907467618999 0.748514837320612 0.554661780171793 0.480790624893206 0.354946524277754 0.595980222125642 0.0434764222902273 0.236758962802389 0.404019777874358 0.956523577709773 0.763241037197611 118
519 794283 4 3 0 1e-04 0.6 10 "IR" 0.257429606274818 0.561316793861949 0.159395793411871 0.34733134605985 0.485740620950428 0.541297844832752 0.333883186519958 0.369307146786738 0.743170227225247 0.547718237665716 0.493278979931829 0.362258510392129 0.438807465488184 0.0439108234801305 0.180505754306174 0.561192534511816 0.956089176519869 0.819494245693826 102
520 28483 5 3 0 1e-04 0.6 10 "IR" 0.256854102368518 0.562171355142539 0.158410963208736 0.346476850417601 0.483292619809587 0.534968120809539 0.341619963990751 0.375422991371161 0.740146722178105 0.543797589654758 0.500030927199487 0.366029836376613 0.594549318119452 0.0736377917991077 0.253882106829384 0.405450681880548 0.926362208200892 0.746117893170616 164
521 459380 1 0.05 0.25 1e-04 0.6 10 "IR" 0.248195021050678 0.525701907529812 0.181596711257757 0.384323120987572 0.487929276401585 0.531765257204454 0.348029408906956 0.377927390995756 0.736124297452264 0.529384228943874 0.529626120164713 0.380435628624367 0.232487670762037 0.132782941892629 0.166422328077105 0.767512329237963 0.867217058107371 0.833577671922895 284
522 586903 2 0.05 0.25 1e-04 0.6 10 "IR" 0.251360277653546 0.52684977284416 0.183051867355344 0.383221115465716 0.485639446638957 0.532147453023157 0.345577563615675 0.377436593164899 0.736999724292503 0.530016136591352 0.528629430971019 0.379748038935038 0.216111022536344 0.113306691131021 0.148382316645759 0.783888977463656 0.886693308868979 0.851617683354241 162
523 841145 3 0.05 0.25 1e-04 0.6 10 "IR" 0.248834816518954 0.527638789566365 0.18054836846524 0.382302370450195 0.481757900817409 0.524145119370204 0.356173741253447 0.385818177981039 0.730592717336362 0.524927309048153 0.536722109718687 0.385046380737064 0.288887157253299 0.179395455567365 0.21666121433604 0.711112842746701 0.820604544432635 0.78333878566396 170
524 152472 4 0.05 0.25 1e-04 0.6 10 "IR" 0.246152368040284 0.523951280463856 0.181633161188395 0.386047463319505 0.482139611325092 0.522915057665751 0.358446989499972 0.387056108412981 0.728291979365376 0.522846228366302 0.540080150688367 0.387153307188402 0.255167884622756 0.173514979313782 0.201103961126061 0.744832115377244 0.826485020686218 0.798896038873939 415
525 516579 5 0.05 0.25 1e-04 0.6 10 "IR" 0.250946304723622 0.534154887402676 0.176639941410157 0.375561313177751 0.478381781245992 0.520022946064643 0.360464341230701 0.390183156208813 0.729328085969615 0.524428911201848 0.537104282640857 0.385628367851144 0.391015960870355 0.222666527353147 0.280467830406969 0.608984039129645 0.777333472646853 0.719532169593031 288
526 148395 1 3 0.25 1e-04 0.6 10 "IR" 0.258722451211096 0.564187929506352 0.158069499384623 0.344468409399249 0.480395876960854 0.529231263343766 0.348960792663327 0.381830321695241 0.73911832817195 0.54066861998319 0.50703029204795 0.36961500226574 0.954358395580018 0.0436425667639805 0.361316307651112 0.0456416044199818 0.95635743323602 0.638683692348888 159
527 1076510 2 3 0.25 1e-04 0.6 10 "IR" 0.258675262906386 0.552122425748631 0.167293750924127 0.356841673721556 0.48220834372539 0.532628074013865 0.3437667632045 0.377773019505681 0.740883606631777 0.539031726821999 0.511060514128627 0.370897639698611 0.822299861931559 0.0525422979159126 0.320780730412755 0.177700138068441 0.947457702084087 0.679219269587245 156
528 121284 3 3 0.25 1e-04 0.6 10 "IR" 0.262727169238099 0.557912922748077 0.165400145815728 0.35088636429122 0.472387212667115 0.523790299403287 0.351706885999234 0.38746751457593 0.735114381905214 0.535192335676378 0.517107031814962 0.375248973761018 0.906546740557943 0.0846990274964394 0.377440504056609 0.0934532594420571 0.915300972503561 0.622559495943391 170
529 923196 4 3 0.25 1e-04 0.6 10 "IR" 0.259698306072102 0.560594987062649 0.161335630421517 0.348157081935257 0.479848827295698 0.528158480014949 0.349356730730304 0.382448844156045 0.739547133367801 0.538877054640919 0.510692361151821 0.37112218087397 0.911149885503693 0.0575215243912274 0.356175325888454 0.0888501144963072 0.942478475608773 0.643824674111546 113
530 1290592 5 3 0.25 1e-04 0.6 10 "IR" 0.255545156617035 0.558407054535736 0.160506033688558 0.350365447231999 0.484445975836915 0.530920251951212 0.347936278611166 0.37942103651256 0.73999113245395 0.539817685190301 0.508442312299724 0.370019836981138 0.905351378664743 0.0672746410005732 0.355781539990308 0.0946486213352569 0.932725358999427 0.644218460009692 108
531 414715 1 0.05 0.5 1e-04 0.6 10 "IR" 0.238909706176354 0.504619826092966 0.192847807048624 0.405975872268554 0.472732368023209 0.505911694531025 0.378645261280121 0.404487466044368 0.711642074199563 0.50509100648423 0.571493068328745 0.405390555878689 0.594789567500032 0.247534105970595 0.364124400316176 0.405210432499968 0.752465894029405 0.635875599683824 171
532 432842 2 0.05 0.5 1e-04 0.6 10 "IR" 0.236525785211884 0.499642258182022 0.194997840958207 0.411072936614084 0.475495769003176 0.507302740299906 0.378308373997292 0.402964471318109 0.71202155421506 0.504442977387037 0.573306214955499 0.405987037889199 0.566951365078345 0.222456942702024 0.337014447495928 0.433048634921655 0.777543057297976 0.662985552504072 168
533 748044 3 0.05 0.5 1e-04 0.6 10 "IR" 0.244729908408062 0.510313187173953 0.192051832316236 0.399930233276079 0.472712207929312 0.510869916481992 0.370069104250869 0.399272945914455 0.717442116337374 0.510471390469072 0.562120936567105 0.399714583873732 0.663186874151969 0.207205542380113 0.362745560733947 0.336813125848031 0.792794457619887 0.637254439266053 169
534 475894 4 0.05 0.5 1e-04 0.6 10 "IR" 0.238087308876535 0.501800333195314 0.194544011696392 0.408815984915785 0.469225239081622 0.501705409807775 0.383160667244497 0.408780730923542 0.707312547958157 0.501370365268821 0.577704678940889 0.409175869367947 0.595960255896291 0.254457662162762 0.369394810883546 0.404039744103709 0.745542337837238 0.630605189116454 405
535 45866 5 0.05 0.5 1e-04 0.6 10 "IR" 0.24149312368654 0.507068707909539 0.192341527791565 0.403371896914155 0.471670533463609 0.507351283905866 0.375228745588203 0.402865450885181 0.713163657150149 0.507071369718854 0.567570273379768 0.403228812280283 0.62578142097996 0.217032218386116 0.355414183966703 0.37421857902004 0.782967781613884 0.644585816033297 164
536 810119 1 3 0.5 1e-04 0.6 10 "IR" 0.256849161760898 0.559124995570649 0.160684906675237 0.349637669750289 0.475850364216113 0.512873872324011 0.37061090029713 0.397925143730317 0.73269952597701 0.527972305337321 0.531295806972367 0.38216889738171 0.978545313076615 0.0808331002689424 0.393632891944917 0.0214546869233851 0.919166899731058 0.606367108055083 159
537 1198881 2 3 0.5 1e-04 0.6 10 "IR" 0.256548239522186 0.555862232173269 0.163003897907209 0.352907830008461 0.477572491208902 0.516754320034126 0.365795190487345 0.3942038649709 0.734120730731088 0.529575078662284 0.528799088394554 0.380671695056027 0.974566283816236 0.0696342528309932 0.384422723360829 0.0254337161837643 0.930365747169007 0.615577276639171 108
538 305686 3 3 0.5 1e-04 0.6 10 "IR" 0.257917785454895 0.558689550309942 0.161750760558112 0.350102868534091 0.473816258737294 0.51220710296094 0.370293368593594 0.398702644024589 0.731734044192189 0.52747922742369 0.532044129151705 0.382741911656338 0.975684839722169 0.069727298726221 0.38715397777813 0.024315160277831 0.930272701273779 0.61284602222187 114
539 172454 4 3 0.5 1e-04 0.6 10 "IR" 0.258187904054094 0.556872109228844 0.163270928959763 0.351993076119897 0.465591275573368 0.500812282407558 0.382619155953721 0.410133021681109 0.723779179627462 0.519277392234796 0.545890084913484 0.390986069917299 0.968726165606184 0.179656312637012 0.458926553125885 0.0312738343938162 0.820343687362988 0.541073446874115 166
540 718450 5 3 0.5 1e-04 0.6 10 "IR" 0.257906106078712 0.55959417817388 0.161037839430026 0.349119691029841 0.469764949915456 0.50641807493826 0.376963372682758 0.404838387069107 0.727671055994168 0.523882175168165 0.538001212112784 0.386543592256845 0.975981565077969 0.117733647152252 0.419878530213653 0.0240184349220306 0.882266352847748 0.580121469786347 163
541 503097 1 0.05 0 1e-04 0.7 10 "IR" 0.261497565340076 0.562938492998599 0.160634707541913 0.34568908846855 0.490562892777327 0.549964321053671 0.321737662967258 0.359175483620937 0.752060458117404 0.554253462252408 0.482372370509171 0.354716839877449 0.102944880862941 0.0489760491850829 0.0677089873766644 0.897055119137059 0.951023950814917 0.932291012623336 89
542 616555 2 0.05 0 1e-04 0.7 10 "IR" 0.259079740945203 0.55929896346034 0.161935091631994 0.349348945610509 0.492389802748497 0.551663198311707 0.320334786465849 0.357400084706199 0.7514695436937 0.554122690345718 0.482269878097844 0.354804232159624 0.0907278135406558 0.0404671995459242 0.0577788977869296 0.909272186459344 0.959532800454076 0.94222110221307 79
543 993630 3 0.05 0 1e-04 0.7 10 "IR" 0.258399391020826 0.565750558004236 0.156648027281844 0.342831017589851 0.493556309231177 0.551149733531338 0.322106968246205 0.357991640309557 0.751955700252002 0.555922692977026 0.478754995528049 0.353036077824612 0.115380171373866 0.0541958431767793 0.0751798250809266 0.884619828626134 0.945804156823221 0.924820174919073 97
544 79630 4 0.05 0 1e-04 0.7 10 "IR" 0.257860608002284 0.565089623162311 0.15679618096621 0.343514587053287 0.489751171682118 0.544108659482461 0.330825357351762 0.365259535331426 0.747611779684402 0.550958656540969 0.487621538317972 0.358161105586166 0.143165025788183 0.0725993377861372 0.0968681094937385 0.856834974211817 0.927400662213863 0.903131890506262 165
545 17008 5 0.05 0 1e-04 0.7 10 "IR" 0.260299569206837 0.559715956003625 0.162428516534934 0.348923391022887 0.484155250685285 0.54218888354154 0.330108492388443 0.367299842168125 0.744454819892122 0.547987503568427 0.492537008923377 0.361219801507812 0.133606161002026 0.0775124086859994 0.0970821801994954 0.866393838997974 0.922487591314001 0.902917819800505 166
546 448048 1 3 0 1e-04 0.7 10 "IR" 0.260920023223682 0.559391134451596 0.163086344385748 0.349268855195584 0.481685844715164 0.54374196549367 0.327673157566546 0.36682625481726 0.742605867938846 0.548691447609401 0.490759501952294 0.361258942715361 0.416365851056798 0.0126071056624317 0.154367576726532 0.583634148943202 0.987392894337568 0.845632423273468 95
547 917492 2 3 0 1e-04 0.7 10 "IR" 0.261206892246065 0.566485216859634 0.157794101733916 0.342105980627254 0.486142285923704 0.546609283234438 0.325875071167132 0.363708046704028 0.747349178169768 0.553121733816966 0.483669172901048 0.35663410461022 0.341423426039226 0.0233488995632183 0.134341458873301 0.658576573960774 0.976651100436782 0.865658541126699 113
548 455992 3 3 0 1e-04 0.7 10 "IR" 0.261122674597175 0.564646780297343 0.159117243038307 0.343953855877822 0.483077880411178 0.542321490410169 0.330798911909006 0.368327177814596 0.744200555008353 0.549552470829338 0.489916154947312 0.360435062352895 0.471465063603385 0.0243578856757876 0.180969359991481 0.528534936396615 0.975642114324212 0.819030640008519 112
549 904608 4 3 0 1e-04 0.7 10 "IR" 0.260343204358035 0.565950888682559 0.157715469966317 0.342678395423598 0.48118998010826 0.539893010788136 0.333393484247572 0.370797316941751 0.741533184466295 0.548409776569109 0.491108954213889 0.361611110585249 0.439188307990486 0.0269225220413785 0.171328620689566 0.560811692009514 0.973077477958622 0.828671379310434 109
550 114697 5 3 0 1e-04 0.7 10 "IR" 0.261036377845464 0.559644105228956 0.162875802174187 0.349052960986783 0.478944207321396 0.538632465441442 0.334146900150036 0.372279615358121 0.739980585166859 0.545432032428381 0.497022702324223 0.364759602332325 0.243423080374382 0.025211417968882 0.102082685021253 0.756576919625618 0.974788582031118 0.897917314978747 159
551 1129335 1 0.05 0.25 1e-04 0.7 10 "IR" 0.249249706669596 0.525809387818293 0.182341878748925 0.384283358105844 0.484590035702855 0.530525792765525 0.347993254417081 0.379213872095311 0.733839742372452 0.528583636790923 0.530335133166006 0.381291508368935 0.194495677281994 0.0829886350142671 0.120876361929267 0.805504322718006 0.917011364985733 0.879123638070733 161
552 624974 2 0.05 0.25 1e-04 0.7 10 "IR" 0.246547420699938 0.52149894334658 0.183914395791872 0.388615289513732 0.483871056087138 0.526638751500193 0.353381887459377 0.383086990915938 0.730418476787076 0.524599876417028 0.537296283251249 0.385270676039201 0.200072702263708 0.083173041344689 0.12264934247297 0.799927297736292 0.916826958655311 0.87735065752703 161
553 472422 3 0.05 0.25 1e-04 0.7 10 "IR" 0.2514600688985 0.526642034252522 0.183309818506249 0.383482096310104 0.481803822491686 0.52848761718753 0.349168741411902 0.381301249481667 0.733263891390186 0.527439541712508 0.532478559918151 0.382482297643515 0.181698794598909 0.0963302582808168 0.125602466401472 0.818301205401091 0.903669741719183 0.874397533598528 100
554 196898 4 0.05 0.25 1e-04 0.7 10 "IR" 0.249022079812008 0.522477048118463 0.184947784407287 0.38765782837279 0.481976290590794 0.526864043291465 0.351828016393661 0.382907919070447 0.730998370402802 0.524989027507916 0.536775800800948 0.384923792798192 0.178261568294923 0.0923167704447356 0.121604057278199 0.821738431705078 0.907683229555264 0.878395942721801 282
555 7732 5 0.05 0.25 1e-04 0.7 10 "IR" 0.253034089164939 0.525696984895133 0.18522632817057 0.384432605650487 0.480166705193722 0.527700016832197 0.349086767139738 0.382052587008862 0.733200794358662 0.526655091996421 0.534313095310308 0.383243954317757 0.165067787730666 0.0882587652880538 0.114762819338094 0.834932212269334 0.911741234711946 0.885237180661906 163
556 854275 1 3 0.25 1e-04 0.7 10 "IR" 0.257982362952665 0.556580826270164 0.163421972148934 0.35232269954814 0.482834215688522 0.532644434763755 0.344831614919832 0.378103223134474 0.740816578641188 0.540466206319398 0.508253587068766 0.369682576889568 0.855275853362195 0.0312065283472812 0.317539394250363 0.144724146637805 0.968793471652719 0.682460605749637 101
557 27474 2 3 0.25 1e-04 0.7 10 "IR" 0.256667354517257 0.553580185061177 0.164943744840821 0.355320210224934 0.482708590093578 0.533373275404657 0.34397598159862 0.377526121179191 0.739375944610835 0.53984425981366 0.508919726439441 0.370410124642581 0.858066880645195 0.0255481533182698 0.314132582804322 0.141933119354805 0.97445184668173 0.685867417195678 110
558 716707 3 3 0.25 1e-04 0.7 10 "IR" 0.257255887845194 0.553736589710525 0.165108643614638 0.355196279155109 0.48008513415128 0.52941587353913 0.348194184861493 0.381479579042679 0.737341021996474 0.537299691049724 0.513302828476131 0.372961743955754 0.817524475994782 0.0265237935084439 0.301888390579287 0.182475524005218 0.973476206491556 0.698111609420713 111
559 1107987 4 3 0.25 1e-04 0.7 10 "IR" 0.256379768270587 0.551042724964091 0.166692304867646 0.357946455557207 0.482099696818435 0.529923258205668 0.348051986452813 0.380559961302359 0.738479465089022 0.536788249911975 0.514744291320459 0.373209419843534 0.848643618294754 0.0394764262045381 0.319788930343787 0.151356381705246 0.960523573795462 0.680211069656213 95
560 915609 5 3 0.25 1e-04 0.7 10 "IR" 0.254288977300989 0.538001811713911 0.17568454147749 0.371374319105093 0.482345254109545 0.531894712380246 0.344581230066946 0.378111473320074 0.736634231410534 0.533663357727309 0.520265771544436 0.376146512924462 0.61024557471807 0.033786607651922 0.232682471021873 0.38975442528193 0.966213392348078 0.767317528978127 96
561 580667 1 0.05 0.5 1e-04 0.7 10 "IR" 0.23622683393055 0.501090338342828 0.193393112519764 0.40962993893427 0.473963893316336 0.505800080785696 0.380012238774947 0.404444436714239 0.710190727246886 0.503921955747429 0.57340535129471 0.406494812892026 0.56972003630067 0.140883009301021 0.283577483650049 0.43027996369933 0.859116990698979 0.716422516349951 159
562 31011 2 0.05 0.5 1e-04 0.7 10 "IR" 0.23787093300344 0.496417420883815 0.199034376416164 0.41457407004441 0.472477263294757 0.508118838127846 0.374926491359466 0.402159310763376 0.710348196298197 0.503777192098764 0.57396086777563 0.406759622496138 0.499740426495205 0.142437662565635 0.262268422045911 0.500259573504795 0.857562337434365 0.737731577954089 167
563 380719 3 0.05 0.5 1e-04 0.7 10 "IR" 0.232701570928409 0.485985677873785 0.204144074875926 0.425291808323781 0.474293070621875 0.509074312831163 0.374473537411403 0.400976292713157 0.706994641550284 0.500872106187118 0.578617612287329 0.409610849778087 0.456055684834185 0.111255705349658 0.225125083383888 0.543944315165815 0.888744294650342 0.774874916616112 92
564 580456 4 0.05 0.5 1e-04 0.7 10 "IR" 0.235521989271882 0.48711939496778 0.205773363828492 0.424182846816221 0.469036028560349 0.505792569759206 0.375934764873152 0.404366528910887 0.704558017832231 0.498951712343495 0.581708128701644 0.411618828748013 0.438250301179386 0.128511550603433 0.232317115922869 0.561749698820614 0.871488449396567 0.767682884077131 164
565 565842 5 0.05 0.5 1e-04 0.7 10 "IR" 0.237919285515033 0.503649216460284 0.192580068729727 0.406971541234203 0.472470829644132 0.505466936260605 0.379336777694586 0.404810728867971 0.710390115159165 0.504571965081514 0.571916846424313 0.405834207249864 0.599087531666316 0.126701268953593 0.284903326536501 0.400912468333684 0.873298731046407 0.715096673463499 161
566 148830 1 3 0.5 1e-04 0.7 10 "IR" 0.26022470549107 0.561694822924785 0.160855728228443 0.347006964523345 0.472576161876962 0.512807072753381 0.368677971719878 0.398303743226442 0.732800867368032 0.528929700165474 0.529533699948321 0.381398069145948 0.981163550040591 0.0272291420703386 0.363949377511139 0.0188364499594094 0.972770857929661 0.636050622488861 98
567 1180751 2 3 0.5 1e-04 0.7 10 "IR" 0.255446755192769 0.552733987872191 0.16476430568158 0.356159397134481 0.47306116993726 0.509958638770799 0.373447804615102 0.400999323042645 0.728507925130029 0.52393457444616 0.538212110296683 0.386356347606686 0.951135465457778 0.0571020123959798 0.36887942975163 0.0488645345422223 0.94289798760402 0.63112057024837 117
568 708558 3 3 0.5 1e-04 0.7 10 "IR" 0.257525970876067 0.561800344356199 0.159086359699855 0.34687850288441 0.470989268754868 0.507745297034211 0.376148700952929 0.403656557775278 0.728515239630936 0.525373422103631 0.535235060652783 0.385152105157835 0.980398262860322 0.042006541802348 0.371518463273129 0.0196017371396776 0.957993458197652 0.628481536726871 118
569 881692 4 3 0.5 1e-04 0.7 10 "IR" 0.258073707477563 0.552934244297663 0.166300842230239 0.355900886910727 0.471036292156268 0.510915662100247 0.370388148447549 0.400121850196812 0.729109999633831 0.524795267980934 0.536688990677787 0.385523701251728 0.969676075688029 0.0411923441396678 0.368151784843644 0.0303239243119706 0.958807655860332 0.631848215156356 156
570 745094 5 3 0.5 1e-04 0.7 10 "IR" 0.257633813419084 0.557764580121752 0.162285505346988 0.350994728131458 0.468424705010887 0.50563990354158 0.377693990004626 0.405834341259468 0.726058518429971 0.522640404085661 0.539979495351614 0.387960680976717 0.982338805501199 0.0392400604213548 0.371758364731044 0.0176611944988009 0.960759939578645 0.628241635268956 118
571 724183 1 0.05 0 1e-04 0.8 10 "IR" 0.256485739641173 0.56345336977371 0.157202932321311 0.345158490566443 0.494637211529482 0.55099843686119 0.323042430572848 0.358109566022707 0.751122951170655 0.555063697214723 0.48024536289416 0.353882551129561 0.0720184603858359 0.0247756651739284 0.0408805679027624 0.927981539614164 0.975224334826072 0.959119432097238 73
572 247325 2 0.05 0 1e-04 0.8 10 "IR" 0.261297270575658 0.562599738965466 0.160826870844522 0.345970245189429 0.489074477260694 0.551603004937336 0.318712637574645 0.357534726390371 0.750371747836352 0.555240003036712 0.479539508419168 0.353709024614114 0.0896939908035461 0.0240719931993095 0.0468922439394872 0.910306009196454 0.975928006800691 0.953107756060513 82
573 276478 3 0.05 0 1e-04 0.8 10 "IR" 0.257320012855822 0.5640545487349 0.157253139396022 0.344575251919755 0.493668271680288 0.549474949958353 0.325004169143046 0.35989391137638 0.75098828453611 0.554199440711714 0.482257308539068 0.354930500025099 0.0920735986339327 0.031199654056405 0.0520204963689584 0.907926401366067 0.968800345943595 0.947979503631042 94
574 1017656 4 0.05 0 1e-04 0.8 10 "IR" 0.256535629839569 0.561760886174898 0.158503831976257 0.346859088806305 0.491859568522335 0.54609368863468 0.328663873646164 0.363148815812948 0.748395198361905 0.551223565906283 0.487167705622421 0.357815769104892 0.0866565059310025 0.0280431034305023 0.0480925111060426 0.913343494068998 0.971956896569498 0.951907488893957 85
575 364302 5 0.05 0 1e-04 0.8 10 "IR" 0.257914956699872 0.562775638018166 0.158570030361938 0.345829752491437 0.491096248229089 0.548108441474274 0.325276586846154 0.361118863610072 0.749011204928961 0.552901727741805 0.483846617208092 0.356122876925079 0.0776620448116052 0.0261266256585495 0.0438380896434919 0.922337955188395 0.97387337434145 0.956161910356508 82
576 1063770 1 3 0 1e-04 0.8 10 "IR" 0.257548610740765 0.563759753523814 0.157654775285084 0.344829819112616 0.487332921311576 0.547223488037908 0.326390233418669 0.363458931772512 0.744881532052341 0.552446502608198 0.484045008703753 0.357568458808932 0.493327457534235 0.00618956466911471 0.174511784912327 0.506672542465765 0.993810435330885 0.825488215087673 95
577 271857 2 3 0 1e-04 0.8 10 "IR" 0.259970568686116 0.559240733301496 0.162601379798866 0.349409439653609 0.486059370788246 0.549158107147412 0.322379820339553 0.361238445353597 0.746029939474362 0.552241312109565 0.484981200138419 0.35759166637419 0.249866122034654 0.0083534383679558 0.0925168290084623 0.750133877965346 0.991646561632044 0.907483170991538 98
578 990459 3 3 0 1e-04 0.8 10 "IR" 0.258562958061824 0.562914853024635 0.158949297385472 0.3457945120734 0.487889045236345 0.546456091303356 0.327437264129633 0.363918708056696 0.746452003298168 0.551698512554995 0.486386561515105 0.358144700190427 0.189045566710308 0.010081129422089 0.0720042212426791 0.810954433289692 0.989918870577911 0.927995778757321 99
579 297578 4 3 0 1e-04 0.8 10 "IR" 0.259915764574369 0.564240730505569 0.158757761096916 0.344356133452239 0.480957039108798 0.54018510722357 0.332872774203027 0.370614520580243 0.740872803683167 0.547991163975648 0.491630535299943 0.362097450157722 0.499560729338797 0.00959558097133109 0.181174028747437 0.500439270661203 0.990404419028669 0.818825971252563 105
580 260332 5 3 0 1e-04 0.8 10 "IR" 0.259337337471579 0.562914548782221 0.159381363204339 0.345730866183858 0.478575205745397 0.536317385506274 0.337621730170059 0.374708969763807 0.737912543216976 0.544967834957168 0.497003093374398 0.365289364746329 0.81348081847231 0.0108736555590873 0.292353810838229 0.18651918152769 0.989126344440913 0.707646189161771 104
581 484829 1 0.05 0.25 1e-04 0.8 10 "IR" 0.251725578289002 0.52408390857808 0.185632743160342 0.386111730358536 0.484648775038841 0.533837122706556 0.342375388704044 0.375662526689726 0.736374353327842 0.530203715569589 0.528008131864387 0.379547823220183 0.138040002786105 0.0310313066200028 0.0676464206414959 0.861959997213895 0.968968693379997 0.932353579358504 89
582 150907 2 0.05 0.25 1e-04 0.8 10 "IR" 0.24500172555557 0.519962160154572 0.184094758284408 0.390280045751603 0.488487948326633 0.532618787848165 0.347163907994472 0.376952962075907 0.733489673882203 0.528064218060978 0.531258666278881 0.38174696735357 0.119369567949942 0.0338666197467528 0.0624703150459975 0.880630432050058 0.966133380253247 0.937529684954002 89
583 882475 3 0.05 0.25 1e-04 0.8 10 "IR" 0.246215166501447 0.522847973138387 0.18257190387006 0.387226282633379 0.486767322064322 0.530810410330971 0.348828828091677 0.378901688908895 0.732982488565769 0.527882368779745 0.531400731961737 0.381964077783682 0.223860228682901 0.0375535614193371 0.100199092461879 0.776139771317099 0.962446438580663 0.899800907538121 97
584 1102919 4 0.05 0.25 1e-04 0.8 10 "IR" 0.250354004848463 0.52123128576103 0.187005715284425 0.388994484489886 0.485450675794628 0.5356969875669 0.339923250772823 0.37372712735876 0.735804680643091 0.530424860566562 0.526928966057248 0.379288282166657 0.120465605391596 0.0317599920450952 0.0619931183378343 0.879534394608404 0.968240007954905 0.938006881662166 86
585 539576 5 0.05 0.25 1e-04 0.8 10 "IR" 0.2511399452646 0.522191465031137 0.186825441087814 0.38803747119138 0.484244614674287 0.534766533714004 0.340858418765636 0.374849173278845 0.735384559938887 0.530138183602709 0.52768385985345 0.379703695215518 0.127143071146597 0.0323891216326907 0.0647987858089397 0.872856928853402 0.967610878367309 0.93520121419106 93
586 396786 1 3 0.25 1e-04 0.8 10 "IR" 0.259835377207997 0.55532611980756 0.165541036713665 0.353561807277038 0.478563800955504 0.529046353956373 0.347643397566124 0.381954593572548 0.738399178163501 0.537697250337596 0.513184434279789 0.372615008157838 0.886249058284976 0.0117769346490495 0.318770606735258 0.113750941715024 0.988223065350951 0.681229393264742 100
587 166619 2 3 0.25 1e-04 0.8 10 "IR" 0.256484357302608 0.559435490919351 0.160324365309762 0.349379043612334 0.481366102510245 0.527840504178081 0.351656118780794 0.383205384653378 0.737850459812852 0.538164297249675 0.511980484090556 0.3721625125353 0.900072172098973 0.012863994896484 0.320301194996042 0.0999278279010274 0.987136005103516 0.679698805003958 105
588 898423 3 3 0.25 1e-04 0.8 10 "IR" 0.256373656865642 0.55141650079378 0.166419292165194 0.35761089317529 0.483597578205645 0.533977217589782 0.343454863867678 0.376878485122271 0.739971235071287 0.539594784857936 0.509874156032872 0.370668912658063 0.764632460113562 0.0128068742744624 0.272989616635945 0.235367539886438 0.987193125725538 0.727010383364055 105
589 215861 4 3 0.25 1e-04 0.8 10 "IR" 0.253389869437305 0.549415780033102 0.166029101932251 0.35950723365145 0.479141157146138 0.525307345154964 0.354989520959739 0.386257654283543 0.732531026583444 0.532975725842148 0.52101862289199 0.377739111000314 0.871784023745616 0.00963705607470729 0.307420041708939 0.128215976254384 0.990362943925293 0.692579958291061 109
590 1282085 5 3 0.25 1e-04 0.8 10 "IR" 0.2574925295915 0.559230976808255 0.161057827685242 0.349560025592486 0.481468585670493 0.528117246744522 0.35151231004561 0.38307943438491 0.738961115261993 0.538217254457954 0.512570137730852 0.372206115546694 0.915106901071077 0.0114706385360603 0.325441018932921 0.0848930989289228 0.98852936146394 0.674558981067079 106
591 794649 1 0.05 0.5 1e-04 0.8 10 "IR" 0.23474632144169 0.480106475005489 0.211416194854318 0.431536928000667 0.474414179683921 0.514448342838287 0.365475596277463 0.395334839044198 0.709160501125611 0.502228981004415 0.576891791131781 0.408212055531916 0.360967950427623 0.0499639323146512 0.153419231389572 0.639032049572377 0.950036067685349 0.846580768610428 86
592 630030 2 0.05 0.5 1e-04 0.8 10 "IR" 0.233562545334512 0.477272972371327 0.21299320431073 0.434465392087468 0.472680023078033 0.512482809365367 0.367549067498098 0.39737161735401 0.706242568412544 0.499968114077403 0.580542271808828 0.410552693037 0.34003810522464 0.0498984135371031 0.146340869804492 0.65996189477536 0.950101586462897 0.853659130195508 79
593 879798 3 0.05 0.5 1e-04 0.8 10 "IR" 0.2311762125506 0.480254093831794 0.207919123348814 0.43132540333932 0.475586994725216 0.511304102428834 0.371609250200573 0.398537737013652 0.706763207275816 0.500427313298685 0.579528373549387 0.410019508928366 0.37746175882162 0.0504735739388277 0.157901466475513 0.62253824117838 0.949526426061172 0.842098533524487 76
594 522429 4 0.05 0.5 1e-04 0.8 10 "IR" 0.223614635387625 0.466517764030598 0.214106732457517 0.445472067258073 0.47997572810604 0.514332962569603 0.369940744292499 0.395421912400001 0.703590363493664 0.497757394985717 0.584047476750016 0.41277066717097 0.283371042044712 0.0417913111535425 0.119158583983367 0.716628957955288 0.958208688846457 0.880841416016633 86
595 1044416 5 0.05 0.5 1e-04 0.8 10 "IR" 0.235360025097737 0.49147078196841 0.201408984343238 0.419722519102156 0.474215150345591 0.509549960521635 0.373553145898592 0.400383854747981 0.709575175443329 0.5030818951661 0.57496213024183 0.407293442441161 0.460484336178093 0.064958939704203 0.196444205451129 0.539515663821907 0.935041060295797 0.803555794548871 90
596 234886 1 3 0.5 1e-04 0.8 10 "IR" 0.255397795224901 0.558095287124888 0.160558331550975 0.350648292055177 0.472525010799825 0.508943564955561 0.375754765352777 0.402652785932054 0.727922806024726 0.52490062427141 0.536313096903752 0.385782896985264 0.977985764418347 0.0181139788911937 0.352974901311672 0.0220142355816535 0.981886021108806 0.647025098688328 107
597 907320 2 3 0.5 1e-04 0.8 10 "IR" 0.256496464663218 0.553439511804122 0.164856084358338 0.355395007911969 0.472819025850058 0.510837557426378 0.372157589390718 0.400374305827093 0.729315490513276 0.524780840540518 0.537013673749055 0.385663606756681 0.962851821409991 0.0164693595305595 0.347625662351451 0.0371481785900089 0.98353064046944 0.652374337648549 91
598 846234 3 3 0.5 1e-04 0.8 10 "IR" 0.256518014597901 0.557405218638159 0.161761328407085 0.351375991641164 0.471416229242298 0.509192388353042 0.374492179150604 0.402327361021563 0.727934243840199 0.524888955973024 0.536253507557689 0.385751376645107 0.971122518207046 0.0159510686112033 0.350640269576068 0.0288774817929539 0.984048931388797 0.649359730423932 105
599 271489 4 3 0.5 1e-04 0.8 10 "IR" 0.256417551110963 0.55288275234104 0.165196274513701 0.355946427006392 0.470269037920282 0.508999711199797 0.3734930758711 0.402348237258216 0.726686589031245 0.523449373057138 0.538689350384801 0.387077486984754 0.959213575962654 0.0192989197979063 0.349243322719495 0.0407864240373456 0.980701080202094 0.650756677280505 103
600 832331 5 3 0.5 1e-04 0.8 10 "IR" 0.26077468886179 0.561708192303463 0.16121669844964 0.34698621205883 0.471607582796479 0.512995083165812 0.367803564226712 0.398191226624182 0.732382271658269 0.529119756164443 0.529020262676352 0.381248197303554 0.987672115614165 0.0134129680884158 0.358278366840792 0.0123278843858353 0.986587031911584 0.641721633159208 85
601 1220237 1 0.05 0 1e-04 0.9 10 "IR" 0.260237569093638 0.564793725179899 0.158537066504619 0.343791720858727 0.489989127672313 0.554108035476829 0.316266094309828 0.354967845472605 0.750226696765951 0.557551514299739 0.474803160814447 0.351366549996861 0.0551454829595797 0.00975072960487074 0.0254747461018486 0.94485451704042 0.990249270395129 0.974525253898151 81
602 250368 2 0.05 0 1e-04 0.9 10 "IR" 0.260327665129672 0.5677524133338 0.156382706236768 0.340752596091234 0.489585293697889 0.553727947163319 0.316444098154635 0.355381045749879 0.749912958827561 0.558338764358755 0.472826804391403 0.350572560549163 0.0655852416742658 0.0106119588799808 0.0296606310683105 0.934414758325734 0.989388041120019 0.97033936893169 80
603 149130 3 0.05 0 1e-04 0.9 10 "IR" 0.258350927610016 0.562540979983786 0.159096633034891 0.346117159316987 0.489516502450519 0.548456045251603 0.324280749439815 0.360776070705683 0.747867430060535 0.553043798624899 0.483377382474706 0.356003499850237 0.0569325295866672 0.00961259659760445 0.0259280670021546 0.943067470413333 0.990387403402396 0.974071932997845 84
604 68219 4 0.05 0 1e-04 0.9 10 "IR" 0.256510474080238 0.563417657898362 0.15725158623092 0.345157293336105 0.491005224093794 0.549998143556655 0.322575808846439 0.358942069452661 0.747515698174033 0.554353517395913 0.479827395077359 0.35447000398596 0.0491057666819474 0.00833958702089313 0.0223001907237313 0.950894233318053 0.991660412979107 0.977699809276269 66
605 1246765 5 0.05 0 1e-04 0.9 10 "IR" 0.258729310374295 0.561173665880588 0.160302717249001 0.347447161655795 0.487937861474537 0.54966073001485 0.321440123649713 0.359503529751149 0.746667171848833 0.553376132663427 0.481742840898714 0.355613140902707 0.0548803434360147 0.0103180767143216 0.0257359277821917 0.945119656563985 0.989681923285678 0.974264072217808 83
606 475975 1 3 0 1e-04 0.9 10 "IR" 0.25974754483578 0.563824002035996 0.158984060096613 0.344802533849018 0.483704022263571 0.54315006280288 0.330345866971877 0.367825843081478 0.743451567099351 0.549816389829141 0.48932992706849 0.360402685266689 0.298899217212862 0.00184210751188928 0.105517685367113 0.701100782787138 0.998157892488111 0.894482314632887 91
607 1255535 2 3 0 1e-04 0.9 10 "IR" 0.258760561166745 0.568504245217795 0.154861813869151 0.340076913560348 0.487153406576305 0.546478768915682 0.32743326047765 0.364163084623218 0.74591396774305 0.553574641221083 0.482295074346801 0.356408766483196 0.321811193287672 0.00296112204260498 0.113395460447321 0.678188806712328 0.997038877957395 0.886604539552679 93
608 246023 3 3 0 1e-04 0.9 10 "IR" 0.256858239793177 0.559545252631809 0.160426015755219 0.349100290682046 0.484558066975945 0.544433370825616 0.32906425259373 0.366491084546885 0.741416306769122 0.549188303107314 0.489490268348949 0.36100677735903 0.548919780065363 0.00201818907979512 0.191447180319033 0.451080219934637 0.997981810920205 0.808552819680967 95
609 702224 4 3 0 1e-04 0.9 10 "IR" 0.258033650540376 0.560142730377756 0.160714750117343 0.348482045150574 0.481696064947122 0.541301219436098 0.33180401849389 0.369615338551295 0.739729715487498 0.547253116964421 0.492518768611233 0.362929475207454 0.34127406042615 0.00213869377200441 0.120336046033269 0.65872593957385 0.997861306227996 0.879663953966731 94
610 401131 5 3 0 1e-04 0.9 10 "IR" 0.260946706981595 0.563546612182799 0.159940074073021 0.345039788645936 0.479744608154651 0.542610689001732 0.328749299228207 0.368411875239976 0.740691315136246 0.549397337278109 0.488689373301228 0.360834563330887 0.213063156736356 0.00206617613634243 0.0763249668733247 0.786936843263644 0.997933823863658 0.923675033126675 100
611 571330 1 0.05 0.25 1e-04 0.9 10 "IR" 0.246477000039017 0.522067072224736 0.183550840376484 0.388206826182071 0.487930804247793 0.536363798710712 0.341545000713925 0.373193645324388 0.73440780428681 0.531275581781082 0.525095841090408 0.378538250444674 0.0838055398321495 0.00975922903818285 0.0346531702386075 0.916194460167851 0.990240770961817 0.965346829761393 85
612 123667 2 0.05 0.25 1e-04 0.9 10 "IR" 0.248806849842547 0.521165538329435 0.185991660914242 0.389093459386334 0.484717044454906 0.533288323899043 0.343842387993037 0.376229212934119 0.733523894297454 0.528872892878967 0.52983404890728 0.380911717456627 0.103329915546423 0.0109361597088341 0.0423167597588114 0.896670084453577 0.989063840291166 0.957683240241189 83
613 225981 3 0.05 0.25 1e-04 0.9 10 "IR" 0.248845825270778 0.518953694116045 0.187853338217612 0.391324861756066 0.483256376274095 0.533984638986006 0.341729715526201 0.375492555475381 0.732102201544873 0.528561063858487 0.529583053743814 0.381204338843199 0.0846574167372849 0.0101277177156002 0.035505790598077 0.915342583262715 0.9898722822844 0.964494209401923 74
614 405280 4 0.05 0.25 1e-04 0.9 10 "IR" 0.24926142018531 0.517557638706316 0.189363142496188 0.392747279780691 0.483483572470478 0.535538097808591 0.339472680298903 0.373956213623253 0.732744992655788 0.529032211713962 0.528835822795092 0.380756358699942 0.0905313590721612 0.0115699000074274 0.0384927345536557 0.909468640927839 0.988430099992573 0.961507265446344 84
615 1258760 5 0.05 0.25 1e-04 0.9 10 "IR" 0.249054846655451 0.521396077219036 0.18589684149074 0.388777332249886 0.484060466698635 0.534596433728715 0.341423662895372 0.374959182518879 0.733115313354086 0.5298223413435 0.527320504386112 0.379958200877217 0.158042160097893 0.0114839832102702 0.0613540802154946 0.841957839902107 0.98851601678973 0.938645919784505 83
616 647558 1 3 0.25 1e-04 0.9 10 "IR" 0.258480829913248 0.554674021558767 0.16518087230011 0.354188979730512 0.478721139114888 0.529770889769296 0.346951675664457 0.381433893583268 0.737201969028137 0.537911304192007 0.512132547964567 0.372531769234133 0.859246215820201 0.00454783811774952 0.303665177354098 0.140753784179799 0.99545216188225 0.696334822645902 91
617 455582 2 3 0.25 1e-04 0.9 10 "IR" 0.258932237270752 0.552737926661382 0.16702692329628 0.356231178825808 0.477127822755081 0.527979651399374 0.348131225246109 0.382740072841987 0.736060060025833 0.536114458824164 0.515158148542388 0.374037960579799 0.835017068581807 0.00654708585834219 0.297256105075477 0.164982931418193 0.993452914141658 0.702743894924523 78
618 292899 3 3 0.25 1e-04 0.9 10 "IR" 0.257386373352931 0.555293469477582 0.164048941425117 0.353717038460401 0.479077995720471 0.527910692718473 0.349928120496093 0.38304519730996 0.736464369073402 0.536851112327844 0.51397706192121 0.373480269401834 0.820411039450096 0.00764242389712342 0.290916550547954 0.179588960549904 0.992357576102877 0.709083449452046 88
619 507672 4 3 0.25 1e-04 0.9 10 "IR" 0.254907031731866 0.551217501589397 0.165522680704561 0.357680983218279 0.483730933050661 0.534403849557099 0.34326408343141 0.376584963964287 0.738637964782526 0.539820036260351 0.508786764135972 0.370490264588656 0.835620605180669 0.00413312797477695 0.290860919144031 0.164379394819331 0.995866872025223 0.709139080855969 92
620 299756 5 3 0.25 1e-04 0.9 10 "IR" 0.255008061850084 0.551180935239318 0.165659989438329 0.357792081828791 0.481391689037193 0.530616290650016 0.347308191661475 0.380358631940243 0.736399750887277 0.537276713652074 0.512968181099804 0.373051573770223 0.792025005751883 0.00395215970113783 0.276440270781243 0.207974994248117 0.996047840298862 0.723559729218757 91
621 368515 1 0.05 0.5 1e-04 0.9 10 "IR" 0.226926448163458 0.456905696158495 0.226813344488582 0.455629774240219 0.474767378963213 0.518140570650206 0.360423732549598 0.39170311893362 0.701693827126672 0.496298437685957 0.58723707703818 0.414508294125649 0.150663073654949 0.0122678523071333 0.0574708724756932 0.849336926345052 0.987732147692867 0.942529127524307 85
622 1096866 2 0.05 0.5 1e-04 0.9 10 "IR" 0.229935652637381 0.477287773252852 0.20987637548138 0.434478540541673 0.473915634415789 0.510498001396952 0.372262263066941 0.399437234792947 0.703851287053169 0.498823927047665 0.582138638548321 0.411752964566468 0.329230481246264 0.0193575528788033 0.121074026601982 0.670769518753736 0.980642447121197 0.878925973398018 86
623 776165 3 0.05 0.5 1e-04 0.9 10 "IR" 0.225996362386551 0.457738067825862 0.225063733690313 0.454766026290236 0.474138209901765 0.51508091176821 0.364605251400861 0.394643519045734 0.700134572288316 0.494727216173174 0.589668985091174 0.415983182619948 0.15380770425579 0.0138113750864354 0.0594120176601447 0.84619229574421 0.986188624913565 0.940587982339855 82
624 1294208 4 0.05 0.5 1e-04 0.9 10 "IR" 0.225454256582095 0.464303795616645 0.21799712966931 0.447951497483608 0.478168077252999 0.517044836150609 0.364790736197815 0.392795712607696 0.703622333835094 0.498597602318543 0.582787865867125 0.412089509783117 0.210116068876801 0.0150581991852053 0.0780825328370514 0.789883931123199 0.984941800814795 0.921917467162949 84
625 435643 5 0.05 0.5 1e-04 0.9 10 "IR" 0.22366379156171 0.456642063842661 0.223788506438151 0.455931508256052 0.479502586176333 0.518698873338879 0.362820005555782 0.390962864624593 0.703166377738043 0.496906211224773 0.586608511993933 0.413777287356395 0.136259454064661 0.0115618109096923 0.0516208500041585 0.863740545935339 0.988438189090308 0.948379149995841 75
626 711656 1 3 0.5 1e-04 0.9 10 "IR" 0.255749328046967 0.558224397622584 0.160711518810339 0.35054327903987 0.475243813160653 0.512512269965244 0.37168327972374 0.398933273229465 0.73099314120762 0.527357921389847 0.532394798534079 0.383230886868046 0.977695778476348 0.00644918908696194 0.344480988216838 0.0223042215236517 0.993550810913038 0.655519011783162 94
627 889067 2 3 0.5 1e-04 0.9 10 "IR" 0.252766949470334 0.555497052078483 0.160851134524074 0.353269689783829 0.475404897201381 0.51027557864675 0.375812516114466 0.401365929300853 0.728171846671715 0.524844555465687 0.53666365063854 0.38588191543571 0.970858720592646 0.00499503319528759 0.338593172496966 0.0291412794073538 0.995004966804712 0.661406827503034 101
628 1131402 3 3 0.5 1e-04 0.9 10 "IR" 0.258469760407488 0.559198836945663 0.161736804444688 0.349565349169473 0.471584357117385 0.512038169433774 0.369766043853418 0.399448673075099 0.730054117524874 0.527502691460213 0.531502848298106 0.38310316848126 0.971996780343862 0.00549289202318542 0.345832982925546 0.0280032196561381 0.994507107976815 0.654167017074454 93
629 966661 4 3 0.5 1e-04 0.9 10 "IR" 0.252551699519723 0.539430429281328 0.173319370889157 0.369930457781584 0.472808792529566 0.513510105354364 0.368053570537201 0.397700614766011 0.725360492049289 0.521922452518086 0.541372941426358 0.388694330161352 0.870759183876138 0.00668251620856097 0.306701933982161 0.129240816123862 0.993317483791439 0.693298066017839 97
630 864283 5 3 0.5 1e-04 0.9 10 "IR" 0.252841847234466 0.551184023900209 0.164280986286689 0.357720815646325 0.477561854171209 0.514790971949623 0.369522969938982 0.396468134902858 0.730403701405675 0.526605557960019 0.533803956225671 0.383896943763753 0.944259458855976 0.00816968444960497 0.330920018040294 0.0557405411440238 0.991830315550395 0.669079981959706 96
631 81688 1 0.05 0 1e-04 1 10 "IR" 0.258447562296456 0.566840628054623 0.155995916873016 0.34168287834464 0.488347849456901 0.551067352565093 0.320193602673384 0.357892530522383 0.746795411753357 0.556189532658411 0.4761895195464 0.352633115437708 0.0419946163957488 7.64895124651692e-06 0.0145040110303503 0.958005383604251 0.999992351048754 0.98549598896965 68
632 1244684 2 0.05 0 1e-04 1 10 "IR" 0.259137613859475 0.563603375576741 0.158824434330167 0.344979063428371 0.48413827295108 0.547782067800922 0.32256513963744 0.361226632244299 0.743275886810555 0.552947852966249 0.481389573967607 0.355928669325381 0.038357309614333 3.99347672180415e-06 0.0133434758705001 0.961642690385667 0.999996006523278 0.9866565241295 84
633 1091887 3 0.05 0 1e-04 1 10 "IR" 0.256815313883285 0.563327927830837 0.157617342928606 0.345188082835447 0.48614799217001 0.547805227561194 0.323756605811278 0.361172089523159 0.742963306053295 0.552814710345351 0.481373948739885 0.356018328416311 0.0394710095479325 5.69377176202154e-06 0.0136156566029443 0.960528990452068 0.999994306228238 0.986384343397056 80
634 1031265 4 0.05 0 1e-04 1 10 "IR" 0.2544062449476 0.562839956898651 0.156471434358382 0.345727369576943 0.488098454551007 0.546982399827921 0.325953658720541 0.361844919242017 0.742504699498607 0.552052271153681 0.482425093078923 0.356699010695476 0.0384633927362296 5.64085175484991e-06 0.013148140426667 0.96153660726377 0.999994359148245 0.986851859573333 72
635 206760 5 0.05 0 1e-04 1 10 "IR" 0.260809675304943 0.563695892819315 0.159769587410886 0.344858717193955 0.482990736954465 0.549175907337218 0.319421086609122 0.359679141857741 0.743800412259408 0.553938764335443 0.479190674020008 0.354822202828334 0.0385597361637256 8.32047361144099e-06 0.0134948980208279 0.961440263836274 0.999991679526389 0.986505101979172 76
636 877353 1 3 0 1e-04 1 10 "IR" 0.25801238473828 0.565660112431499 0.156554974973909 0.342945459297693 0.483332133066137 0.540318355950846 0.334648407864113 0.370821208695008 0.741344517804417 0.548463537490778 0.491203382838022 0.361867226199304 0.321523953939058 1.37305272216974e-06 0.111717400204669 0.678476046060942 0.999998626947278 0.888282599795331 98
637 1160574 2 3 0 1e-04 1 10 "IR" 0.262613180451757 0.56682770603277 0.158425648443892 0.34175636200008 0.481536947919841 0.545366161608516 0.32541172201964 0.364974781369423 0.744150128371599 0.552411321212614 0.483837370463532 0.357359287476985 0.253838642472329 3.11623654476598e-06 0.089416442269031 0.746161357527671 0.999996883763455 0.910583557730969 91
638 56377 3 3 0 1e-04 1 10 "IR" 0.255373381144303 0.562883320703267 0.157034940887636 0.345703358671034 0.487338151881152 0.543971507071126 0.331632822463882 0.366902872878569 0.742711533025456 0.549987969653359 0.488667763351518 0.360156055982798 0.51080896732088 5.79266330669e-06 0.175490231376498 0.48919103267912 0.999994207336693 0.824509768623502 91
639 1121440 4 3 0 1e-04 1 10 "IR" 0.25622418399322 0.5660311042691 0.155243915969676 0.342528704000307 0.487457064875549 0.544826701975462 0.330476817970467 0.366049919846258 0.74368124886877 0.551543948913715 0.485720733940143 0.358598217228794 0.591548031702274 2.85043965274121e-06 0.203569440662196 0.408451968297726 0.999997149560347 0.796430559337804 95
640 151717 5 3 0 1e-04 1 10 "IR" 0.25922778918578 0.566147744093628 0.156883748246406 0.342431367765641 0.481494165798283 0.540547453048068 0.332759266238252 0.370323787622242 0.740721954984062 0.548917790933388 0.489643014484658 0.361214992757401 0.250894718276318 2.60708151391447e-06 0.087634717357363 0.749105281723682 0.999997392918486 0.912365282642637 90
641 306388 1 0.05 0.25 1e-04 1 10 "IR" 0.246608566826629 0.51978420466491 0.185505697897504 0.390534037033102 0.485180163644224 0.536374161782575 0.340158974134529 0.372926413601642 0.731788730470853 0.530350417311687 0.525664672032033 0.379314363542867 0.0500389615385605 7.29631913345707e-06 0.0168972073883315 0.94996103846144 0.999992703680867 0.983102792611669 83
642 357202 2 0.05 0.25 1e-04 1 10 "IR" 0.248798904842876 0.518120092473862 0.188565529766062 0.3922316892156 0.480224201376944 0.53152600744481 0.34436887422125 0.378020616378019 0.72902310621982 0.526580561173428 0.532934403987312 0.383262107514999 0.0467667473060049 7.37199793738329e-06 0.0159879066402433 0.953233252693995 0.999992628002063 0.984012093359757 83
643 557928 3 0.05 0.25 1e-04 1 10 "IR" 0.247228861669454 0.522589236879168 0.183614905709591 0.38771885745038 0.484194218165641 0.534759102338909 0.342327246597457 0.374965332023806 0.731423079835095 0.530280266945783 0.525942152307048 0.379664405521977 0.0677938902687408 8.90974517599722e-06 0.0229535858132837 0.932206109731259 0.999991090254824 0.977046414186716 86
644 1193020 4 0.05 0.25 1e-04 1 10 "IR" 0.246663615794876 0.520962697942222 0.184541037675427 0.389356044716811 0.482617814780116 0.532582268149101 0.344552571809069 0.377102481345624 0.729281430574993 0.528360112651273 0.529093609484496 0.381558313594053 0.0494525104297898 7.08132147495094e-06 0.0167522630442241 0.95054748957021 0.999992918678525 0.983247736955776 85
645 967917 5 0.05 0.25 1e-04 1 10 "IR" 0.250843884698619 0.522969090419917 0.18601354595399 0.387299557958543 0.483020270344428 0.538970650999074 0.334668029437803 0.370341559462573 0.733864155043047 0.533032543883138 0.520681575391793 0.376629705205402 0.0768290551311136 7.89751436112382e-06 0.0263106090758163 0.923170944868886 0.999992102485639 0.973689390924184 80
646 1245632 1 3 0.25 1e-04 1 10 "IR" 0.258727087319128 0.560147740655931 0.161175027669141 0.348628750130869 0.480737151248067 0.531098433479145 0.346338833502065 0.380032814316208 0.739464238567195 0.54058111219177 0.507513861171206 0.369790914234228 0.914571746210341 1.33143944306176e-05 0.319195329722509 0.0854282537896586 0.999986685605569 0.680804670277491 90
647 778235 2 3 0.25 1e-04 1 10 "IR" 0.253021270084809 0.55054016371092 0.164843087206098 0.358394650933474 0.485447003799699 0.533035837472435 0.346854386479503 0.378208611678917 0.738468273884508 0.538570974334353 0.511697473685601 0.371939421665717 0.872136217201871 1.34458703600522e-05 0.298635573288085 0.127863782798129 0.99998655412964 0.701364426711914 90
648 212495 3 3 0.25 1e-04 1 10 "IR" 0.256124189463185 0.552606439667381 0.165362446087258 0.356307747426785 0.481570404953 0.531037598708669 0.347025549737251 0.380101787857216 0.737694594416185 0.537897127999825 0.512387995824509 0.3725345324675 0.849833759177096 7.67908704989252e-06 0.294644754416072 0.150166240822904 0.99999232091295 0.705355245583928 92
649 1174452 4 3 0.25 1e-04 1 10 "IR" 0.255565659112534 0.557372256344749 0.16130237320532 0.351468757490794 0.479372517868109 0.526790747539098 0.352042849201959 0.384344520612801 0.734938176980643 0.536722969926392 0.513345222407279 0.373675828187678 0.854261962865721 7.71489035006374e-06 0.296201430397818 0.145738037134279 0.99999228510965 0.703798569602182 90
650 1039302 5 3 0.25 1e-04 1 10 "IR" 0.260051097022985 0.559144351101601 0.162721946268724 0.3496727197728 0.479001448685447 0.530823411563161 0.345642132939946 0.380452516729474 0.739052545708432 0.540166746388957 0.50836407920867 0.370309124662669 0.896523462846155 9.0927051143135e-06 0.314744644980235 0.103476537153845 0.999990907294886 0.685255355019765 98
651 1279293 1 0.05 0.5 1e-04 1 10 "IR" 0.23315895444047 0.48924179532892 0.201392128317897 0.422075666896934 0.474526273290023 0.512610404172672 0.369894826328305 0.397198988534809 0.707685227730493 0.504321879555116 0.571286954646202 0.406015745750058 0.436162383753195 3.87768507055859e-05 0.144141257621944 0.563837616246805 0.999961223149294 0.855858742378056 74
652 1203050 2 0.05 0.5 1e-04 1 10 "IR" 0.224721054311509 0.463580636932178 0.217979540701603 0.448749125470426 0.474439175296901 0.513662753921856 0.368322360868875 0.396068083345724 0.69916022960841 0.49602299313938 0.586301901570478 0.414620918693527 0.195376452259617 2.47005969857324e-05 0.0632883447848416 0.804623547740383 0.999975299403014 0.936711655215158 82
653 110734 3 0.05 0.5 1e-04 1 10 "IR" 0.227155880634282 0.457915956235502 0.225865146948137 0.454595026563421 0.471160959894435 0.515551914782998 0.362785589085387 0.394342492301463 0.698316840528717 0.494942280512688 0.588650736033523 0.415891520427178 0.148136925057501 1.16542979338927e-05 0.0486375120509085 0.851863074942499 0.999988345702066 0.951362487949092 86
654 344686 4 0.05 0.5 1e-04 1 10 "IR" 0.227047918932239 0.462161308459534 0.221759075793265 0.450297206828303 0.473605834746267 0.516581391572669 0.362657334362129 0.393082866620209 0.700653753678506 0.497160625656033 0.584416410155394 0.413496989118137 0.15566860760286 1.64915558959333e-05 0.0508711726846892 0.84433139239714 0.999983508444104 0.949128827315311 77
655 905960 5 0.05 0.5 1e-04 1 10 "IR" 0.226317683951833 0.46335067548521 0.21964978253953 0.449006640361891 0.47631488457339 0.517462645970208 0.363319673880639 0.392387225650482 0.702632568525223 0.498332995860341 0.582969456420169 0.41240575347942 0.174079565355888 2.17923377820102e-05 0.0565606364202598 0.825920434644112 0.999978207662218 0.94343936357974 74
656 446574 1 3 0.5 1e-04 1 10 "IR" 0.257238892474259 0.561439145379781 0.159277427193424 0.347276432137117 0.473303132644105 0.51270820263747 0.370010076251755 0.398782939322535 0.730542025118364 0.528661002873856 0.529287503445179 0.381931813678765 0.973582580722942 1.71986089711315e-05 0.340918029304963 0.0264174192770585 0.999982801391029 0.659081970695037 94
657 967634 2 3 0.5 1e-04 1 10 "IR" 0.255392614500565 0.547984871090833 0.168422420460752 0.360989430558556 0.471858044917604 0.512735153250504 0.368728522727067 0.398681604413236 0.727250659418169 0.52430839098986 0.537150943187819 0.386317187754026 0.943938885880147 1.41444121692307e-05 0.330270648303518 0.056061114119853 0.999985855587831 0.669729351696482 88
658 573466 3 3 0.5 1e-04 1 10 "IR" 0.256730238730296 0.559601291417283 0.160291657677395 0.349188256772332 0.474334938753815 0.512423657015643 0.371466792051962 0.39928935157918 0.731065177484111 0.527827192130913 0.531758449729357 0.382945033156497 0.965086146438757 1.19242077663226e-05 0.337165263264845 0.0349138535612433 0.999988075792234 0.662834736735155 98
659 492781 4 3 0.5 1e-04 1 10 "IR" 0.25845676053316 0.555246924151968 0.164720456891577 0.353598531150528 0.46954547055138 0.510348601356597 0.370980779451285 0.401213020656995 0.72800223108454 0.525229715217422 0.535701236342862 0.385441643231249 0.958623786770927 1.44481751888626e-05 0.338624498115302 0.0413762132290728 0.999985551824811 0.661375501884698 88
660 224984 5 3 0.5 1e-04 1 10 "IR" 0.254854507541713 0.557545504175845 0.160721452831197 0.351336556605919 0.473470404835409 0.511027471029689 0.372728758964633 0.3999540185231 0.728324912377121 0.526099719838787 0.533450211795831 0.384210097405755 0.94610756908913 2.41505572462921e-05 0.329068398614542 0.0538924309108703 0.999975849442754 0.670931601385458 91
661 238941 1 0.05 0 1e-04 0 20 "IR" 0.257961004633518 0.562678941969113 0.158660350103289 0.345975565089999 0.502047039593957 0.560543927636598 0.31200248978062 0.348094378121388 0.760008044227475 0.561247570749291 0.470662839883909 0.347396505099679 0.999475047429472 0.999444140362106 0.999454626785552 0.000524952570527714 0.000555859637893894 0.000545373214447871 3601
662 803019 2 0.05 0 1e-04 0 20 "IR" 0.257936182242527 0.564432877786223 0.157327521822669 0.344174354122926 0.502964440366443 0.563193997921261 0.308766291944587 0.345405348945043 0.760900622608971 0.563592680145209 0.466093813767256 0.345009674352522 0.998135171852994 0.997804927557019 0.997916850322898 0.00186482814700596 0.00219507244298081 0.00208314967710206 410
663 60851 3 0.05 0 1e-04 0 20 "IR" 0.258343425247661 0.561124727053239 0.160049609651168 0.347500700093026 0.501730596905404 0.561881759568166 0.309970545748638 0.346771580496604 0.760074022153065 0.561597495735379 0.470020155399806 0.347046710935107 0.999553958470138 0.999580131535905 0.999571234350055 0.000446041529861657 0.000419868464094944 0.000428765649944632 3601
664 330022 4 0.05 0 1e-04 0 20 "IR" 0.263173753428522 0.561139671575596 0.163065327747014 0.347505920630071 0.495042325584563 0.55936730377739 0.309431032130826 0.349273883223528 0.758216079013084 0.559956154538378 0.47249635987784 0.348686910836404 0.998488987841082 0.999512878324285 0.999157600865387 0.00151101215891837 0.000487121675714809 0.000842399134612688 3601
665 199060 5 0.05 0 1e-04 0 20 "IR" 0.261743357260922 0.564428354084448 0.159681007449321 0.344150814121349 0.49836429493654 0.563510141282571 0.305532374510538 0.345081930671818 0.760107652197463 0.563806879596497 0.46521338195986 0.344781075004862 0.998612780242872 0.999064247478084 0.998908808667083 0.00138721975712751 0.000935752521916183 0.0010911913329175 656
666 617071 1 3 0 1e-04 0 20 "IR" 0.259754381497906 0.558416791427572 0.16311588582446 0.350276691215152 0.493465586196569 0.555101299449369 0.315782036714675 0.353661384895811 0.753219967694475 0.555979923049342 0.478897922539135 0.352765338820275 0.755155589982182 0.777874915386629 0.770044460382357 0.244844410017818 0.222125084613371 0.229955539617643 166
667 1316559 2 3 0 1e-04 0 20 "IR" 0.260858349135488 0.564513984213271 0.159079263416844 0.344107752361933 0.492070714636702 0.554601708102872 0.316087763238826 0.354369507825359 0.75292906377219 0.557735346279512 0.475167026655669 0.351127878228736 0.995479260809539 0.999033716686968 0.997803958936424 0.00452073919046098 0.000966283313032258 0.00219604106357552 3601
668 706582 3 3 0 1e-04 0 20 "IR" 0.258015142623808 0.563799428349921 0.157900340892176 0.344790300743602 0.496759966081586 0.55884616884631 0.312673417793827 0.350090753509545 0.754775108705394 0.560313268797152 0.470573758686003 0.34851464912646 0.999576921294837 0.995954805550265 0.997192314658101 0.000423078705163389 0.00404519444973468 0.00280768534189878 2567
669 464275 4 3 0 1e-04 0 20 "IR" 0.255942090294331 0.561051468770516 0.15865923396199 0.347542862081363 0.498581098485064 0.560003044051588 0.311611570624638 0.348587679671692 0.754523188779395 0.5601861421775 0.470270804586628 0.348409135807974 0.99896121296126 0.997974565432252 0.998309151749108 0.00103878703874025 0.00202543456774844 0.00169084825089215 2928
670 783610 5 3 0 1e-04 0 20 "IR" 0.258043463935778 0.56428218408817 0.157518903665252 0.344347398249706 0.49181556506975 0.550470925280229 0.322649289236158 0.35903849658742 0.749859029005528 0.554863488482018 0.48016819290141 0.354367630546978 0.99955082968752 0.999504635943642 0.999520508596405 0.000449170312480333 0.000495364056357552 0.000479491403594794 3601
671 1157803 1 0.05 0.25 1e-04 0 20 "IR" 0.256412565453664 0.564564898033041 0.156310822497187 0.344018419584066 0.504543507658015 0.563914314363411 0.308713017868278 0.344678047084906 0.760956073111679 0.564112696135406 0.465023840365465 0.344476980805196 0.999752943796623 0.999611442551302 0.999659117331155 0.000247056203376964 0.00038855744869834 0.000340882668845058 3601
672 79021 2 0.05 0.25 1e-04 0 20 "IR" 0.265011132852523 0.563111958999061 0.162699399447587 0.345531315901805 0.494791926537979 0.559782229591751 0.308763649236363 0.348882323335462 0.759803059390502 0.560916962605752 0.47146304868395 0.347740505596011 0.999810611286826 0.999632361255186 0.999694499124981 0.000189388713173645 0.000367638744814298 0.000305500875019082 3601
673 403944 3 0.05 0.25 1e-04 0 20 "IR" 0.258325307189103 0.560096493828968 0.160808119846326 0.348554104973882 0.500227339711814 0.559300226057934 0.31274843266737 0.349366178229664 0.758552646900917 0.559542178547743 0.473556552513696 0.349119250251216 0.999765692967525 0.999592617728025 0.999651550541495 0.000234307032475121 0.000407382271974511 0.000348449458505249 3601
674 645822 4 0.05 0.25 1e-04 0 20 "IR" 0.25785341571192 0.561688607331073 0.159348981753686 0.346936198486419 0.501827908799575 0.561689835879468 0.310303278778345 0.346938329740564 0.759681324511496 0.561657086734272 0.469652260532031 0.346970269535971 0.999795137725353 0.99968913333777 0.999725113093197 0.000204862274647042 0.000310866662229591 0.000274886906803133 3601
675 559858 5 0.05 0.25 1e-04 0 20 "IR" 0.255578464241471 0.562101539954701 0.157622963897877 0.346519682037426 0.502134692328314 0.558377998572011 0.315247740572746 0.350270370484101 0.757713156569786 0.559606849404614 0.472870704470623 0.349032742670835 0.999454437070794 0.997929363110575 0.998443463380247 0.000545562929205728 0.00207063688942497 0.00155653661975257 2811
676 207362 1 3 0.25 1e-04 0 20 "IR" 0.259013091226385 0.565280297815338 0.157412968292916 0.343314641277682 0.492882535194945 0.555238539575121 0.315915620167615 0.3537617575072 0.75189562642133 0.558399843939212 0.47332858846053 0.350474611032716 0.999809602779486 0.999648423431285 0.999703870863866 0.000190397220513526 0.000351576568715376 0.000296129136134198 3601
677 562782 2 3 0.25 1e-04 0 20 "IR" 0.259687513211719 0.560921701201698 0.161158586664128 0.347691258049741 0.490482098730221 0.555170641521271 0.314644888506869 0.353833283127887 0.75016961194194 0.556789789891578 0.475803475170998 0.35209494114171 0.999800387876245 0.999658347334162 0.999707484581893 0.000199612123755255 0.000341652665837617 0.000292515418106603 3601
678 501086 3 3 0.25 1e-04 0 20 "IR" 0.259268180887039 0.564951018070856 0.157937462981662 0.343619213203089 0.492621491020687 0.554356377426168 0.3168936619655 0.354560860190225 0.751889671907726 0.5575831904826 0.474831124947162 0.351228462160352 0.999733178315145 0.999683004437699 0.999700279675788 0.000266821684855014 0.000316995562300834 0.000299720324212101 3601
679 154816 4 3 0.25 1e-04 0 20 "IR" 0.257037862456907 0.56182579416748 0.158814701781044 0.34679434990639 0.492277817821555 0.552313868076091 0.320013464449581 0.356896490958039 0.749315680278462 0.555274095902187 0.478828166230625 0.353750886957766 0.999799982475823 0.996663509837261 0.997738251042053 0.000200017524177394 0.00333649016273907 0.00226174895794667 1856
680 592708 5 3 0.25 1e-04 0 20 "IR" 0.259313189357057 0.556525596927929 0.164211310622477 0.352184624508961 0.489579560623303 0.55292538716021 0.317522453960731 0.35625079301475 0.74889274998036 0.55386815934347 0.481733764583208 0.355163904833597 0.99925013191635 0.993882594365888 0.995740697717402 0.000749868083649609 0.00611740563411243 0.0042593022825975 2087
681 106151 1 0.05 0.5 1e-04 0 20 "IR" 0.258938524470357 0.56262601879157 0.159329290283976 0.34598896176959 0.501194132521572 0.562559589830656 0.308772381301071 0.346053117474281 0.760132656991929 0.562555645101205 0.468101671585047 0.346058252679751 0.999901332566452 0.999725564903149 0.99978543740468 9.86674335480769e-05 0.000274435096850883 0.000214562595320238 3601
682 752661 2 0.05 0.5 1e-04 0 20 "IR" 0.259176857260629 0.565877890243786 0.157047410584261 0.342716197594268 0.499295980240477 0.559970602476903 0.311275411910197 0.348626349361103 0.758472837501106 0.561953176538227 0.468322822494457 0.346643182671367 0.999794018146179 0.999458208674838 0.999572844004766 0.00020598185382062 0.00054179132516246 0.000427155995234115 3601
683 1148721 3 0.05 0.5 1e-04 0 20 "IR" 0.257027003501703 0.560026186382613 0.160137857443571 0.348639497188978 0.500996586714307 0.558231349013629 0.314796223840099 0.350437074799378 0.75802359021601 0.558815576923107 0.47493408128367 0.349852287657698 0.999896223801528 0.999690892552863 0.999760494362812 0.000103776198472083 0.000309107447136845 0.000239505637187601 3601
684 782059 4 0.05 0.5 1e-04 0 20 "IR" 0.256851412143466 0.562453841002132 0.158163045024113 0.346164880450942 0.502012508488351 0.559895251843561 0.313010204468452 0.348743709629275 0.758863920631818 0.560739307494862 0.471173249492565 0.347893100594349 0.999794655339285 0.999544522053171 0.999629148737565 0.000205344660714693 0.000455477946828786 0.000370851262434758 3601
685 324408 5 0.05 0.5 1e-04 0 20 "IR" 0.261951167240196 0.563631654686493 0.160451512878882 0.344996824852068 0.498119647681584 0.562193460529536 0.307392449606216 0.346414157007859 0.76007081492178 0.562664392745133 0.467843962485098 0.345950668362733 0.99989979801327 0.999700175639506 0.999768954244584 0.000100201986729605 0.000299824360493967 0.000231045755416418 3601
686 461821 1 3 0.5 1e-04 0 20 "IR" 0.255465879276901 0.559742755808344 0.159369379076793 0.348886810037174 0.495108902188406 0.555033330475461 0.317720780496398 0.354179619093685 0.750574781465307 0.556398025929912 0.477090159573191 0.352630053320773 0.99991167713079 0.999674896695832 0.999755464494482 8.83228692098514e-05 0.000325103304167973 0.000244535505517473 3601
687 565508 2 3 0.5 1e-04 0 20 "IR" 0.259947987923162 0.563477169526878 0.159370761252003 0.345145546756493 0.487344801151718 0.549364789511495 0.321737801963344 0.359950815165799 0.74729278907488 0.55386802819565 0.481108563215347 0.355228840284554 0.999924075319792 0.999699790103209 0.999777670382144 7.59246802080791e-05 0.000300209896790949 0.000222329617855767 3601
688 748847 3 3 0.5 1e-04 0 20 "IR" 0.25593345984824 0.567222854813165 0.154096653178431 0.341376895164702 0.499808131864558 0.55855067415292 0.314653692913698 0.350227971009195 0.755741591712799 0.561289124175654 0.468750346092129 0.347435660581543 0.999909131036041 0.999739465748853 0.999796846480975 9.08689639586792e-05 0.000260534251146772 0.000203153519025402 3601
689 76132 4 3 0.5 1e-04 0 20 "IR" 0.260030797817416 0.562110383751707 0.160382343719236 0.346483679128684 0.492402922104444 0.556494693245799 0.31291794247128 0.35212110431618 0.75243371992186 0.558223325839557 0.473300286190516 0.350388801776895 0.999898184283128 0.999741847304244 0.999795820245125 0.000101815716871659 0.000258152695755718 0.000204179754874843 3601
690 71523 5 3 0.5 1e-04 0 20 "IR" 0.256807350999915 0.562379589381394 0.158328749494409 0.346231515221527 0.491687864152938 0.551254691458188 0.321621608293188 0.35819011511999 0.748495215152853 0.554659667286612 0.479950357787597 0.354524081896799 0.999913806550391 0.99680932203457 0.997873305387377 8.6193449608674e-05 0.00319067796543001 0.00212669461262289 771
691 426171 1 0.05 0 1e-04 0.1 20 "IR" 0.261947880179864 0.56287791769038 0.160979266201944 0.345737589472885 0.493605656103534 0.551150041247243 0.320927614130295 0.358018986829657 0.755553536283399 0.555141194715285 0.48190688033224 0.353838977113073 0.999165232721445 0.998881423405621 0.998979682315417 0.000834767278555346 0.00111857659437849 0.00102031768458286 3058
692 10070 2 0.05 0 1e-04 0.1 20 "IR" 0.256343956197307 0.562254384787241 0.157986997281489 0.346386042028841 0.499506942106747 0.551913075158467 0.323647203064883 0.357260027223876 0.755850898304054 0.555349851657564 0.481634200346372 0.353645257400379 0.998875267253038 0.996945927781039 0.997599469833578 0.00112473274696244 0.0030540722189607 0.00240053016642187 2322
693 617612 3 0.05 0 1e-04 0.1 20 "IR" 0.258186499804986 0.565014232769019 0.157061169086428 0.343564088490616 0.496958307086681 0.550594258919116 0.323978566195287 0.358584526930444 0.755144806891667 0.555420791646984 0.481039735281715 0.353556485456496 0.998019936023112 0.998046979411964 0.99803774983393 0.00198006397688841 0.00195302058803626 0.00196225016606976 410
694 10806 4 0.05 0 1e-04 0.1 20 "IR" 0.260360585743775 0.560471763469004 0.161804601794881 0.348169240615512 0.492697497745517 0.549419491705461 0.322965961345195 0.359754606185305 0.753058083489292 0.553159963492892 0.484770563140075 0.355832694962126 0.99956490714551 0.999515898110886 0.999532819988306 0.000435092854489569 0.00048410188911355 0.000467180011693557 3601
695 987785 5 0.05 0 1e-04 0.1 20 "IR" 0.259022272538844 0.55998762637397 0.16136145338683 0.348655754252947 0.493072323968877 0.547652419545358 0.325826457788116 0.361539904796818 0.752094596507721 0.551807650259413 0.487187911174946 0.357198925323138 0.999505060891949 0.999392077151075 0.99943092973716 0.000494939108051198 0.000607922848924604 0.000569070262840414 3601
696 581813 1 3 0 1e-04 0.1 20 "IR" 0.257178333695038 0.562122729422279 0.158632776927158 0.34649265628307 0.48393805419146 0.534401055604928 0.342251116911586 0.3758549399774 0.741116387886498 0.543473073613148 0.500883893838745 0.366249466423087 0.999421012054648 0.99937002632189 0.999387664413322 0.000578987945351839 0.00062997367810966 0.000612335586678435 3601
697 219062 2 3 0 1e-04 0.1 20 "IR" 0.260497380330982 0.562520485950663 0.160389166140414 0.346125281376066 0.486328959388201 0.543428768733196 0.329603917262822 0.366290643854108 0.746826339719183 0.549683388884323 0.489993083403235 0.359683563505058 0.99057545980595 0.940551470719888 0.95796181808646 0.0094245401940496 0.059448529280112 0.0420381819135399 2325
698 800164 3 3 0 1e-04 0.1 20 "IR" 0.260376637667973 0.565298216622171 0.158268785883797 0.343276821330365 0.486135884876337 0.544378366359429 0.328107546324057 0.365343983960073 0.74651252254431 0.551164932943939 0.486376332207854 0.358184110882985 0.991267461751206 0.997896616119156 0.995589967249375 0.00873253824879443 0.00210338388084384 0.00441003275062524 1964
699 908907 4 3 0 1e-04 0.1 20 "IR" 0.2592311410873 0.561954784897242 0.160056327944971 0.346623703710887 0.490786495730646 0.548755721106602 0.323531294020544 0.360384286230662 0.750017636817946 0.553073636181213 0.483587621965515 0.355878171312118 0.997866922995076 0.996913613673651 0.997242544172075 0.00213307700492401 0.00308638632634886 0.00275745582792473 1729
700 191255 5 3 0 1e-04 0.1 20 "IR" 0.255851984817233 0.553805929461292 0.164149319121598 0.35486347231168 0.487272265999455 0.54281907509947 0.331005691582475 0.366751683997616 0.743124250816688 0.546243773062908 0.495155010704073 0.363032235098437 0.9996399458879 0.997985540239772 0.998554544688054 0.000360054112100156 0.00201445976022801 0.00144545531194587 3405
701 1091823 1 0.05 0.25 1e-04 0.1 20 "IR" 0.258852539458024 0.563448503705222 0.158622986516995 0.345161299632117 0.498602968131522 0.555049482085388 0.318414055591478 0.354091516410538 0.757455507589546 0.557864266840907 0.477037042108472 0.351097386237364 0.999238190445782 0.997849540358328 0.998323683206417 0.000761809554218349 0.00215045964167208 0.00167631679358327 529
702 952595 2 0.05 0.25 1e-04 0.1 20 "IR" 0.257921725715348 0.562823997408543 0.158502732190702 0.345754854880708 0.499082929624294 0.554225412544717 0.319856724332855 0.354927761945672 0.757004655339641 0.557106519461309 0.478359456523557 0.3518533111385 0.999619489654362 0.999456993628301 0.999512310840746 0.000380510345638088 0.000543006371698902 0.000487689159254388 3601
703 33652 3 0.05 0.25 1e-04 0.1 20 "IR" 0.257571404425264 0.560982555959008 0.159664236878964 0.347616633866384 0.497402621049209 0.551642901552629 0.322701032997442 0.357532849950039 0.754974025474473 0.554769263676682 0.482365269876405 0.35421224508256 0.999748451079023 0.999467059514375 0.99956296542208 0.000251548920976509 0.00053294048562537 0.000437034577920341 3601
704 130751 4 0.05 0.25 1e-04 0.1 20 "IR" 0.259501247705028 0.557194233322015 0.163821168443402 0.35147192136839 0.492399555646721 0.548234433903163 0.324582298482897 0.360969154796673 0.751900803351749 0.551258379250264 0.488403466926299 0.357762229348857 0.999797058399741 0.999590009478355 0.999661398392082 0.000202941600259332 0.000409990521644961 0.000338601607917665 3601
705 331262 5 0.05 0.25 1e-04 0.1 20 "IR" 0.256172879122439 0.559924570196604 0.15960708456473 0.348732267920786 0.496769298545288 0.547282827888681 0.328828193568974 0.361933111745742 0.752942177667727 0.551496544637649 0.488435278133704 0.35753235945586 0.998012382529264 0.996795041745013 0.997208563847288 0.00198761747073632 0.0032049582549866 0.00279143615271166 2218
706 678988 1 3 0.25 1e-04 0.1 20 "IR" 0.25791779452333 0.560048194508438 0.1606858654246 0.348614952099288 0.492676965817596 0.54802740367357 0.325892410902103 0.361164675874748 0.750594760340926 0.551898075987589 0.486578276326703 0.357119391809323 0.9998192921719 0.999550439954287 0.999642677961527 0.000180707828100304 0.000449560045712602 0.000357322038472657 3601
707 183917 2 3 0.25 1e-04 0.1 20 "IR" 0.260004204656946 0.563664714188821 0.15922092479987 0.344972807581346 0.486772957842049 0.542413299587597 0.331273916013157 0.367244644974164 0.746777162498996 0.549373935096003 0.490494840813027 0.359950701371448 0.997743903710601 0.998116029178726 0.997986804745359 0.00225609628939911 0.0018839708212742 0.0020131952546415 530
708 354277 3 3 0.25 1e-04 0.1 20 "IR" 0.259344224510753 0.567371428860612 0.156068081699614 0.34121076709865 0.488670213421369 0.545199718880422 0.328442658462931 0.364308131390881 0.748014437932122 0.552382628926034 0.484510740162545 0.356824713759769 0.999792803926422 0.985255570005447 0.990281360471421 0.00020719607357823 0.0147444299945526 0.00971863952857914 284
709 1067045 4 3 0.25 1e-04 0.1 20 "IR" 0.259270262260767 0.559473753507318 0.161933888229789 0.349190014353475 0.484059068824541 0.539888174104195 0.333636555245199 0.370119278318098 0.743329331085309 0.546292746830506 0.495570443474988 0.363274289753576 0.999786592254665 0.998324485800088 0.99883344005823 0.000213407745334474 0.00167551419991228 0.00116655994176996 3528
710 1305323 5 3 0.25 1e-04 0.1 20 "IR" 0.262559312462429 0.566657996050034 0.158544308914765 0.341923996873082 0.484327649291035 0.543821579984921 0.327760471532267 0.365864336202614 0.746886961753464 0.551353026867901 0.486304780447032 0.357969167352742 0.999782109592571 0.999572149840981 0.999645754681479 0.00021789040742938 0.000427850159018779 0.000354245318520705 3601
711 664436 1 0.05 0.5 1e-04 0.1 20 "IR" 0.255638294301272 0.558688851312773 0.16020534491043 0.349967058185422 0.498433209147055 0.54986801287482 0.325995066042252 0.359342339505995 0.754071503448326 0.552807564704278 0.486200410952682 0.35621708175502 0.999894723511582 0.999586050904248 0.999690596856605 0.000105276488417947 0.000413949095752481 0.000309403143395501 3601
712 666769 2 0.05 0.5 1e-04 0.1 20 "IR" 0.259574505924729 0.562390934110581 0.159873006439552 0.346211605813088 0.494624109392146 0.549687839382847 0.323780180767714 0.359514442562555 0.754198615316874 0.553967377812787 0.483653187207265 0.355031875516353 0.99974298772406 0.999507729518542 0.999588576231712 0.000257012275940304 0.000492270481457913 0.000411423768287518 3601
713 945870 3 0.05 0.5 1e-04 0.1 20 "IR" 0.253898666177666 0.559455518319934 0.158541824054049 0.349146879934205 0.499910804867686 0.551123735181747 0.325082319433776 0.358060409111727 0.753809471045352 0.553883458617293 0.483624143487825 0.355106982888243 0.999709076876542 0.998134569868416 0.998664461930033 0.000290923123457892 0.00186543013158427 0.00133553806996683 1132
714 1011651 4 0.05 0.5 1e-04 0.1 20 "IR" 0.257699465392591 0.557597804195727 0.162360547666375 0.35106893182821 0.494476856520349 0.547807970063899 0.326547043057475 0.361407711925718 0.752176321912941 0.551106351060691 0.48890759072385 0.357923700216136 0.999884100390414 0.999607366478528 0.999702072787471 0.000115899609585654 0.00039263352147241 0.000297927212529311 3601
715 861717 5 0.05 0.5 1e-04 0.1 20 "IR" 0.256950573854436 0.559853922666266 0.160123731493331 0.348773299012699 0.495479971326959 0.547484066483865 0.327671275043192 0.361719650403712 0.752430545181395 0.551623088026544 0.487795006536523 0.357387010822676 0.999896905679914 0.999563452604974 0.999677152628742 0.000103094320086206 0.000436547395025509 0.000322847371258011 3601
716 248419 1 3 0.5 1e-04 0.1 20 "IR" 0.258628137870961 0.564850002119303 0.15752001738848 0.343739602363004 0.488017435231919 0.542621874507378 0.332255876953241 0.367401927479095 0.74664557310288 0.549855192409431 0.489775894341721 0.359699813661979 0.999913717379801 0.999321926290301 0.999526438110989 8.62826201986166e-05 0.000678073709699138 0.000473561889010864 3601
717 344810 2 3 0.5 1e-04 0.1 20 "IR" 0.257674316142253 0.564130273028657 0.157448648762101 0.344495210908151 0.491016366694222 0.544328738452721 0.330788629227684 0.365268013186789 0.748690682836475 0.550792769588539 0.488237277989785 0.358486519971144 0.999912290208762 0.999639184531721 0.999732953399936 8.77097912380079e-05 0.000360815468279103 0.000267046600063832 3601
718 736218 3 3 0.5 1e-04 0.1 20 "IR" 0.263827729906614 0.569543544081151 0.157129341458837 0.338979666392065 0.483060287491596 0.542059329560682 0.329411608067967 0.367635287537327 0.74688801739821 0.551206615859255 0.486540949526804 0.358100135487927 0.999916715359478 0.999595907986086 0.999708839366215 8.32846405217901e-05 0.000404092013914386 0.000291160633785046 3601
719 309259 4 3 0.5 1e-04 0.1 20 "IR" 0.25760773915921 0.560009112040306 0.160529506887017 0.348647467215665 0.486090169845429 0.541099484445869 0.333247200662965 0.368780504462762 0.74369790900464 0.547227213403315 0.493776707549982 0.362253799247538 0.999908252282639 0.999086016583199 0.999370250334932 9.17477173611439e-05 0.000913983416801521 0.000629749665068303 3601
720 1150524 5 3 0.5 1e-04 0.1 20 "IR" 0.257449769123943 0.561072522509387 0.159639228439672 0.347597664605518 0.486801767731386 0.53964995272894 0.335662625256241 0.370098239093932 0.744251536855328 0.546605380526041 0.495301853695912 0.362792640414732 0.999760659765672 0.999580914344273 0.999642929017135 0.000239340234328415 0.00041908565572717 0.000357070982864928 3601
721 1139162 1 0.05 0 1e-04 0.2 20 "IR" 0.2592397056592 0.56268350242475 0.159458643670281 0.345941664065857 0.49133409552898 0.541242932498019 0.334887217497161 0.368506127236098 0.75057380118818 0.548442251685601 0.494345861167443 0.36092875308079 0.971268079801037 0.96090055902488 0.964472534833682 0.0287319201989631 0.0390994409751197 0.0355274651663177 2452
722 984682 2 0.05 0 1e-04 0.2 20 "IR" 0.258776401096645 0.560605076785918 0.160711110988202 0.348043794431481 0.489813037507908 0.538678288010975 0.337707826927459 0.371128120209865 0.748589438604554 0.546040116484005 0.49841893791566 0.363376811850659 0.998303258116752 0.998175701317765 0.998219684182 0.00169674188324805 0.0018242986822352 0.00178031581799977 3601
723 788749 3 0.05 0 1e-04 0.2 20 "IR" 0.258570587438088 0.558695089871833 0.162070313458296 0.349970165351771 0.48887578345544 0.537632829325593 0.338760626214669 0.372150812529512 0.747446370893528 0.544715983774226 0.500830939672964 0.364690840915976 0.967736564417652 0.94752139279382 0.954497515892462 0.0322634355823484 0.0524786072061799 0.0455024841075382 2085
724 744401 4 0.05 0 1e-04 0.2 20 "IR" 0.256564415806576 0.559836326525961 0.159929577342936 0.3488053558615 0.49420474247243 0.54497728747867 0.330923571570078 0.36449495214989 0.750769158279006 0.549941243223437 0.490853148913014 0.359252869349939 0.739195073936618 0.733966971045695 0.73575060214404 0.260804926063382 0.266033028954305 0.26424939785596 1136
725 407129 5 0.05 0 1e-04 0.2 20 "IR" 0.257315215362882 0.56110574268426 0.159412459232513 0.34748739541436 0.491787267095918 0.540425332875482 0.33645176512216 0.369356808527746 0.7491024824588 0.547337974263283 0.495864224354673 0.362046038607201 0.989327303838187 0.984043089901915 0.985854039428668 0.0106726961618132 0.0159569100980845 0.0141459605713325 2810
726 782238 1 3 0 1e-04 0.2 20 "IR" 0.259442871704812 0.56616301962672 0.15703682618164 0.342405488984052 0.480604155294737 0.530230734190252 0.346502985059701 0.380401619647897 0.740047026999549 0.542083141699334 0.503539811241341 0.367869540768268 0.998843678000357 0.993371883454647 0.99528247541044 0.0011563219996432 0.0066281165453526 0.00471752458955968 3405
727 418559 2 3 0 1e-04 0.2 20 "IR" 0.25816056674713 0.563489210328549 0.158310382962551 0.345104709742589 0.484725994315647 0.533599380215086 0.342861895603057 0.376193624054867 0.742886561062778 0.543437465454879 0.501172278565608 0.365957756156407 0.998584933048357 0.927069522559358 0.951825065057886 0.00141506695164338 0.0729304774406415 0.0481749349421142 2447
728 1209482 3 3 0 1e-04 0.2 20 "IR" 0.257043531976665 0.56362070135754 0.157464479500493 0.34501577916143 0.48353085263903 0.532889823301892 0.344255332472568 0.377254009854996 0.740574384615695 0.542889681881234 0.501719811973061 0.36676246992325 0.988877462756769 0.911754946066163 0.938422001740488 0.0111225372432307 0.0882450539338371 0.0615779982595116 2328
729 240396 4 3 0 1e-04 0.2 20 "IR" 0.256630099128009 0.56019275850832 0.159804708268338 0.348435297704872 0.486975805448856 0.539910846673123 0.336012013287028 0.370404804651368 0.743605904576865 0.546446043437401 0.495816721555367 0.363321983824383 0.828901257646051 0.536725779208197 0.637383248280963 0.171098742353948 0.463274220791803 0.362616751719037 765
730 417741 5 3 0 1e-04 0.2 20 "IR" 0.256044098622762 0.558107309120617 0.161034851722989 0.350553084043482 0.486566704013937 0.539883725530907 0.335445969378027 0.370093118865315 0.7426108026367 0.545721607223815 0.496480821101016 0.363827386037684 0.803053762215853 0.486904503498967 0.595711022886215 0.196946237784147 0.513095496501033 0.404288977113785 293
731 287952 1 0.05 0.25 1e-04 0.2 20 "IR" 0.256577194163762 0.559807703955366 0.159942465223925 0.348836552415372 0.491548974691812 0.538483036498196 0.339238152732253 0.371327527519564 0.748126168855574 0.545597788533581 0.499180617956178 0.363823182556782 0.999813635827551 0.999570399499761 0.999653616356173 0.000186364172449283 0.000429600500239282 0.000346383643826577 3601
732 482848 2 0.05 0.25 1e-04 0.2 20 "IR" 0.254875451049745 0.560218325052286 0.15863640968517 0.348421671841915 0.492568153018894 0.538483880680946 0.340086143773482 0.371311722819135 0.747443604068638 0.545673931529191 0.498722553458652 0.363738453860206 0.994182308980357 0.991593850159475 0.992474271430377 0.00581769101964263 0.0084061498405247 0.00752572856962286 1485
733 194143 3 0.05 0.25 1e-04 0.2 20 "IR" 0.254251396722238 0.559478996776285 0.158782857357886 0.349174338565243 0.492545901147048 0.537474912561387 0.341487767013879 0.372310504934757 0.746797297869286 0.544747576955476 0.500270624371766 0.364662866326531 0.996348904956569 0.988523806951812 0.991180979127047 0.00365109504343092 0.0114761930481878 0.00881902087295338 1007
734 808932 4 0.05 0.25 1e-04 0.2 20 "IR" 0.259160823252818 0.558922047819866 0.162208674360558 0.349719628591868 0.487896451948717 0.537740136455273 0.337948689047247 0.372075558930898 0.747057275201536 0.544876831246578 0.500157363407805 0.364542232534426 0.99973062973194 0.999435740616196 0.999537793597782 0.000269370268059748 0.000564259383803888 0.000462206402218363 3601
735 1233311 5 0.05 0.25 1e-04 0.2 20 "IR" 0.259293756032156 0.562187495949544 0.159847486821529 0.346417367414196 0.491299044877205 0.541207458509855 0.334906303917747 0.368596106656339 0.750592800909362 0.548247195352307 0.494753790739276 0.36115293546739 0.999060633028451 0.996859413180239 0.997618069159472 0.000939366971549254 0.00314058681976079 0.00238193084052766 3407
736 765909 1 3 0.25 1e-04 0.2 20 "IR" 0.2597616679514 0.56286447051177 0.159733414529444 0.345783202196752 0.482402999169383 0.535122879911346 0.339997812922128 0.375156447690484 0.742164667120782 0.544224724174797 0.499731227451572 0.365516135058896 0.999760635433713 0.999412388583258 0.99953390010075 0.000239364566286636 0.00058761141674167 0.000466099899249957 3601
737 403260 2 3 0.25 1e-04 0.2 20 "IR" 0.259877382926084 0.561116300849091 0.161163214927826 0.347548848147519 0.478650830192055 0.529137386293816 0.346132099703838 0.380951030714304 0.738528213118138 0.53965715203269 0.507295314631664 0.369959396817676 0.996737430337346 0.930701235859525 0.95384411755469 0.00326256966265393 0.0692987641404748 0.0461558824453099 2091
738 422347 3 3 0.25 1e-04 0.2 20 "IR" 0.262043014610821 0.563346127977758 0.160726435666121 0.345317946592876 0.481962053490133 0.532194133141743 0.342851810781619 0.377649958660885 0.744005068100954 0.542635924481921 0.50357824644774 0.366809887510386 0.99839227022502 0.995578984010242 0.996565770507512 0.00160772977498003 0.00442101598975795 0.00343422949248792 284
739 621420 4 3 0.25 1e-04 0.2 20 "IR" 0.258550713502249 0.562071026290477 0.159581571850433 0.3465881828473 0.482339971427679 0.531728294210524 0.344824594537561 0.378219026411086 0.740890684929927 0.541647269083161 0.504406166387995 0.367877186449727 0.981444962556085 0.712325679361614 0.805871506383268 0.0185550374439149 0.287674320638386 0.194128493616732 1021
740 1296068 5 3 0.25 1e-04 0.2 20 "IR" 0.25629179184862 0.560652790873869 0.159226163757792 0.347983246573484 0.481963618441806 0.529874824812811 0.348037202734041 0.380735046724601 0.738255410290426 0.539924444197163 0.507263366491833 0.370039162634658 0.999680949552693 0.999174068533418 0.999349457335103 0.000319050447307057 0.0008259314665825 0.000650542664896897 3601
741 289252 1 0.05 0.5 1e-04 0.2 20 "IR" 0.256935004689991 0.558150358658265 0.161456516509953 0.350545151341208 0.489455436012904 0.53602061208888 0.341688203813253 0.373801190522166 0.746390440702896 0.54341578331164 0.503144720323206 0.366028918357084 0.999208581646244 0.99608773708139 0.99715921427718 0.000791418353756203 0.00391226291860986 0.00284078572281974 3046
742 826475 2 0.05 0.5 1e-04 0.2 20 "IR" 0.258717800612959 0.561383590655432 0.160093899694299 0.347239962957043 0.489480032660578 0.539428959501606 0.336344276289442 0.370344935827625 0.748197833273537 0.546793635835537 0.496438175983741 0.362593367010503 0.999904983927072 0.999570710219846 0.999686004565045 9.50160729279177e-05 0.000429289780153679 0.000313995434955161 3601
743 545991 3 0.05 0.5 1e-04 0.2 20 "IR" 0.257038449684156 0.559915874850924 0.160180193700588 0.348718626169394 0.489398339792046 0.536498973432403 0.340909854626431 0.373321219852856 0.746436789476203 0.544319148685362 0.501090048327019 0.365104381777925 0.999903408320686 0.999568409850982 0.999683447110133 9.65916793138279e-05 0.000431590149017573 0.000316552889866961 3601
744 837432 4 0.05 0.5 1e-04 0.2 20 "IR" 0.261882115120878 0.561226759122855 0.162195457696286 0.347369079703602 0.485843450584575 0.538987200981703 0.334620626872457 0.370801759269972 0.747725565705453 0.546550974139504 0.496816084568743 0.362831403662144 0.999812769976802 0.999004000175395 0.999286545133807 0.000187230023198288 0.000995999824604682 0.000713454866193164 3601
745 1290150 5 0.05 0.5 1e-04 0.2 20 "IR" 0.257316648695593 0.560176564914577 0.16015746265925 0.348461988469768 0.489150028726346 0.537388591004569 0.339363379831011 0.372407169785849 0.74646667742194 0.545005368236648 0.499520842490261 0.364402812279098 0.999741227711008 0.997552180837614 0.998304736859338 0.000258772288991654 0.00244781916238643 0.00169526314066187 3173
746 140310 1 3 0.5 1e-04 0.2 20 "IR" 0.258748701054772 0.567273732455305 0.15574942064785 0.341271663757623 0.485010567854092 0.534929395858716 0.341594836028046 0.375128105549036 0.743759268908864 0.545547427132302 0.497344256675897 0.364011733749994 0.999911307363704 0.999469163199272 0.999622369787793 8.86926362961711e-05 0.000530836800727759 0.000377630212206768 3601
747 462319 2 3 0.5 1e-04 0.2 20 "IR" 0.256587929034433 0.562394018909157 0.158091993943811 0.346247297781279 0.482467797117431 0.528816763128787 0.34973948823511 0.381497148475057 0.739055726151864 0.539757713336976 0.50783148217892 0.370009288767771 0.999919137870108 0.999469780803961 0.999625149109583 8.08621298918271e-05 0.000530219196038675 0.000374850890416829 3601
748 507880 3 3 0.5 1e-04 0.2 20 "IR" 0.259296468947283 0.562227893225197 0.15986230455068 0.346431480846156 0.479335754304858 0.528068093754971 0.348562814228144 0.382227771602472 0.73863222325214 0.539348696490538 0.508425118778824 0.370406387608182 0.999754384408492 0.99713085100555 0.998047949349035 0.000245615591507579 0.00286914899444975 0.00195205065096513 2694
749 892127 4 3 0.5 1e-04 0.2 20 "IR" 0.258947196902635 0.557912107903199 0.162935284506687 0.350754184824355 0.47700660843566 0.528415917841906 0.346919552699657 0.382182728433227 0.735953805338295 0.538124781351623 0.509854837206344 0.37183609287263 0.999927227318167 0.999365637428618 0.999562614155663 7.27726818329307e-05 0.000634362571381802 0.000437385844337103 3601
750 949157 5 3 0.5 1e-04 0.2 20 "IR" 0.260067768612973 0.56163928561788 0.160805009253275 0.34700298502409 0.480041082956564 0.531045260106854 0.344189075445439 0.379089548755575 0.740108851569537 0.541187951110757 0.504994084698714 0.368450686913583 0.999831362166547 0.978431711996339 0.985923197288375 0.000168637833453409 0.0215682880036614 0.0140768027116247 889
751 1068855 1 0.05 0 1e-04 0.3 20 "IR" 0.262681239137209 0.560195054604957 0.163460169762452 0.348478098796469 0.479630789621806 0.528165339070656 0.347354511230225 0.382092769434341 0.742312028759015 0.539044802357229 0.510814680992677 0.370674198691151 0.887982128801648 0.845375248638768 0.860394637640215 0.112017871198352 0.154624751361232 0.139605362359785 1725
752 589397 2 0.05 0 1e-04 0.3 20 "IR" 0.256081639263718 0.56107351372408 0.158716221348534 0.347552042867213 0.492331485598132 0.541134473789569 0.335871774156218 0.368417866899061 0.74841312486185 0.547746456956976 0.494587995504751 0.361498100219421 0.51349050159299 0.467987005326716 0.483518368221246 0.48650949840701 0.532012994673284 0.516481631778754 526
753 551318 3 0.05 0 1e-04 0.3 20 "IR" 0.256327871163609 0.557961911617631 0.161212015538266 0.350637197521999 0.492695750407994 0.544287362209928 0.331137028215044 0.365188076194799 0.749023621571603 0.548828393554539 0.49234904375331 0.360354842499365 0.462333672441995 0.427069077738877 0.439119783284711 0.537666327558005 0.572930922261123 0.560880216715289 644
754 860238 4 0.05 0 1e-04 0.3 20 "IR" 0.258040364497493 0.561266730097108 0.159782251327963 0.347366244300825 0.491158791149304 0.542950967638458 0.332340086799541 0.36659868327324 0.749199155646797 0.549061497028401 0.492122338127504 0.36018172522303 0.532119893587148 0.488156552588448 0.503265324116785 0.467880106412852 0.511843447411552 0.496734675883215 766
755 1257075 5 0.05 0 1e-04 0.3 20 "IR" 0.254581508562947 0.559885272839258 0.158642604358225 0.348749627724386 0.489579884095384 0.532048877369712 0.348291442276502 0.378130226376879 0.744161392658331 0.541226633848702 0.506934046634727 0.368442551240898 0.846192797038281 0.80486139670112 0.818955868627402 0.153807202961719 0.19513860329888 0.181044131372598 1609
756 535875 1 3 0 1e-04 0.3 20 "IR" 0.261238396206662 0.562684828021403 0.160691244587694 0.345932882328907 0.472581451248448 0.518201582668838 0.359034186666984 0.392397171742147 0.733819847455111 0.53302663755343 0.519725431254678 0.376907655093807 0.999609878350715 0.999069887168798 0.999261032105851 0.00039012164928545 0.000930112831201581 0.000738967894149382 3601
757 1182618 2 3 0 1e-04 0.3 20 "IR" 0.261450881055412 0.564565934928178 0.159389957223431 0.344044459867593 0.486074017454307 0.544766185977255 0.327099801880338 0.364668319523129 0.747524898509719 0.551319827396878 0.486489759103769 0.357840807312902 0.721650456709269 0.279828761011958 0.433960124841377 0.278349543290731 0.720171238988042 0.566039875158623 287
758 918705 3 3 0 1e-04 0.3 20 "IR" 0.260455643375512 0.567028972292223 0.156956891291367 0.341531955811003 0.47105297584876 0.515235472081001 0.36338338210113 0.395818495672567 0.731508619224272 0.532366109881592 0.520340273392497 0.377863656253364 0.999623836235691 0.997323385291048 0.99813725306316 0.000376163764308598 0.0026766147089516 0.00186274693684016 1004
759 826061 4 3 0 1e-04 0.3 20 "IR" 0.256677283772238 0.562264551920067 0.158219064250074 0.346371052996376 0.477891802928056 0.521063783245321 0.358993841345336 0.389802398969815 0.734569086700293 0.534512760935764 0.51721290559541 0.375623554788073 0.995361287851103 0.888710330366246 0.925795687205953 0.00463871214889698 0.111289669633754 0.0742043127940474 285
760 540331 5 3 0 1e-04 0.3 20 "IR" 0.256194053488251 0.554674748803818 0.163688632793716 0.353994003835989 0.475181884578896 0.519948480240481 0.358947786055412 0.391153696441488 0.731375938067147 0.531368202104177 0.522636418849128 0.378928150711133 0.999240018552797 0.998688885016948 0.998881250516801 0.000759981447203025 0.00131111498305162 0.0011187494831986 3601
761 563312 1 0.05 0.25 1e-04 0.3 20 "IR" 0.257136976291952 0.561443483399798 0.15909375592653 0.347212802390162 0.483006321824209 0.524313285312099 0.356091861815732 0.386201590658288 0.740143298116161 0.536629694443121 0.515185617742262 0.373268250127257 0.99374635959371 0.980057251175708 0.984791765921685 0.00625364040629028 0.0199427488242919 0.0152082340783152 536
762 118725 2 0.05 0.25 1e-04 0.3 20 "IR" 0.257978468976888 0.558411597634492 0.161944491909383 0.3503407155923 0.48324580951579 0.526680147448469 0.352370318542905 0.383638583138497 0.741224278492679 0.537284098044052 0.514314810452288 0.372510808619765 0.926615290721461 0.860255941923757 0.883262833793124 0.073384709278539 0.139744058076243 0.116737166206876 1247
763 407121 3 0.05 0.25 1e-04 0.3 20 "IR" 0.259023402860359 0.557560979403319 0.163186847948903 0.351166594976729 0.478733341913349 0.521130333735583 0.358007951210221 0.389415936949523 0.737756744773708 0.533331549012658 0.521194799159124 0.376604348844477 0.996112230292555 0.990036711156773 0.992160340079439 0.00388776970744528 0.0099632888432265 0.00783965992056092 1722
764 750548 4 0.05 0.25 1e-04 0.3 20 "IR" 0.25746551043498 0.559256322989163 0.16092273994077 0.349419714322331 0.483172222249112 0.525093886128296 0.354922374305238 0.385372239696534 0.740637732684091 0.536461066131603 0.515845114246008 0.373408458719986 0.98847784870708 0.945121950970203 0.960132562537642 0.0115221512929201 0.054878049029797 0.0398674374623584 1610
765 556146 5 0.05 0.25 1e-04 0.3 20 "IR" 0.260822841063119 0.55902911660578 0.163193896550052 0.349611242467115 0.479093345867795 0.524780674228764 0.352443934294149 0.385758796094096 0.739916186930914 0.536344146083398 0.515637830844201 0.373553418599773 0.999196653366118 0.998606026058676 0.998813407869292 0.000803346633882006 0.00139397394132355 0.00118659213070836 537
766 1136149 1 3 0.25 1e-04 0.3 20 "IR" 0.25951515554569 0.563009398803186 0.159434925422146 0.345632131533528 0.472547035090752 0.516239233645426 0.363237962902597 0.395279450551472 0.732062190636442 0.53171617978387 0.522672888324743 0.378850851936837 0.999763877376051 0.983833111167395 0.989451761627241 0.000236122623949504 0.0161668888326054 0.0105482383727591 3170
767 1054105 2 3 0.25 1e-04 0.3 20 "IR" 0.261401082932473 0.562538764459193 0.160881299106159 0.346055151728951 0.468872759416144 0.51464306173773 0.363034419490483 0.396794722699819 0.730273842348617 0.530627487170097 0.523915718596642 0.379861620407972 0.999704883424846 0.998246407854208 0.998765674650208 0.000295116575153765 0.00175359214579166 0.00123432534979146 3168
768 1131009 3 3 0.25 1e-04 0.3 20 "IR" 0.259048367517274 0.563827013444042 0.158582234130191 0.344724691615679 0.474724164165546 0.51962050287926 0.359003335125193 0.391229418119316 0.73377253168282 0.534146733875312 0.517585569255385 0.3759469664488 0.996926764819097 0.772512139641556 0.851321289922257 0.00307323518090249 0.227487860358444 0.148678710077744 1731
769 252511 4 3 0.25 1e-04 0.3 20 "IR" 0.258835759145048 0.563828303315803 0.158413399492642 0.34479413259203 0.474630828102222 0.517835917037128 0.361847335272776 0.393104291147609 0.733466587247269 0.532952138457233 0.520260734765418 0.377229673285429 0.987016485400505 0.635360059089772 0.758767354953928 0.012983514599495 0.364639940910228 0.241232645046072 1128
770 877220 5 3 0.25 1e-04 0.3 20 "IR" 0.26006315778164 0.565783209376764 0.157716082676917 0.342779402633123 0.470067972700638 0.51374793823407 0.365091937903307 0.397420794199487 0.730131130482279 0.530953489174599 0.522808020580224 0.379354283311846 0.992803596749599 0.95296553158065 0.967066009209085 0.00719640325040077 0.0470344684193505 0.0329339907909148 1612
771 106057 1 0.05 0.5 1e-04 0.3 20 "IR" 0.260492566077045 0.559228084135322 0.162858891481268 0.349463807576877 0.477587026673726 0.52089881362126 0.357595227483857 0.389682202046776 0.738079592750771 0.533793751426608 0.520454118965125 0.376151118683749 0.999871389734954 0.998776068152222 0.999160840771056 0.000128610265045913 0.00122393184777799 0.000839159228943554 3601
772 793727 2 0.05 0.5 1e-04 0.3 20 "IR" 0.255851747884343 0.561459750381139 0.158268500603173 0.347131153506382 0.482177473657223 0.522825464863458 0.357971438727781 0.387729706740339 0.738029221541566 0.535586485702018 0.516239939330954 0.374319397110909 0.999738855196384 0.998353252251254 0.998831363225442 0.000261144803616137 0.00164674774874591 0.00116863677455821 3601
773 881322 3 0.05 0.5 1e-04 0.3 20 "IR" 0.258578657092203 0.55883370937283 0.161989872264408 0.349794642953277 0.480408321357622 0.525524824637765 0.352290663457099 0.384984433878812 0.738986978449825 0.536702903352751 0.514280535721507 0.373174572079325 0.999341266528332 0.997967896077984 0.99844663129566 0.000658733471668082 0.00203210392201629 0.00155336870434001 1627
774 543374 4 0.05 0.5 1e-04 0.3 20 "IR" 0.25552002189858 0.560442979680257 0.158824753584778 0.348179251924477 0.482327329971636 0.522442283961088 0.358650686268621 0.388112070110419 0.737847351870216 0.534988161138258 0.517475439853399 0.374927810949383 0.999612737301755 0.997674275769975 0.998342495502944 0.000387262698244584 0.00232572423002532 0.00165750449705607 2450
775 301096 5 0.05 0.5 1e-04 0.3 20 "IR" 0.254698646914897 0.561545092059901 0.157498717354567 0.347067211877757 0.487225285880951 0.527619474835556 0.353860608609999 0.382890003293709 0.741923932795849 0.538776202733127 0.511359325964565 0.371108737865274 0.999884944618964 0.999233878061459 0.999456518911414 0.000115055381036348 0.000766121938541107 0.000543481088586156 3601
776 658004 1 3 0.5 1e-04 0.3 20 "IR" 0.258115462517038 0.559637103533204 0.161138777623774 0.3490385919573 0.471864217488727 0.514587803690775 0.365283831057612 0.3966966695173 0.729979680005765 0.529480124619382 0.526422608681386 0.380942433886112 0.99990120263983 0.998582822139713 0.99904658096339 9.87973601696736e-05 0.00141717786028667 0.000953419036610254 3533
777 977933 2 3 0.5 1e-04 0.3 20 "IR" 0.257301644699342 0.560028260657599 0.160366910655224 0.348643471211195 0.473448698185112 0.516251351314197 0.364032963338049 0.395263435762828 0.730750342884454 0.53064671208724 0.524399873993273 0.379933055480721 0.998040098660257 0.981281196419437 0.987154575766642 0.00195990133974341 0.018718803580563 0.0128454242333577 2700
778 458542 3 3 0.5 1e-04 0.3 20 "IR" 0.260450300388515 0.563829455698063 0.159359797939618 0.344778328740944 0.469106344623353 0.512619128225986 0.366529477900333 0.398813852197435 0.729556645011869 0.529575000726556 0.525889275839951 0.380926115691713 0.999258374150537 0.810860670961445 0.877718644060552 0.00074162584946263 0.189139329038555 0.122281355939448 1132
779 215107 4 3 0.5 1e-04 0.3 20 "IR" 0.25691011400783 0.559080982629363 0.160848035926527 0.34958666679558 0.471932472757785 0.515158925479381 0.364723215237827 0.396365086283576 0.728842586765615 0.529507488397756 0.525571251164354 0.381081557490269 0.999915760554286 0.996408242150419 0.997638803059988 8.42394457135826e-05 0.00359175784958109 0.00236119694001174 1008
780 1147859 5 3 0.5 1e-04 0.3 20 "IR" 0.257949236546109 0.558080719118321 0.162158311860511 0.35058816014099 0.473924577624451 0.515998553762703 0.363420609392398 0.394463307263445 0.73187381417056 0.529893479509572 0.525578921252909 0.379971634010515 0.998052511504603 0.918787273271588 0.946569149323897 0.00194748849539657 0.0812127267284121 0.0534308506761026 289
781 148058 1 0.05 0 1e-04 0.4 20 "IR" 0.257123230398305 0.565284856044282 0.156223191235948 0.343266426479969 0.487852576313641 0.534712504213621 0.34345393076545 0.375341907547322 0.744975806711946 0.54478485733397 0.499677122001398 0.364773620564085 0.555354533200642 0.509553967149649 0.525303426392888 0.444645466799358 0.490446032850351 0.474696573607112 1008
782 28368 2 0.05 0 1e-04 0.4 20 "IR" 0.25667297632258 0.559826278428486 0.160006852128457 0.348856130783321 0.482209209003132 0.524519948881668 0.355710599793563 0.385967799092956 0.738882185325712 0.536180177766716 0.515717451922021 0.373710598151063 0.666926385465013 0.647712652588992 0.654358572385506 0.333073614534987 0.352287347411008 0.345641427614494 1724
783 995026 3 0.05 0 1e-04 0.4 20 "IR" 0.262966668236127 0.563205118553048 0.161330384724551 0.345431244485268 0.490952586230198 0.550540738828756 0.320748020590422 0.358690862630343 0.753919254466325 0.554787189645235 0.482078405314972 0.354244005429554 0.243694496377302 0.212060803105671 0.223077487221152 0.756305503622698 0.787939196894329 0.776922512778848 168
784 235389 4 0.05 0 1e-04 0.4 20 "IR" 0.259119379649216 0.562659153964425 0.159379655706462 0.345896565567586 0.485120496965562 0.535515520783024 0.340168249478434 0.374417248634353 0.744239876614778 0.544578170685935 0.499547905184895 0.364894335868926 0.527764019197648 0.456415571610429 0.481176293636396 0.472235980802352 0.543584428389571 0.518823706363604 1012
785 1204077 5 0.05 0 1e-04 0.4 20 "IR" 0.258821792695278 0.562654892408274 0.159215584526272 0.345959523807038 0.489933949497308 0.541067922647052 0.334470053412595 0.3684947831761 0.748755742192586 0.548240489971286 0.493685637938867 0.361006655355157 0.41630056519094 0.325410599974701 0.356743295352639 0.58369943480906 0.674589400025299 0.643256704647361 420
786 1190478 1 3 0 1e-04 0.4 20 "IR" 0.255964060473785 0.564055192088457 0.156479202315904 0.344561201578744 0.488158949721258 0.543279550018033 0.331898271010209 0.366797945873615 0.744123010195043 0.549963800382554 0.488377473326114 0.359642504414778 0.617984132411116 0.201788187505494 0.344651709500352 0.382015867588884 0.798211812494506 0.655348290499648 279
787 529276 2 3 0 1e-04 0.4 20 "IR" 0.259162757677879 0.563069564846821 0.15920564507828 0.345539046785834 0.467332188229897 0.511363613146645 0.367800859432123 0.400354528709027 0.726494945907776 0.528450183353704 0.527006504510403 0.382242165990269 0.9486711827352 0.739409221360228 0.813628765204728 0.0513288172648004 0.260590778639772 0.186371234795272 2079
788 713233 3 3 0 1e-04 0.4 20 "IR" 0.257879032045694 0.559961255813819 0.160834154642307 0.348672551556506 0.485848831009317 0.540484141014313 0.334338026523346 0.369779606907365 0.743727863055011 0.546818008490756 0.495172181165653 0.362911835066878 0.506128642350934 0.154000955488462 0.275895477522651 0.493871357649066 0.845999044511538 0.724104522477349 172
789 263259 4 3 0 1e-04 0.4 20 "IR" 0.257226218603335 0.558915934836567 0.161059982207571 0.349734464166082 0.468204295169378 0.513478447411883 0.365606671605537 0.398290368751783 0.725430513772713 0.528414759649252 0.526666653813108 0.382329402870811 0.855793896339278 0.610591310922536 0.697123912261684 0.144206103660722 0.389408689077464 0.302876087738316 1844
790 857101 5 3 0 1e-04 0.4 20 "IR" 0.255915417081376 0.556111914711789 0.162409292446053 0.352560822089177 0.487223009423606 0.544180277805597 0.329832801952511 0.365915747696861 0.743138426504982 0.547905919801539 0.492242094398565 0.36173074842744 0.57401135008659 0.159561327767972 0.30219373159043 0.42598864991341 0.840438672232028 0.69780626840957 281
791 965293 1 0.05 0.25 1e-04 0.4 20 "IR" 0.255092299663923 0.550714329822001 0.166112151889884 0.358281624892265 0.478352369429271 0.51761196549629 0.363736014585678 0.393085298525009 0.733444669093194 0.528599866332673 0.529848166475562 0.381532123864736 0.81486781406857 0.717561046375946 0.751266442860604 0.18513218593143 0.282438953624054 0.248733557139396 766
792 725659 2 0.05 0.25 1e-04 0.4 20 "IR" 0.254335389266538 0.544999505162284 0.17014226788958 0.36417326225123 0.481710973468195 0.523056026427682 0.356945338978577 0.387093257386988 0.736046362734733 0.530340237096692 0.527087606868158 0.379484944292435 0.702110056738658 0.484865158124513 0.559716653980932 0.297889943261342 0.515134841875487 0.440283346019068 288
793 538956 3 0.05 0.25 1e-04 0.4 20 "IR" 0.256713820741464 0.562668805189021 0.157921582701252 0.345951325223894 0.473180684187512 0.509006189469771 0.374327744540017 0.402370757272573 0.729894504928976 0.526655021655327 0.53224932724127 0.38381472525551 0.993850478471994 0.985333248444424 0.98830940588599 0.0061495215280059 0.0146667515555757 0.0116905941140101 1615
794 847234 4 0.05 0.25 1e-04 0.4 20 "IR" 0.257677489493795 0.554236250637364 0.164993475939333 0.354615909457639 0.475462698993168 0.515245698112338 0.365405523516982 0.395623607571446 0.733140188486963 0.528256719357255 0.530398999456315 0.381938700483731 0.894286562614324 0.778163457583378 0.818783979039382 0.105713437385676 0.221836542416622 0.181216020960618 1007
795 1175745 5 0.05 0.25 1e-04 0.4 20 "IR" 0.256669645295777 0.555860388601774 0.163110327836313 0.352970926757368 0.473546395427436 0.510546980379825 0.371770568338733 0.400510410060413 0.730216040723213 0.525573110429701 0.534880896175046 0.384745515497053 0.916526153131032 0.846558595157867 0.871013009709481 0.0834738468689682 0.153441404842133 0.128986990290519 409
796 264992 1 3 0.25 1e-04 0.4 20 "IR" 0.259611276523512 0.557267704059698 0.163923013066141 0.351439623223367 0.473086584732381 0.518222795235695 0.36019120499571 0.392813727116617 0.732697861255894 0.531143429075558 0.524114218061851 0.379122548279984 0.96078424432678 0.440099811252449 0.623779767728567 0.0392157556732202 0.559900188747551 0.376220232271433 767
797 1269713 2 3 0.25 1e-04 0.4 20 "IR" 0.259699551336221 0.556596361129445 0.164553860620845 0.352262882006387 0.477171920322701 0.522859379484935 0.354795856984196 0.387218812639275 0.736871471658921 0.534074334009816 0.51934971760504 0.375598722357183 0.889895699762796 0.309992784702708 0.513421412081217 0.110104300237204 0.690007215297292 0.486578587918783 279
798 379332 3 3 0.25 1e-04 0.4 20 "IR" 0.261016143468408 0.560655419770358 0.162162999793102 0.348058499751108 0.46727583230608 0.509931604273966 0.369612432577959 0.401687297839776 0.728291975774488 0.526786108007468 0.531775432371061 0.383870709665602 0.961371946707288 0.625351389177589 0.745078332783217 0.0386280532927118 0.374648610822411 0.254921667216783 1726
799 285041 4 3 0.25 1e-04 0.4 20 "IR" 0.261470585403773 0.560484843775105 0.162530581941123 0.348184805161461 0.459204409508337 0.500959894265322 0.378456580805131 0.411275341730445 0.72067499491211 0.520829241125838 0.540987162746254 0.390217792768497 0.999218901721402 0.937565707944588 0.959783779894454 0.000781098278597812 0.0624342920554124 0.0402162201055463 2813
800 662882 5 3 0.25 1e-04 0.4 20 "IR" 0.258801538884622 0.557529152721983 0.163144755182486 0.351184341565394 0.473356402245986 0.517078093475155 0.362253661426523 0.393990116209362 0.732157941130608 0.53045244782297 0.525398416609009 0.379836883396202 0.964727206759581 0.486400932200331 0.654694188103209 0.0352727932404194 0.513599067799669 0.345305811896791 1250
801 1112022 1 0.05 0.5 1e-04 0.4 20 "IR" 0.260918004197245 0.56118932083529 0.161628813131624 0.347410591843169 0.468115856297847 0.507439923853109 0.372988463231832 0.404014763208498 0.729033860495093 0.525434782469298 0.534617276363456 0.38506371162413 0.999802266567323 0.998147896700722 0.998736205453806 0.000197733432676878 0.00185210329927767 0.0012637945461941 3601
802 212960 2 0.05 0.5 1e-04 0.4 20 "IR" 0.262789761138894 0.558645649673783 0.164763469917726 0.350041343543696 0.465377098658027 0.507874726896619 0.370194999958046 0.403487415165675 0.728166859796921 0.52507352054931 0.534958469875772 0.385381686099168 0.995709857681929 0.975407704651653 0.98269007860439 0.00429014231807106 0.0245922953483466 0.0173099213956103 1731
803 324142 3 0.05 0.5 1e-04 0.4 20 "IR" 0.259836799800724 0.563934134037735 0.158885671680482 0.34463972466605 0.469178077274131 0.507293594483705 0.374105786725453 0.404134641189394 0.729014877074855 0.526108613949098 0.532991458405935 0.384370893951981 0.998020894600176 0.991892638615754 0.994061856521514 0.00197910539982394 0.00810736138424579 0.00593814347848597 3055
804 1275151 4 0.05 0.5 1e-04 0.4 20 "IR" 0.254520778121293 0.559760141051196 0.158709368050129 0.348857551378137 0.4721188753629 0.505851178733745 0.378853964899798 0.405536587938518 0.726639653484193 0.523491656413015 0.537563332949927 0.38698915876614 0.997398400617029 0.977367777160328 0.984337359700761 0.00260159938297114 0.0226322228396717 0.0156626402992393 2214
805 1081019 5 0.05 0.5 1e-04 0.4 20 "IR" 0.257884776574078 0.559949682238472 0.160716438597262 0.348681128494179 0.470363308614157 0.507496376624341 0.374693398389939 0.403938986344267 0.728248085188235 0.524894407493954 0.535409836987201 0.385610339338209 0.999405143886024 0.997149362253335 0.997943168033507 0.000594856113976505 0.00285063774666464 0.00205683196649313 899
806 169087 1 3 0.5 1e-04 0.4 20 "IR" 0.257683647734406 0.561747403783641 0.15926272803652 0.346904325594756 0.468255299330229 0.50295366646091 0.381711922993232 0.408688753052186 0.725938947064635 0.522183543361978 0.540974651029752 0.388485770074403 0.996628528242397 0.473618590814412 0.657928259656922 0.00337147175760328 0.526381409185588 0.342071740343078 652
807 137803 2 3 0.5 1e-04 0.4 20 "IR" 0.261206437523861 0.563361096426917 0.160226561424921 0.345253205523386 0.460164860470946 0.498388597667476 0.383115689353907 0.413385860720765 0.721371297994807 0.519930204664746 0.543342250778827 0.390797365967151 0.998489361412763 0.757564397979435 0.844093231182654 0.00151063858723713 0.242435602020565 0.155906768817346 1609
808 648536 3 3 0.5 1e-04 0.4 20 "IR" 0.256416654164435 0.559231181141693 0.160333599281569 0.349426169492984 0.466313098952075 0.501162847540625 0.383075754184332 0.410428770303507 0.72272975311651 0.520169581668381 0.543409353465901 0.390465510392601 0.994656763268325 0.573029624902024 0.721535761263814 0.00534323673167485 0.426970375097976 0.278464238736186 291
809 572641 4 3 0.5 1e-04 0.4 20 "IR" 0.261870595609076 0.563232844528111 0.160674477207973 0.345407631377004 0.459804601205148 0.501029950264333 0.378581168074224 0.410887545531873 0.721675196814224 0.521724984749107 0.539255645282198 0.389101525621178 0.998900768882574 0.9564261278885 0.971723150491038 0.00109923111742639 0.0435738721114998 0.0282768495089619 2809
810 281827 5 3 0.5 1e-04 0.4 20 "IR" 0.258769076954263 0.560023430107487 0.161223139349623 0.348653622876874 0.468473104503775 0.504290127094318 0.378905425728975 0.406568519836032 0.727242181458038 0.522636057243365 0.540128565078598 0.387508486753773 0.988847360225476 0.303266531493666 0.545361540081899 0.0111526397745236 0.696733468506334 0.454638459918101 286
811 44229 1 0.05 0 1e-04 0.5 20 "IR" 0.255838113265773 0.561405407889719 0.158291959722975 0.34720733168345 0.494978626649935 0.547505951451963 0.328435759490578 0.361908143028528 0.750816739915708 0.552012589211672 0.486727719213553 0.357139349939176 0.248925927716376 0.196423480304496 0.214284804429946 0.751074072283624 0.803576519695504 0.785715195570054 398
812 494898 2 0.05 0 1e-04 0.5 20 "IR" 0.257430951221768 0.564314780520064 0.157160798357346 0.344302323562117 0.492563959199623 0.544471424828769 0.331548271904581 0.365075902090677 0.749994910421391 0.550992049321693 0.488709070261927 0.358249385990804 0.289665479433457 0.230075535500686 0.250479193993978 0.710334520566543 0.769924464499314 0.749520806006022 406
813 872682 3 0.05 0 1e-04 0.5 20 "IR" 0.259448944250331 0.55895173783406 0.162400206012971 0.349732695432472 0.486303833654172 0.539254751330808 0.335261790634782 0.370464155516296 0.745752777904503 0.545810078000761 0.497661996647753 0.363564066185064 0.327456439203933 0.267817490003167 0.288517218609831 0.672543560796067 0.732182509996833 0.711482781390169 523
814 730966 4 0.05 0 1e-04 0.5 20 "IR" 0.258900694688838 0.564491905932462 0.157916412360465 0.344085306527049 0.492637148867562 0.54765342424306 0.326533693893227 0.361748305029326 0.7515378435564 0.553258857762871 0.484450106253692 0.355868183120006 0.199158811686467 0.188326414051827 0.192050527053162 0.800841188313533 0.811673585948173 0.807949472946838 168
815 997006 5 0.05 0 1e-04 0.5 20 "IR" 0.258056235805237 0.561755581830247 0.159421432770286 0.346850492420051 0.482251570122417 0.530150135999531 0.347329145124605 0.380088336895403 0.740307805927654 0.540540723159145 0.506750577894891 0.369160100647664 0.456780621049869 0.394605261328897 0.416195719731765 0.543219378950131 0.605394738671103 0.583804280268235 895
816 956999 1 3 0 1e-04 0.5 20 "IR" 0.2585403556376 0.562704750483459 0.159077081215383 0.345932953324588 0.485397679402526 0.541856880897198 0.33271223213624 0.368744629060757 0.743938035040126 0.548621092522851 0.491789313351623 0.36134467868171 0.5699588893498 0.0650967906437206 0.240282687194487 0.4300411106502 0.934903209356279 0.759717312805513 115
817 1050935 2 3 0 1e-04 0.5 20 "IR" 0.257007923253163 0.560130243436528 0.160027655113707 0.348584934622797 0.488580864572788 0.542833371642682 0.332136410977464 0.366876221598385 0.745588787825952 0.548459531585371 0.492164066091172 0.360924270675554 0.38113794641455 0.17087664761543 0.243207891736089 0.61886205358545 0.82912335238457 0.756792108263911 279
818 625075 3 3 0 1e-04 0.5 20 "IR" 0.255542039436145 0.559870839063252 0.159313053348537 0.348797946067289 0.488940283327241 0.544328894554695 0.331071150009681 0.365944570402548 0.744482322763386 0.549263137076249 0.490384203358219 0.360496335470082 0.528711018646971 0.0800254152466165 0.23387339840115 0.471288981353029 0.919974584753384 0.76612660159885 157
819 906772 4 3 0 1e-04 0.5 20 "IR" 0.256609533645624 0.561591991184936 0.158683419374274 0.347063435449149 0.483063691782664 0.536907228116868 0.338676357665406 0.373701173342333 0.739673225428288 0.544928658534299 0.49735977703968 0.36504751176025 0.500863777326683 0.124283267175304 0.25463426871613 0.499136222673317 0.875716732824696 0.74536573128387 284
820 1224537 5 3 0 1e-04 0.5 20 "IR" 0.257772801553221 0.563373132939513 0.158138993743413 0.345228532610114 0.486164121619176 0.541644528388072 0.333222000898579 0.368814592570527 0.743936923172397 0.548665262451791 0.491360994641992 0.361194867031432 0.596917277963606 0.0655055423451621 0.249311582051849 0.403082722036394 0.934494457654838 0.750688417948151 159
821 62208 1 0.05 0.25 1e-04 0.5 20 "IR" 0.250317968460053 0.534247198867011 0.176078459784112 0.375311868301488 0.48055274463444 0.519296000847427 0.36242733170491 0.390855396796513 0.730870713094493 0.524097043093193 0.538505791489023 0.385864745148564 0.523294237166617 0.321213774140038 0.390278184528827 0.476705762833383 0.678786225859962 0.609721815471173 293
822 732128 2 0.05 0.25 1e-04 0.5 20 "IR" 0.255335514364039 0.546914777601586 0.169410361461535 0.3622664298921 0.47315853757212 0.512323613665859 0.368737970226676 0.398483341973744 0.728494051936159 0.523748981494706 0.538148331688211 0.386521450061766 0.69082988178002 0.507089415474723 0.571201987977253 0.30917011821998 0.492910584525277 0.428798012022747 892
823 631030 3 0.05 0.25 1e-04 0.5 20 "IR" 0.25386508881099 0.542176939190711 0.172127626791833 0.367135402969788 0.477465857397724 0.516248796084261 0.364966626460754 0.3940394697959 0.731330946208714 0.524826455442687 0.537094253252587 0.385139993163568 0.663835030812259 0.368797615942701 0.470840904459621 0.336164969187741 0.631202384057299 0.529159095540379 289
824 574994 4 0.05 0.25 1e-04 0.5 20 "IR" 0.251412097573422 0.543105554090884 0.169733035288939 0.366155282000323 0.479045115219095 0.516597291925361 0.366035915138877 0.39393112503478 0.730457212792517 0.525225151426149 0.535768950427816 0.384890595082989 0.647017553456425 0.422371256686596 0.4994241788258 0.352982446543575 0.577628743313404 0.5005758211742 534
825 885475 5 0.05 0.25 1e-04 0.5 20 "IR" 0.257044357008187 0.548309012442659 0.169426077943084 0.360812129281291 0.471487526459683 0.511465790071726 0.368893702920359 0.399489606228139 0.728531883467871 0.52367159139943 0.538319780863443 0.386676590050848 0.713514739490787 0.561450625590689 0.61485461208644 0.286485260509213 0.438549374409311 0.38514538791356 1010
826 353099 1 3 0.25 1e-04 0.5 20 "IR" 0.2573106796488 0.548912000813546 0.168919400025299 0.359970334455692 0.478236469645141 0.524018373252177 0.354321563963793 0.386612282048362 0.735547149293941 0.532223025893647 0.523240963989092 0.377832903079332 0.900188686586249 0.131301609263497 0.399584115199223 0.0998113134137508 0.868698390736503 0.600415884800777 162
827 350549 2 3 0.25 1e-04 0.5 20 "IR" 0.257556824827671 0.560743169538573 0.15990846324364 0.347954211825569 0.476347060912391 0.517309716402816 0.364266584925603 0.393812820204212 0.733903885740062 0.531561334451692 0.524175048169243 0.378772646319737 0.958512463651673 0.12797433206458 0.417976851474367 0.0414875363483274 0.87202566793542 0.582023148525633 172
828 116028 3 3 0.25 1e-04 0.5 20 "IR" 0.258522956388527 0.557324962070449 0.163149599748285 0.351465726197248 0.481282883933125 0.527149212566818 0.35149374006113 0.383320703016637 0.739805840321652 0.537088229562158 0.514643339809414 0.372832247670661 0.929403307667859 0.115264233980712 0.398766373046339 0.0705966923321407 0.884735766019288 0.601233626953661 161
829 545814 4 3 0.25 1e-04 0.5 20 "IR" 0.258909998992708 0.562000798657689 0.159816120627382 0.346695885329341 0.471697846966961 0.512671845316608 0.368274628344371 0.398588683732755 0.730607845959669 0.528932403305094 0.528090748971753 0.381489637214073 0.9589473373956 0.22400585204233 0.482910304229826 0.0410526626043997 0.77599414795767 0.517089695770174 176
830 1164412 5 3 0.25 1e-04 0.5 20 "IR" 0.254489980824884 0.546653200899374 0.168923279966807 0.362368521200843 0.479061231020618 0.522059367024165 0.357962208219173 0.388511675735446 0.733551211845502 0.530052929002371 0.52688548818598 0.380013546078934 0.822903052597891 0.200564407033577 0.415874079786088 0.177096947402109 0.799435592966423 0.584125920213912 174
831 214857 1 0.05 0.5 1e-04 0.5 20 "IR" 0.254217805522543 0.551325304397619 0.16492025018155 0.357462391506652 0.461219997891992 0.491852900398833 0.394197074006102 0.420108798989565 0.715437803414536 0.511436627747908 0.559117324187651 0.399479295529518 0.967414801187589 0.833763024768649 0.880900017886377 0.0325851988124112 0.166236975231351 0.119099982113623 531
832 140523 2 0.05 0.5 1e-04 0.5 20 "IR" 0.25631603272624 0.54213772183966 0.173709044686421 0.366991377688817 0.461844775331982 0.49723460270049 0.384810263450447 0.413929945784017 0.718160808058222 0.512326461432575 0.558519308136868 0.398153622676191 0.914136754867887 0.617341545030174 0.722629385634758 0.0858632451321126 0.382658454969826 0.277370614365242 646
833 1295042 3 0.05 0.5 1e-04 0.5 20 "IR" 0.254936093294051 0.552139913907018 0.16481867217769 0.356748260300394 0.463319272969776 0.494736955160556 0.390744899205394 0.416932376694739 0.718255366263827 0.513662330145794 0.555563571383084 0.397089861869593 0.952667798573526 0.765308717370908 0.831314479122441 0.047332201426474 0.234691282629092 0.168685520877559 173
834 1018108 4 0.05 0.5 1e-04 0.5 20 "IR" 0.255929286268873 0.54981824646803 0.16723338067239 0.359060848688516 0.458491647693032 0.49072025467683 0.393733936370468 0.421051752786972 0.714420933961906 0.510325940273469 0.560967317042858 0.400485619783094 0.958471842888354 0.775152813318987 0.840318204640536 0.0415281571116463 0.224847186681013 0.159681795359464 169
835 761076 5 0.05 0.5 1e-04 0.5 20 "IR" 0.254743347242724 0.552361119285375 0.164516897225992 0.356427872062814 0.461733902636299 0.493888822997353 0.391201376088114 0.418074944865273 0.716477249879022 0.51317055612353 0.555718273314107 0.397746027443321 0.970007458806415 0.850619287174025 0.892761406510136 0.0299925411935851 0.149380712825975 0.107238593489864 416
836 277071 1 3 0.5 1e-04 0.5 20 "IR" 0.260974548465244 0.560500804571938 0.162211751216656 0.348175955973077 0.461389434376674 0.496539812820498 0.386462770393256 0.41467215269272 0.722363982841918 0.517743174205641 0.548674521609912 0.392631517760129 0.993662026686559 0.309123051632701 0.554280055495535 0.00633797331344101 0.690876948367299 0.445719944504465 289
837 291015 2 3 0.5 1e-04 0.5 20 "IR" 0.25596772204621 0.559486623095268 0.159935291228641 0.349160070325252 0.460939508980556 0.492883602304397 0.393125262828571 0.419128517646992 0.716907231026766 0.514598708963493 0.553060554057211 0.396316091414277 0.988429816096487 0.491879564126853 0.667685018882943 0.0115701839035126 0.508120435873147 0.332314981117057 1249
838 1063317 3 3 0.5 1e-04 0.5 20 "IR" 0.256111925155596 0.561870150982256 0.158208899276649 0.346837667368023 0.468676928649405 0.499825739130525 0.386565281568232 0.411027925601096 0.724788853805002 0.520009061141684 0.544774180844881 0.390148905772973 0.974180155549319 0.247646881596833 0.502112513870284 0.0258198444506813 0.752353118403167 0.497887486129716 172
839 1041313 4 3 0.5 1e-04 0.5 20 "IR" 0.256510402135807 0.555308282669329 0.163364452831707 0.35339064596492 0.456144563465506 0.487907706120377 0.397385618694957 0.423972764903051 0.712654965601313 0.510086519355778 0.560750071526664 0.400748907477574 0.986005100321092 0.437583563270453 0.63323328986826 0.0139948996789081 0.562416436729547 0.36676671013174 775
840 803398 5 3 0.5 1e-04 0.5 20 "IR" 0.257759936906025 0.558065430149339 0.162055586627307 0.350597451980821 0.461279455611264 0.493763037881829 0.391234754476409 0.417667215313728 0.719039392517289 0.514897767585454 0.553290341103716 0.395628188699532 0.981201880558068 0.198359847779032 0.476577165447069 0.0187981194419324 0.801640152220968 0.523422834552931 177
841 107801 1 0.05 0 1e-04 0.6 20 "IR" 0.25785309324686 0.562044689697592 0.159087074194857 0.346576212714496 0.494641491665528 0.551319297289751 0.322270248724623 0.357848410877578 0.752494584912388 0.55483278705891 0.48135732291948 0.354154718385668 0.148062237342387 0.0938791016378838 0.112421326929822 0.851937762657613 0.906120898362116 0.887578673070178 158
842 889766 2 0.05 0 1e-04 0.6 20 "IR" 0.263510549859066 0.561724103130614 0.1628024609711 0.346870065255042 0.468146340904539 0.520817234482109 0.353193394133844 0.38987936682087 0.731656890763605 0.534512649762065 0.515995855104944 0.375479671905861 0.453608919077665 0.365469841299425 0.397055004935818 0.546391080922335 0.634530158700575 0.602944995064182 889
843 803746 3 0.05 0 1e-04 0.6 20 "IR" 0.258270481555016 0.564973087068588 0.15716314583944 0.34362639305356 0.493518594086037 0.548478249524269 0.325939299367476 0.360782746335472 0.751789075641053 0.55392316735089 0.483102445206916 0.355119586051129 0.161570652756273 0.104197878038589 0.123865188176045 0.838429347243727 0.895802121961411 0.876134811823955 161
844 183548 4 0.05 0 1e-04 0.6 20 "IR" 0.256110582416581 0.561464023330473 0.158467931288317 0.347202373258783 0.494332022171591 0.548054068910872 0.327101775179189 0.361160667596368 0.750442604588172 0.552448526716212 0.485569706467506 0.356586946512831 0.126108129588343 0.0957279139070536 0.106077558757232 0.873891870411657 0.904272086092946 0.893922441242768 165
845 738446 5 0.05 0 1e-04 0.6 20 "IR" 0.25976517325816 0.563820242302733 0.158957403388298 0.344772117573254 0.488941422497418 0.544774740291884 0.328463017407982 0.364574056766596 0.748706595755578 0.551099670603693 0.487420420796281 0.357998647013399 0.171416115826604 0.126702279505629 0.142177284706737 0.828583884173396 0.873297720494371 0.857822715293263 165
846 284939 1 3 0 1e-04 0.6 20 "IR" 0.260325493826904 0.561316423369329 0.161230244021355 0.34729481018517 0.482426740403613 0.54107753809248 0.331085061203124 0.368801463973338 0.742752234230518 0.547699492232234 0.492315305224479 0.361760643286552 0.470999309191429 0.112442507730721 0.237832845984274 0.529000690808571 0.887557492269279 0.762167154015726 280
847 1257910 2 3 0 1e-04 0.6 20 "IR" 0.258802911026104 0.561046699526005 0.160490113011236 0.347588627224831 0.485037502427756 0.542293753486527 0.331735458494057 0.368249125377635 0.74384041345386 0.548379170195098 0.492225571505293 0.361542830784245 0.53129439270092 0.0501322311385548 0.217333594211984 0.46870560729908 0.949867768861445 0.782666405788015 157
848 504087 3 3 0 1e-04 0.6 20 "IR" 0.25837589754471 0.564412722369779 0.157737080379007 0.344191137783654 0.485407013088869 0.543437444823154 0.330385155798764 0.367072447144229 0.743782910633578 0.550144241264495 0.488122236177771 0.359756234336287 0.564252303578071 0.0441427059774383 0.224530184418059 0.435747696421929 0.955857294022562 0.775469815581941 158
849 983271 4 3 0 1e-04 0.6 20 "IR" 0.258605602450637 0.561072825423416 0.160373538512498 0.347564882613935 0.479197444427607 0.534091957233987 0.340226071134624 0.376453024263961 0.737803046878244 0.542841851131667 0.500599609647122 0.367087709763499 0.510003198031352 0.0867123083190424 0.23468094224114 0.489996801968648 0.913287691680958 0.76531905775886 178
850 733316 5 3 0 1e-04 0.6 20 "IR" 0.260907312554244 0.564285510991173 0.15930882976359 0.344337927772963 0.481520128912017 0.540749844686697 0.332090466806227 0.370046937612152 0.742427441466261 0.548526482562159 0.491399296569817 0.361556064936017 0.504038429970665 0.0693625387974638 0.221849696947716 0.495961570029335 0.930637461202536 0.778150303052283 161
851 941270 1 0.05 0.25 1e-04 0.6 20 "IR" 0.248936783682997 0.533143592532079 0.176077040201722 0.376571001924745 0.481589330126491 0.51917326992471 0.363774630879473 0.391040405511487 0.730526113809488 0.523529827752315 0.539851671081195 0.386531275406178 0.439073145434823 0.224732207735202 0.297620878290351 0.560926854565177 0.775267792264798 0.702379121709649 408
852 1133510 2 0.05 0.25 1e-04 0.6 20 "IR" 0.250913426491482 0.522046675340251 0.186734975189037 0.387989348825175 0.482392939203862 0.526048410111686 0.352634295476425 0.383726567526252 0.733306365695345 0.52445943494337 0.539369270665463 0.385415219095839 0.255247039061195 0.143771459229456 0.181931366801178 0.744752960938805 0.856228540770544 0.818068633198822 167
853 550755 3 0.05 0.25 1e-04 0.6 20 "IR" 0.256713731435894 0.53141110559336 0.183042096239655 0.378360095994414 0.473750312337476 0.520909863978636 0.355264887630594 0.389309424600458 0.730464043773369 0.524251834615544 0.538306983870249 0.385826722636743 0.384573914900345 0.231117824911458 0.284968431643581 0.615426085099655 0.768882175088542 0.715031568356419 299
854 760864 4 0.05 0.25 1e-04 0.6 20 "IR" 0.249537767843574 0.522434218454871 0.185454875009855 0.387542940371739 0.480831232117704 0.523233874622149 0.356148433041431 0.386668355708924 0.730368999961277 0.522669531393662 0.541603308051286 0.387272197511773 0.269955253186099 0.171355227601912 0.2050448745612 0.730044746813901 0.828644772398088 0.7949551254388 282
855 1298627 5 0.05 0.25 1e-04 0.6 20 "IR" 0.255126589576432 0.525349505147742 0.187014185867027 0.384507485170626 0.474936747254707 0.522006731856966 0.35402615798261 0.388093575205324 0.730063336831139 0.522844461154606 0.541040343849637 0.387186634608803 0.352437574741636 0.212435341259925 0.261341743388385 0.647562425258364 0.787564658740075 0.738658256611615 293
856 119103 1 3 0.25 1e-04 0.6 20 "IR" 0.258878279788149 0.561560149218788 0.160239938151342 0.347147887508767 0.479182298600251 0.523156046589207 0.356648476098804 0.387638221661225 0.7380605783884 0.535802534463075 0.516888414250147 0.374308984814003 0.955358132301386 0.0885356695951181 0.391225365333645 0.044641867698614 0.911464330404882 0.608774634666355 161
857 160360 2 3 0.25 1e-04 0.6 20 "IR" 0.259313375171646 0.560314535814516 0.161451460540897 0.348379753894889 0.474682543689607 0.520433179667985 0.358329835518505 0.390881692519561 0.733995918861253 0.533598302699151 0.519781296059403 0.3768565859722 0.927407926052826 0.114260172802511 0.400345496808061 0.0725920739471739 0.885739827197489 0.599654503191939 177
858 994448 3 3 0.25 1e-04 0.6 20 "IR" 0.260159508534765 0.563651037536982 0.159339769811299 0.345030670375959 0.473353577063389 0.516209105760373 0.363718193476065 0.39489140055822 0.733513085598153 0.531844484760728 0.523057963287364 0.378469396483934 0.94932581239788 0.0994372438500115 0.399160694921096 0.0506741876021202 0.900562756149988 0.600839305078904 171
859 1076833 4 3 0.25 1e-04 0.6 20 "IR" 0.254863458336983 0.554991481062753 0.162554117214637 0.353799435652212 0.478436095121106 0.519980633642099 0.361531731996624 0.390995890928459 0.733299553458089 0.531358196799009 0.524085849211261 0.378915785755283 0.920630437724561 0.0773786975971252 0.369317415149891 0.0793695622754394 0.922621302402875 0.630682584850109 159
860 709585 5 3 0.25 1e-04 0.6 20 "IR" 0.255044831625796 0.554999778008082 0.162745836466691 0.353787107317458 0.480137964095082 0.521804167737749 0.360159463862989 0.389453934300518 0.735182795720879 0.532612628555291 0.52290530032968 0.377846435792137 0.940874349137501 0.0989669145913078 0.390093782584509 0.0591256508624991 0.901033085408692 0.609906217415491 162
861 635304 1 0.05 0.5 1e-04 0.6 20 "IR" 0.242729519889219 0.514341577268944 0.187431888145899 0.395613913150356 0.455797729826817 0.483911024396988 0.403191409629251 0.427541863130414 0.698527249716036 0.49376242705286 0.59062329777515 0.4172059337536 0.746168203924265 0.460872530825052 0.559584465359149 0.253831796075735 0.539127469174948 0.440415534640851 178
862 1182395 2 0.05 0.5 1e-04 0.6 20 "IR" 0.258567731383058 0.544518139870486 0.173308214841898 0.364622337598408 0.448340491099161 0.481402534967556 0.401326685683617 0.43056664919427 0.70690822248222 0.502641632736897 0.574634900525514 0.408376303186256 0.917264185476065 0.593694556877787 0.711026962258529 0.0827358145239354 0.406305443122213 0.288973037741471 173
863 1214954 3 0.05 0.5 1e-04 0.6 20 "IR" 0.248638925583709 0.520772170940813 0.186174287869887 0.388979359571617 0.457734630516415 0.491245857829304 0.391544499476807 0.419838462444307 0.706373556100125 0.501072843588114 0.577718787346693 0.409568457807859 0.78746580468549 0.413346266221458 0.544482705414267 0.21253419531451 0.586653733778542 0.455517294585733 524
864 1225342 4 0.05 0.5 1e-04 0.6 20 "IR" 0.247207497640779 0.528453395587059 0.178483679467361 0.381084848370652 0.457282021453863 0.486182155464872 0.400351809476978 0.425192576921105 0.704489519094642 0.500138368508086 0.578835488944339 0.410630572196611 0.835577137404595 0.475650362260905 0.601177116475551 0.164422862595405 0.524349637739095 0.398822883524449 286
865 897031 5 0.05 0.5 1e-04 0.6 20 "IR" 0.244478372391218 0.511484173907888 0.19098449601928 0.398639327416073 0.465704632163369 0.499395041620356 0.383813802904749 0.411138729308185 0.710183004554587 0.50329867250433 0.574798298924029 0.407104907135439 0.708329006048674 0.295817639945452 0.437558356747615 0.291670993951326 0.704182360054548 0.562441643252385 84
866 609706 1 3 0.5 1e-04 0.6 20 "IR" 0.259118615947962 0.554091940914116 0.165964466224089 0.354733414633079 0.463964533360728 0.499144059274093 0.383990819535135 0.412078321612689 0.723083149308689 0.517446621357674 0.549955285759224 0.392981916261507 0.96445946903367 0.146138189667317 0.437244258170067 0.0355405309663301 0.853861810332682 0.562755741829933 172
867 1239206 2 3 0.5 1e-04 0.6 20 "IR" 0.257812987664292 0.555041265222162 0.164508440344946 0.353785588193188 0.4637361585176 0.496790680713962 0.38790770964171 0.414400636992322 0.721549146181892 0.515966333585656 0.552416149986656 0.39445407337753 0.970687819568066 0.137953573566802 0.433125411442635 0.0293121804319341 0.862046426433198 0.566874588557365 171
868 671444 3 3 0.5 1e-04 0.6 20 "IR" 0.255044558798139 0.546074248700194 0.169785814528708 0.362806688568716 0.461821591818777 0.494213528028687 0.390619487726276 0.416942646052838 0.716866150616915 0.511270522939543 0.560405302254983 0.399142139943436 0.97138699558186 0.114659720607158 0.417314769610058 0.02861300441814 0.885340279392842 0.582685230389942 170
869 300965 4 3 0.5 1e-04 0.6 20 "IR" 0.255162118074537 0.556289580718342 0.161793428880238 0.352468266757694 0.467977630766001 0.498281578769975 0.388903851273375 0.412951561994206 0.723139748840538 0.517151936647492 0.550697280153613 0.393284379236753 0.981744042613828 0.0997387205154289 0.408527876014626 0.0182559573861717 0.900261279484571 0.591472123985374 120
870 396520 5 3 0.5 1e-04 0.6 20 "IR" 0.255952484009737 0.556389115281153 0.162225525928569 0.352405628608425 0.467428286068241 0.498926230923985 0.386978572295421 0.412003298168367 0.723380770077977 0.517696137507057 0.54920409822399 0.392540026341802 0.975577432960513 0.121826398470308 0.42146923500016 0.0244225670394873 0.878173601529692 0.57853076499984 91
871 675840 1 0.05 0 1e-04 0.7 20 "IR" 0.260503471486469 0.563682212431723 0.15951601779884 0.344956880723385 0.489698061268418 0.547843361032606 0.324723648136733 0.36159064184409 0.750201532754887 0.553070396784378 0.484239665935572 0.356101125107611 0.143555337619171 0.0835927143944251 0.104374469957498 0.856444662380829 0.916407285605575 0.895625530042502 158
872 446350 2 0.05 0 1e-04 0.7 20 "IR" 0.263039802864658 0.565913576521498 0.159340311600485 0.342628444701719 0.485996755026948 0.54767595880001 0.322827794765459 0.361753260793403 0.749036557891606 0.553742544947883 0.482168106365944 0.355391562609236 0.147867250951207 0.0932881355917909 0.112412004182136 0.852132749048793 0.906711864408209 0.887587995817864 172
873 359624 3 0.05 0 1e-04 0.7 20 "IR" 0.259624217334936 0.562474232647231 0.15990632914131 0.34612629571819 0.489260671713674 0.547041325315073 0.32572063752568 0.362331195501858 0.74888488904861 0.552128472636892 0.48562696666699 0.356989098751375 0.132740292763474 0.0757641423315858 0.0954793122528769 0.867259707236526 0.924235857668414 0.904520687747123 166
874 606657 4 0.05 0 1e-04 0.7 20 "IR" 0.256738007164013 0.563065702370317 0.157652106297242 0.345548197257215 0.491995819330982 0.54644585561958 0.32819643928641 0.362886660496093 0.748733826494995 0.55187822958601 0.485848545583652 0.357219906317443 0.137377443230125 0.0791201009557796 0.0990534291764219 0.862622556769875 0.92087989904422 0.900946570823578 160
875 1188762 5 0.05 0 1e-04 0.7 20 "IR" 0.257597035448931 0.563211399149119 0.158047963782911 0.345418005666916 0.493772914220442 0.549677523499155 0.324466700183681 0.359574858463349 0.751369949669373 0.554085991740506 0.482514663966592 0.354962857778636 0.128603625571108 0.0680960687487572 0.0888044877357642 0.871396374428892 0.931903931251243 0.911195512264236 158
876 428997 1 3 0 1e-04 0.7 20 "IR" 0.261471407996339 0.564947291386537 0.159168701432306 0.343650870662943 0.48347684880335 0.543569079421053 0.32894673324841 0.366961110676667 0.744948256799689 0.550528933266653 0.488115434680716 0.359372640109259 0.441261303918282 0.0229652126596358 0.169543231440542 0.558738696081718 0.977034787340364 0.830456768559458 113
877 1082385 2 3 0 1e-04 0.7 20 "IR" 0.25567196691956 0.562352942609736 0.157589443200719 0.346291666785622 0.488637934223204 0.544126488040261 0.331639132803599 0.366395783919958 0.744309901142765 0.54989622750606 0.489228576004317 0.360029912627318 0.230458552101784 0.0164002038063661 0.0898425133766272 0.769541447898216 0.983599796193634 0.910157486623373 100
878 896856 3 3 0 1e-04 0.7 20 "IR" 0.258035047349329 0.561992720283958 0.15925524604729 0.346602323466291 0.482533690598763 0.538028776493848 0.336915043547676 0.372666731018022 0.740568737948093 0.545753372922895 0.496170289594966 0.364266194419652 0.345051977969815 0.029362601814388 0.139142762867373 0.654948022030185 0.970637398185612 0.860857237132627 120
879 1175326 4 3 0 1e-04 0.7 20 "IR" 0.255963897304269 0.561810674405436 0.158193997310172 0.346818353251715 0.482619317974288 0.5383837735947 0.336666023307422 0.372368130429152 0.738583215278557 0.545867154133826 0.494860020617593 0.364209093045594 0.39666479733607 0.0311377583483517 0.157583640105377 0.60333520266393 0.968862241651648 0.842416359894623 112
880 722477 5 3 0 1e-04 0.7 20 "IR" 0.25661104462676 0.56235602597019 0.158104327161232 0.346268003165616 0.485453751371856 0.542959537073664 0.331605773891539 0.36778887372475 0.742064795998616 0.549141288363438 0.489710101052771 0.360926618922959 0.639320823183792 0.0259082159121687 0.237789258001222 0.360679176816208 0.974091784087831 0.762210741998778 100
881 1163504 1 0.05 0.25 1e-04 0.7 20 "IR" 0.247623430596997 0.520977809749501 0.185340142799133 0.389149322893223 0.482335975880566 0.523148046595003 0.357502627614807 0.386666725105617 0.729959406477564 0.52210773987019 0.54284277041394 0.387827315909982 0.188403854092605 0.0961719223245812 0.127461210688702 0.811596145907395 0.903828077675419 0.872538789311298 167
882 668165 2 0.05 0.25 1e-04 0.7 20 "IR" 0.247480600383542 0.521384673745994 0.184740561382683 0.388719459840885 0.481815494297203 0.521957790963287 0.359086624792743 0.387888318594208 0.729296094680746 0.521502678966644 0.543827186175426 0.388442999418459 0.209968506584769 0.100287222426485 0.137498515424581 0.790031493415231 0.899712777573515 0.86250148457542 176
883 1244696 3 0.05 0.25 1e-04 0.7 20 "IR" 0.246616069345669 0.525285240655947 0.180958830408269 0.384819828006668 0.488030146093064 0.527760833892189 0.354248610309381 0.382016898071516 0.734646215438733 0.526616159626088 0.53520744071765 0.383285824052409 0.184155160820112 0.0962453003078305 0.125758255272258 0.815844839179887 0.90375469969217 0.874241744727742 93
884 1160582 4 0.05 0.25 1e-04 0.7 20 "IR" 0.249420819670318 0.521393205455128 0.186135707525389 0.388668726800584 0.481687132170962 0.52559669191365 0.353077969708857 0.384178338594822 0.731107951841281 0.523924920101601 0.539213677234246 0.385960119456124 0.237128873503863 0.0869339807920303 0.138195394185192 0.762871126496137 0.91306601920797 0.861804605814808 160
885 1083967 5 0.05 0.25 1e-04 0.7 20 "IR" 0.249914847185068 0.518890783491184 0.188720523112746 0.391325547115284 0.481224769317954 0.525425557966756 0.35280738830311 0.384230311484563 0.731139616503022 0.522910861944644 0.541527911415856 0.386949439927606 0.145849723079043 0.0797233654407489 0.102339425949645 0.854150276920957 0.920276634559251 0.897660574050355 161
886 819601 1 3 0.25 1e-04 0.7 20 "IR" 0.256068611862675 0.558020719239729 0.161069067045076 0.350750617755765 0.473353745041043 0.513999786484376 0.368453265271906 0.397608399567527 0.729422356903719 0.52833104120234 0.529522332316982 0.382359763023191 0.937072482709986 0.0483195559219248 0.358833305019604 0.0629275172900142 0.951680444078075 0.641166694980396 164
887 291985 2 3 0.25 1e-04 0.7 20 "IR" 0.254385708222789 0.555583453932498 0.161925270937956 0.353367468797339 0.485058044649128 0.528327378399114 0.352913334214878 0.382367405184704 0.739443752871917 0.537080863138005 0.514838605152834 0.373061810104678 0.84463285510754 0.026936351181702 0.307413411857139 0.15536714489246 0.973063648818298 0.692586588142861 83
888 546936 3 3 0.25 1e-04 0.7 20 "IR" 0.260120301931045 0.556649267082509 0.164707806950982 0.35215807753961 0.478549966535735 0.524956034914894 0.353661705212109 0.386000066396102 0.738670268466779 0.535434815730775 0.518369512163091 0.374818099635019 0.915634492995342 0.03403084861959 0.343475356146989 0.0843655070046579 0.96596915138041 0.656524643853011 108
889 990154 4 3 0.25 1e-04 0.7 20 "IR" 0.2557695708117 0.556971590680782 0.161729763544551 0.351750100471858 0.482585998466437 0.527089202426085 0.35344104144863 0.383952020722878 0.738355569278136 0.536783082563214 0.515170804993182 0.373512156175657 0.946050510256553 0.0357782767173214 0.350230715534838 0.0539494897434475 0.964221723282679 0.649769284465162 112
890 204109 5 3 0.25 1e-04 0.7 20 "IR" 0.258026398457072 0.554571825649958 0.164966060781097 0.354345640470103 0.480830947336058 0.526937099253599 0.351508716991613 0.383345886556965 0.73885734579313 0.535977109508046 0.51647477777271 0.373864786088189 0.848350426885346 0.0444682223578105 0.324238551306672 0.151649573114654 0.955531777642189 0.675761448693328 100
891 706995 1 0.05 0.5 1e-04 0.7 20 "IR" 0.243241797535073 0.504747855523893 0.195952766861298 0.405648421494766 0.460782235543867 0.49363996438491 0.389495813656475 0.416781174327142 0.70402403307894 0.497219393421102 0.585448580517773 0.413202366119657 0.661701922115523 0.193963043183717 0.355221692205459 0.338298077884476 0.806036956816283 0.644778307794541 168
892 746711 2 0.05 0.5 1e-04 0.7 20 "IR" 0.237367330177059 0.504136978584253 0.19189912497533 0.406477417142436 0.47081793454398 0.500117418390778 0.386691673164255 0.410216934255521 0.708185264721039 0.501198316949908 0.578590798139585 0.409241658245258 0.59668883433773 0.171534332187354 0.313884069652238 0.40331116566227 0.828465667812646 0.686115930347762 81
893 682279 3 0.05 0.5 1e-04 0.7 20 "IR" 0.235840039434681 0.489642182025002 0.203492160670657 0.421281311382588 0.465310256771978 0.497009264405301 0.387386033995928 0.413265203920094 0.701150296206659 0.494234868146549 0.590878194666585 0.416272925604682 0.542656575664679 0.165649380730204 0.29256777549174 0.457343424335321 0.834350619269795 0.70743222450826 167
894 356943 4 0.05 0.5 1e-04 0.7 20 "IR" 0.242949591953905 0.510163326010938 0.191200915357659 0.400153154159703 0.456345579679086 0.487357727536554 0.397332083149101 0.423592174948987 0.699295171632991 0.494707486950371 0.588532998506761 0.416045558594804 0.662557657910539 0.263784497655402 0.401803673307335 0.337442342089461 0.736215502344598 0.598196326692665 412
895 303433 5 0.05 0.5 1e-04 0.7 20 "IR" 0.237296832104565 0.493741869400014 0.20098447945799 0.417068315554175 0.460088515711355 0.491080927832389 0.393553712359085 0.419476336339084 0.69738534781592 0.491701682592491 0.594538191817074 0.4189550369806 0.569800291170705 0.190328045416357 0.319348685584112 0.430199708829295 0.809671954583643 0.680651314415888 169
896 863599 1 3 0.5 1e-04 0.7 20 "IR" 0.25319609467339 0.551881405271163 0.163960337555239 0.35708275679082 0.463937093031731 0.493092459812359 0.394796949927106 0.418485896476703 0.717133187705122 0.512184566874163 0.558757287482345 0.398552557868829 0.945618653795921 0.088584671096843 0.388777750778601 0.0543813462040793 0.911415328903157 0.611222249221399 120
897 1075197 2 3 0.5 1e-04 0.7 20 "IR" 0.2549694223653 0.553722856494158 0.163695747184133 0.355119003933007 0.465588937121482 0.4959928740733 0.391032612498504 0.415289277516584 0.720558359486783 0.514807156821981 0.554728359682637 0.395688828201957 0.974835420556812 0.0577415993088475 0.379708071267547 0.025164579443188 0.942258400691153 0.620291928732453 105
898 403737 3 3 0.5 1e-04 0.7 20 "IR" 0.248268872814045 0.541133536394938 0.169005628149402 0.367958352467028 0.473780107411858 0.503648630122659 0.383735642488145 0.406759353950643 0.722048980225903 0.51575967722146 0.552741270637546 0.39422574691449 0.924065174523727 0.0827002132800419 0.370383571049927 0.0759348254762734 0.917299786719958 0.629616428950073 112
899 971249 4 3 0.5 1e-04 0.7 20 "IR" 0.256271698984611 0.555775983091718 0.162922140689624 0.35300811759232 0.459874728136886 0.490321594149873 0.396583780090236 0.42159328156739 0.716146427121498 0.51171281462128 0.55950592077986 0.39918511411834 0.980549005496055 0.0707104384661512 0.39352686080771 0.0194509945039453 0.929289561533849 0.60647313919229 108
900 973770 5 3 0.5 1e-04 0.7 20 "IR" 0.25628750198937 0.547862047737438 0.169083376077896 0.361022590755949 0.462884521373148 0.496447347414511 0.38790348967187 0.414843415906146 0.719172023362518 0.513478501556644 0.556986865749766 0.397020196967673 0.962670008863229 0.0603572023559717 0.379729068473454 0.0373299911367714 0.939642797644028 0.620270931526546 94
901 1069895 1 0.05 0 1e-04 0.8 20 "IR" 0.258300207533218 0.564278056746431 0.15772169072675 0.344356382934285 0.494622926608415 0.554243176573109 0.318104801074663 0.354781360485349 0.752923134141633 0.557504577709952 0.475826491801413 0.351393726364 0.0774075130942681 0.0290415227134222 0.0456114679275469 0.922592486905732 0.970958477286578 0.954388532072453 76
902 1171250 2 0.05 0 1e-04 0.8 20 "IR" 0.259185015663069 0.56573262732641 0.15715781273247 0.342883827123907 0.493134545495455 0.551725861769519 0.321059946921951 0.357449749961786 0.752319561158524 0.55630050489448 0.478217759654421 0.352693220975504 0.0844792892944892 0.0348527302052212 0.051918123007704 0.915520710705511 0.965147269794779 0.948081876992296 85
903 634190 3 0.05 0 1e-04 0.8 20 "IR" 0.259110645999818 0.561515953985062 0.160292692677567 0.347123072361423 0.489889519387342 0.54835700175668 0.323815600959945 0.360788675004681 0.74900016538716 0.552688929269226 0.484108293637512 0.356291037776831 0.0918924181706009 0.0306484037197052 0.0517976778840304 0.908107581829399 0.969351596280295 0.94820232211597 69
904 787460 4 0.05 0 1e-04 0.8 20 "IR" 0.255420372958302 0.564139953107244 0.156086731511417 0.344430002290977 0.494635838644322 0.551550025468963 0.322283504038289 0.35753760101836 0.750056211602624 0.55565825501245 0.478370235549705 0.353260949450694 0.0790837426580165 0.0285540617642432 0.0457324184211744 0.920916257341983 0.971445938235757 0.954267581578826 82
905 1019649 5 0.05 0 1e-04 0.8 20 "IR" 0.257246558170451 0.561672889026322 0.158990167471304 0.346928111263704 0.49194701181827 0.549783407736484 0.323031972750665 0.359326265652462 0.749193569988721 0.553662162207703 0.482022140221969 0.355281848368541 0.0826615385370423 0.0315024043965881 0.0490410844066478 0.917338461462958 0.968497595603412 0.950958915593352 75
906 901437 1 3 0 1e-04 0.8 20 "IR" 0.263126867382888 0.562705255926008 0.161893382817007 0.345899549416306 0.482814149243517 0.546106499140519 0.324408039179695 0.36418889565291 0.745941016626405 0.551534631575908 0.486301421996702 0.358204441844004 0.365429460225671 0.0154197598810649 0.138748416912849 0.634570539774329 0.984580240118935 0.861251583087151 90
907 92041 2 3 0 1e-04 0.8 20 "IR" 0.257705435724298 0.561115233655522 0.159741610889434 0.347474755333841 0.48713868650747 0.547001960423656 0.326128676573304 0.363291849391736 0.744844122231768 0.551408960132062 0.485870287462737 0.358338196720154 0.255497935832413 0.0128667498984192 0.0967555203527228 0.744502064167587 0.987133250101581 0.903244479647277 89
908 1006814 3 3 0 1e-04 0.8 20 "IR" 0.258516237081858 0.566719923384013 0.156006202661581 0.341834685257577 0.488176184311712 0.549404637849169 0.323599919813087 0.361175476777584 0.74669242139357 0.554948531689526 0.479606122474668 0.354981859904819 0.445470272676823 0.00855450611687991 0.159693523303984 0.554529727323177 0.99144549388312 0.840306476696016 96
909 837106 4 3 0 1e-04 0.8 20 "IR" 0.257590939926143 0.563173269283366 0.158126953711208 0.34548933032303 0.486279525297233 0.542842773126435 0.331174278052432 0.367116274055709 0.743870465223376 0.549432065870619 0.48930123176364 0.360111479750241 0.196405584681739 0.0164574563154257 0.0786357218409727 0.803594415318261 0.983542543684574 0.921364278159027 91
910 1069512 5 3 0 1e-04 0.8 20 "IR" 0.255849568637726 0.56615684509857 0.15484687961633 0.342419029212737 0.489301693452205 0.54402796646673 0.332684252312468 0.366853897739812 0.745151262089931 0.551065246108823 0.487531131928798 0.359086902835637 0.257136073567782 0.00686959168399995 0.0926819164425747 0.742863926432218 0.993130408316 0.907318083557425 97
911 1185051 1 0.05 0.25 1e-04 0.8 20 "IR" 0.246120982150485 0.520075610673057 0.184828627236106 0.39013824488792 0.490156984852488 0.533170414531218 0.347040767896948 0.376344940403585 0.736277967002973 0.528500383378523 0.531869395133054 0.381261935933841 0.136260390058536 0.037291807668938 0.0704282332840571 0.863739609941464 0.962708192331062 0.929571766715943 87
912 722790 2 0.05 0.25 1e-04 0.8 20 "IR" 0.251199212243545 0.520406068921185 0.188407942411472 0.389814238002216 0.482435702188204 0.529807957105777 0.346949195433913 0.379798146128423 0.733634914431748 0.526304410902642 0.535357137845385 0.383525607173332 0.125658156881782 0.0423980181812121 0.070935680157473 0.874341843118218 0.957601981818788 0.929064319842527 89
913 341759 3 0.05 0.25 1e-04 0.8 20 "IR" 0.244434781692482 0.520223119356342 0.183416412135026 0.389967865509675 0.488966992845556 0.529420862056905 0.352239287268028 0.38015336570161 0.733401774538038 0.526110425206528 0.535655699403054 0.383681117692876 0.147018163192895 0.0362261401931365 0.0731882888161459 0.852981836807105 0.963773859806863 0.926811711183854 83
914 499323 4 0.05 0.25 1e-04 0.8 20 "IR" 0.249071167858669 0.517976927622602 0.188849641339226 0.392249917416234 0.482434936271584 0.527026692205636 0.351197677063423 0.382575454920349 0.731506104130253 0.523679827399749 0.540047318402649 0.386147864483602 0.142188521779754 0.0446278893808491 0.0778785937958761 0.857811478220246 0.955372110619151 0.922121406204124 85
915 247375 5 0.05 0.25 1e-04 0.8 20 "IR" 0.248973390371351 0.522188459372877 0.185189082492287 0.387929324672088 0.483281495439414 0.525659178978781 0.354020809234931 0.383998921929955 0.732254885810765 0.524236315455248 0.539209891727218 0.385589754993166 0.195415029925165 0.0429727584450674 0.094810354896047 0.804584970074835 0.957027241554933 0.905189645103953 80
916 666318 1 3 0.25 1e-04 0.8 20 "IR" 0.255845053886163 0.554146310169658 0.163921377511672 0.354729142596094 0.480941679862219 0.524293846869857 0.356903601276571 0.386887718429656 0.736786733748382 0.534002581663797 0.520824978788243 0.376435056993847 0.891409738389897 0.0140390713010632 0.317846349184361 0.108590261610103 0.985960928698937 0.682153650815639 101
917 1298032 2 3 0.25 1e-04 0.8 20 "IR" 0.255606472200048 0.552547693478876 0.165120165597409 0.356286496469541 0.478636082206554 0.521864324180389 0.358593747452028 0.389028729278815 0.734242554406602 0.531833114912785 0.523713913049437 0.378396862511237 0.904552814126514 0.0151291765835604 0.323763444379609 0.0954471858734856 0.98487082341644 0.676236555620391 80
918 946832 3 3 0.25 1e-04 0.8 20 "IR" 0.254105643989748 0.554383068384902 0.162600375282258 0.354494007875028 0.481680593721263 0.524558636225738 0.357081029459373 0.386603820932574 0.73578623771101 0.534142282734536 0.519681404741631 0.376295285373102 0.88144447679269 0.0175325145697424 0.315040563167215 0.11855552320731 0.982467485430258 0.684959436832785 107
919 1080710 4 3 0.25 1e-04 0.8 20 "IR" 0.253333305905887 0.547170690432704 0.167710243155435 0.361902276382562 0.48141632270614 0.524987827977014 0.355989832514611 0.386124092004983 0.734749628612027 0.532140460780622 0.523700075670046 0.37831856906636 0.78030638494391 0.0190834732191002 0.281076537220422 0.21969361505609 0.9809165267809 0.718923462779578 106
920 678495 5 3 0.25 1e-04 0.8 20 "IR" 0.25442475765874 0.547427505392968 0.168193636533405 0.361562866986624 0.481161885942462 0.527082788008589 0.352264522983108 0.383761492611845 0.735586643601202 0.5336626833383 0.520458159516513 0.376580739997455 0.819071615666556 0.0214729473010617 0.296886748986775 0.180928384333445 0.978527052698938 0.703113251013225 103
921 1286748 1 0.05 0.5 1e-04 0.8 20 "IR" 0.237451492631016 0.490461829699497 0.204039558573353 0.420436401575296 0.464556564286943 0.497969690379347 0.38519063651599 0.412092472463781 0.702008056917959 0.495187349868875 0.589230195089343 0.415170059916749 0.551904804834357 0.078720862412129 0.238872882996002 0.448095195165643 0.921279137587871 0.761127117003998 81
922 1061664 2 0.05 0.5 1e-04 0.8 20 "IR" 0.23566369774756 0.488235560881017 0.204657758544563 0.422832715400299 0.46393983302306 0.496223045858705 0.387736574857125 0.41397991855237 0.69960353077062 0.493208403528091 0.592394333401689 0.417302946086347 0.503404232545871 0.0870800668302371 0.22742069244465 0.496595767454129 0.912919933169763 0.77257930755535 98
923 566684 3 0.05 0.5 1e-04 0.8 20 "IR" 0.22752141375042 0.469416067574129 0.215072055784321 0.44239742878704 0.470174560217063 0.501128998990461 0.384224438194156 0.408803954631594 0.697695973967483 0.48999669501481 0.599296493978477 0.420591092005615 0.335060422564782 0.0628246565221049 0.152019315147316 0.664939577435218 0.937175343477895 0.847980684852684 82
924 938798 4 0.05 0.5 1e-04 0.8 20 "IR" 0.235617213074074 0.493077489347393 0.200046996879901 0.417815459861126 0.463696379527802 0.493493945139535 0.392236526225107 0.416737065924815 0.699313592601876 0.49311736957218 0.592283523105007 0.417347589672011 0.546182984855141 0.0924463267965775 0.245223081725565 0.453817015144859 0.907553673203423 0.754776918274435 91
925 954697 5 0.05 0.5 1e-04 0.8 20 "IR" 0.236234075829591 0.498648902910143 0.19549011093926 0.411973652757179 0.464033601499553 0.492000177167343 0.395194523591569 0.418306617460713 0.700267677329144 0.494032154712801 0.590684634530829 0.416389017179041 0.604999694729436 0.0997381197097689 0.269895571129427 0.395000305270564 0.900261880290231 0.730104428870573 95
926 1011330 1 3 0.5 1e-04 0.8 20 "IR" 0.257705421261611 0.560761049556474 0.160017409201925 0.347982274448452 0.46467622177691 0.496190324888107 0.390326953521095 0.415357826957644 0.722381643038521 0.517276182329411 0.55034436272302 0.393366372894825 0.971771114406254 0.0270706892374467 0.361210556528929 0.0282288855937464 0.972929310762553 0.638789443471071 109
927 1016339 2 3 0.5 1e-04 0.8 20 "IR" 0.253517896869813 0.552580487339981 0.163689404476063 0.3562867732927 0.464264659467951 0.493605687119569 0.3943585606942 0.41785351039581 0.717782556337764 0.512760588082698 0.558047965170262 0.397861367276159 0.964270620456748 0.0398790196666321 0.363770182907624 0.0357293795432521 0.960120980333368 0.636229817092376 105
928 142565 3 3 0.5 1e-04 0.8 20 "IR" 0.258967808059478 0.551014739942399 0.168337074080264 0.357817284833925 0.461883003009511 0.497015869940021 0.386252082002434 0.414299109654503 0.720850811068989 0.514950712315093 0.554589156082698 0.395549557623138 0.97631331232376 0.0236776387667916 0.36348778755162 0.0236866876762401 0.976322361233208 0.63651221244838 87
929 1309945 4 3 0.5 1e-04 0.8 20 "IR" 0.259122998884671 0.559185912323776 0.162151652287557 0.349507677694488 0.460318132778771 0.493069548060571 0.392020675291993 0.41852492401684 0.719441131663442 0.514778629956369 0.55417232757955 0.39587544184094 0.985087215874236 0.0192968309911726 0.364113076260788 0.0149127841257639 0.980703169008827 0.635886923739212 105
930 840015 5 3 0.5 1e-04 0.8 20 "IR" 0.256868307570688 0.556137447006522 0.163005187395823 0.352640640575309 0.462719667833568 0.494503647848823 0.391718070794472 0.417135357494012 0.719587975404255 0.514652717552543 0.554723258190296 0.396060988330387 0.979122095293355 0.0210511711545198 0.360297702764961 0.0208779047066448 0.97894882884548 0.639702297235038 104
931 1106656 1 0.05 0 1e-04 0.9 20 "IR" 0.260331620072835 0.5636828482854 0.159425396956253 0.34489496460819 0.489015500055111 0.553541181641785 0.316358940706493 0.355534650972315 0.749347120127947 0.556816621384121 0.475784337662745 0.352097781845259 0.0592306517663166 0.0122033751574641 0.0285196242518357 0.940769348233683 0.987796624842536 0.971480375748164 82
932 1305048 2 0.05 0 1e-04 0.9 20 "IR" 0.257480789344706 0.564176662584398 0.157380705709357 0.344397684584376 0.491601285558906 0.553466746725957 0.318210829123189 0.35559231083321 0.749082074903612 0.556956133718155 0.475591534832546 0.351945488715527 0.0554206117179578 0.0109994198376582 0.026246416869056 0.944579388282042 0.989000580162342 0.973753583130944 79
933 558424 3 0.05 0 1e-04 0.9 20 "IR" 0.2583362167048 0.56339029358222 0.158430610007839 0.345202437667248 0.491687346282531 0.55491351654137 0.315948591044978 0.354031981483393 0.750023562987331 0.557600048124543 0.474379201052817 0.351233464440389 0.0580348354886466 0.010960664664494 0.0271552852837794 0.941965164511353 0.989039335335506 0.972844714716221 78
934 338012 4 0.05 0 1e-04 0.9 20 "IR" 0.257845012241221 0.562676440945775 0.158645923617179 0.345894233388188 0.490825833362408 0.553097134376722 0.318300861148764 0.356008131316861 0.748670845603629 0.556164122877816 0.476946784765943 0.352768806324703 0.0631697844692808 0.0118783612922551 0.0295220342618185 0.936830215530719 0.988121638707745 0.970477965738181 82
935 1267565 5 0.05 0 1e-04 0.9 20 "IR" 0.257585941495412 0.562544002816823 0.158585471605238 0.346063503823205 0.490976687239301 0.550894389476733 0.321366678195471 0.358136388558712 0.748562628734713 0.554657374134765 0.479952149800709 0.354237839438554 0.0583907524954438 0.0110011314867439 0.0272811185346046 0.941609247504556 0.988998868513256 0.972718881465395 78
936 1285510 1 3 0 1e-04 0.9 20 "IR" 0.257661037749424 0.564615724611808 0.157080740388583 0.343974484877982 0.486274585278415 0.545540857901717 0.328439946223909 0.365302123241932 0.74393562302784 0.551651050270754 0.485520686612491 0.358469883692598 0.345875201227656 0.0023865973226653 0.121245877898666 0.654124798772344 0.997613402677335 0.878754122101334 93
937 1291781 2 3 0 1e-04 0.9 20 "IR" 0.257256389284548 0.56035204188886 0.160042572890868 0.348320576799162 0.486948420959788 0.547418076844024 0.326031903174531 0.363260395387809 0.744204810244336 0.55144390793634 0.486074476065399 0.358592555298234 0.17533722751286 0.00225537890205316 0.0620765969381162 0.82466277248714 0.997744621097947 0.937923403061884 93
938 402410 3 3 0 1e-04 0.9 20 "IR" 0.260813653434848 0.567028944409118 0.157222178696446 0.341548320198836 0.48187033687771 0.542154749501882 0.330517876654094 0.368738391755689 0.742683990312558 0.55030824305801 0.48774005535054 0.359832486459253 0.558402574212562 0.00267529091740988 0.197485675022579 0.441597425787438 0.99732470908259 0.802514324977421 95
939 1288014 4 3 0 1e-04 0.9 20 "IR" 0.256098005266082 0.563421537473498 0.157001577387329 0.345152427789315 0.488281626601153 0.546962780312835 0.327222142518492 0.363343096596696 0.744379631867234 0.552135040314866 0.48422371990582 0.357622188148729 0.144503324087763 0.00374324474299787 0.0521191194073883 0.855496675912237 0.996256755257002 0.947880880592612 90
940 318908 5 3 0 1e-04 0.9 20 "IR" 0.256477748642932 0.560487066141881 0.159441756442023 0.348182631542766 0.48364138944992 0.54037444446041 0.334643542712317 0.370623816351996 0.740119138092851 0.546766706794438 0.49408529915434 0.363490636782689 0.54155874050085 0.00299925485908414 0.189436591655812 0.45844125949915 0.997000745140916 0.810563408344188 92
941 655001 1 0.05 0.25 1e-04 0.9 20 "IR" 0.247378159787685 0.521436418036123 0.184699357808078 0.388774562587273 0.484650956148503 0.528628566232795 0.351040117948898 0.380946875856411 0.732029115936188 0.525927052455886 0.535739475756976 0.383876585505426 0.132008201978096 0.0135534711538009 0.0536051727006577 0.867991798021904 0.986446528846199 0.946394827299342 77
942 497453 2 0.05 0.25 1e-04 0.9 20 "IR" 0.246014519471991 0.519675090079768 0.185181826086645 0.390543506115541 0.487383023789025 0.531343777086927 0.348647129599759 0.378255363503026 0.733397543261016 0.527117597876703 0.533828955686403 0.382704350579099 0.116830160136757 0.0143904943438823 0.0488017686408764 0.883169839863243 0.985609505656118 0.951198231359124 82
943 1279870 3 0.05 0.25 1e-04 0.9 20 "IR" 0.248016917911175 0.515616838751854 0.19005313997109 0.394682827606484 0.481613583987934 0.52818900414831 0.349555732934374 0.381493396255461 0.729630501899109 0.523618505339382 0.539608872905464 0.386289447111633 0.0867984925481505 0.0133709111587363 0.0383698961571133 0.913201507451849 0.986629088841264 0.961630103842887 85
944 95037 4 0.05 0.25 1e-04 0.9 20 "IR" 0.249519120485841 0.516871502947687 0.19019964831685 0.393378016557901 0.479513957911927 0.527714980367984 0.348737436328621 0.38185350451424 0.729033078397768 0.523719896666306 0.538937084645471 0.386095764202792 0.11568228193538 0.0137455719828661 0.048675756155958 0.88431771806462 0.986254428017134 0.951324243844042 81
945 67963 5 0.05 0.25 1e-04 0.9 20 "IR" 0.245563175601069 0.515536947209753 0.188232958671526 0.394762940315258 0.483960387158726 0.52785266980205 0.351877879886986 0.381865219917398 0.729523562759796 0.523425179966783 0.540110838558512 0.386503864132398 0.0924054698900033 0.0123180348802379 0.0393184582508 0.907594530109997 0.987681965119762 0.9606815417492 85
946 792176 1 3 0.25 1e-04 0.9 20 "IR" 0.258875207706857 0.55589235956395 0.164462055208107 0.352961084131924 0.478202111542962 0.52462220335462 0.354405063491665 0.38654082724988 0.737077319249818 0.534891795327182 0.518867118699772 0.37552302249004 0.896513966488177 0.00569115060350903 0.317617541179185 0.103486033511823 0.994308849396491 0.682382458820815 94
947 958738 2 3 0.25 1e-04 0.9 20 "IR" 0.260906609689047 0.564117985755972 0.159479927705818 0.344647507220561 0.477417966145852 0.52364312229039 0.355371153279833 0.387502632742612 0.738324575834899 0.536994632111033 0.514851080985651 0.373378481050021 0.898777426455013 0.00538800435026666 0.319683905844875 0.101222573544987 0.994611995649733 0.680316094155125 90
948 810623 3 3 0.25 1e-04 0.9 20 "IR" 0.255582238331697 0.556982105483531 0.161635674497371 0.35185635250673 0.479705078671624 0.522191334680881 0.359482709440754 0.389092147580402 0.735287317003321 0.533476370404185 0.521118383938125 0.377026501036792 0.904508317558475 0.00450476436524048 0.316249089297634 0.0954916824415245 0.99549523563476 0.683750910702366 92
949 1293431 4 3 0.25 1e-04 0.9 20 "IR" 0.254802354667498 0.55835277841181 0.16003473586555 0.350442223908119 0.479823493341955 0.520959732765567 0.361502176376979 0.390366977858007 0.734625848009453 0.533073760838858 0.521536912242529 0.377446068685439 0.911311609952937 0.00535463876548341 0.318369453485332 0.0886883900470625 0.994645361234517 0.681630546514668 93
950 1024436 5 3 0.25 1e-04 0.9 20 "IR" 0.254712611214394 0.555982339249533 0.161797094447802 0.352820276659945 0.477470553377492 0.519475042330176 0.362507122774878 0.392054710422697 0.732183164591886 0.531313783465108 0.52430421722268 0.379344959348938 0.913877883497511 0.00630686641948486 0.320922067734142 0.086122116502489 0.993693133580515 0.679077932265858 97
951 1101038 1 0.05 0.5 1e-04 0.9 20 "IR" 0.23082505939343 0.484380200218356 0.204003909013698 0.426911309694682 0.468924682010622 0.498732351429809 0.388031470462431 0.411374880606562 0.699749741404052 0.493678974624657 0.592035379476128 0.41683865983069 0.445641652033703 0.0273232578889356 0.165540836584747 0.554358347966297 0.972676742111064 0.834459163415253 83
952 470709 2 0.05 0.5 1e-04 0.9 20 "IR" 0.227638210718566 0.466102271953491 0.21846511116762 0.445791738017623 0.465886887595263 0.499049556797398 0.384756498036005 0.410917817415726 0.69352509831383 0.487412876538904 0.603221609203625 0.423230725204719 0.32292615951304 0.0232567893951875 0.12210416042282 0.677073840486961 0.976743210604813 0.87789583957718 84
953 617166 3 0.05 0.5 1e-04 0.9 20 "IR" 0.225570948357711 0.459991358936955 0.222444123881146 0.45209154743482 0.465613480641678 0.499645079242239 0.383598154618135 0.410266925511527 0.691184428999389 0.485662183468518 0.606042278499282 0.425012503185121 0.280425397400939 0.0209703470826262 0.106168836556405 0.719574602599061 0.979029652917374 0.893831163443595 86
954 284547 4 0.05 0.5 1e-04 0.9 20 "IR" 0.233176107196916 0.490516270762957 0.200239027053441 0.420542263393464 0.465269376465024 0.49649664604512 0.388962375707216 0.413593576651945 0.69844548366194 0.494309830006762 0.589201402760657 0.416115344745845 0.524387798919858 0.0273715765299527 0.193313338862966 0.475612201080142 0.972628423470047 0.806686661137034 85
955 1300307 5 0.05 0.5 1e-04 0.9 20 "IR" 0.234099540297449 0.48785424759771 0.203556307508721 0.423176857753356 0.464222764473029 0.496450943597302 0.388043397319496 0.41365227961799 0.698322304770478 0.493302841777333 0.591599704828217 0.417126931682279 0.523594450166944 0.0298348832073072 0.195477060337184 0.476405549833056 0.970165116792693 0.804522939662816 84
956 448357 1 3 0.5 1e-04 0.9 20 "IR" 0.250150063779909 0.541180417246274 0.170271829474232 0.367963051728202 0.466907866544643 0.497671262457293 0.389515109407547 0.413663439533714 0.717057930324552 0.511806381733975 0.559786938881779 0.398824448815157 0.914375504387039 0.0108603352037223 0.324256621603746 0.0856244956129614 0.989139664796278 0.675743378396254 93
957 1236008 2 3 0.5 1e-04 0.9 20 "IR" 0.259040604557934 0.559959927391687 0.161456530818465 0.348798381605473 0.45830440027016 0.490686114646346 0.394910042685267 0.421139482173643 0.717345004828094 0.513480592373419 0.556366573503732 0.397345183036661 0.973214254924139 0.00941443178698611 0.354267999539582 0.0267857450758614 0.990585568213014 0.645732000460418 101
958 113428 3 3 0.5 1e-04 0.9 20 "IR" 0.25875104517633 0.556852269221963 0.163649298719992 0.351901646691248 0.458242958586775 0.491321864151803 0.393655651076703 0.420428670810091 0.716994003763106 0.512911824145388 0.557304949796695 0.39786152614959 0.978466094765931 0.0101923305403305 0.356620669117287 0.0215339052340693 0.98980766945967 0.643379330882713 99
959 603850 4 3 0.5 1e-04 0.9 20 "IR" 0.257864633140443 0.558041696317099 0.162194005890994 0.350687190502729 0.463517697337954 0.496478939439388 0.389241555170522 0.415315579049778 0.721382330478397 0.516687537959456 0.551435561061516 0.394110359032296 0.981561477350964 0.00627753794268977 0.352205346192585 0.0184385226490357 0.99372246205731 0.647794653807415 98
960 247829 5 3 0.5 1e-04 0.9 20 "IR" 0.256294266361435 0.559195662275023 0.16031945335285 0.349565300749169 0.462316480786291 0.492113280338943 0.395585928143958 0.419617761655591 0.718610747147726 0.513924914462361 0.555905381496808 0.396850324182202 0.9780152733119 0.00803952932403669 0.350906930984317 0.0219847266880999 0.991960470675963 0.649093069015683 97
961 858906 1 0.05 0 1e-04 1 20 "IR" 0.25834628021095 0.563517883847449 0.158414921585748 0.345090723808923 0.485849151463768 0.547903009717554 0.323461663211059 0.361161637400665 0.744195431674718 0.552925694090898 0.481876584796807 0.355997675236363 0.041141758655957 0.000126567028740398 0.0143315753225905 0.958858241344043 0.99987343297126 0.985668424677409 75
962 144371 2 0.05 0 1e-04 1 20 "IR" 0.26125688856344 0.568382478092741 0.156554226160226 0.340140761756069 0.485559957961691 0.554080223303444 0.314472318514011 0.35504402620699 0.746816846525131 0.558769863049417 0.471026544674236 0.350162893222021 0.0510654431391347 8.98912913838903e-05 0.0178883060740986 0.948934556860865 0.999910108708616 0.982111693925901 81
963 236946 3 0.05 0 1e-04 1 20 "IR" 0.259147805728199 0.561918339742326 0.160040395135752 0.346666022421538 0.485996771589391 0.550478765755536 0.31938968467085 0.358328700976986 0.745144577317591 0.554121023933031 0.479430079806602 0.35462047979607 0.0369712851749178 7.37216634570905e-05 0.012881675180668 0.963028714825082 0.999926278336543 0.987118324819332 79
964 1038524 4 0.05 0 1e-04 1 20 "IR" 0.256255251765369 0.563891129899773 0.156871112688745 0.344642493365002 0.48754654631767 0.550130388807318 0.32123735825561 0.358795105264019 0.743801798083039 0.554541610411663 0.478108470944355 0.354262775046582 0.0410170438036145 6.44808804366315e-05 0.0141438393675583 0.958982956196386 0.999935519119563 0.985856160632442 82
965 37003 5 0.05 0 1e-04 1 20 "IR" 0.259332220459911 0.566107345257791 0.157038064429447 0.342424993965176 0.485731911737271 0.551429301378414 0.318221488310192 0.357627990995222 0.745064132197181 0.556187782685994 0.475259552739639 0.35270490316134 0.0363167922229643 4.83379458045271e-05 0.0126458437808437 0.963683207777036 0.999951662054196 0.987354156219156 80
966 926072 1 3 0 1e-04 1 20 "IR" 0.260642638616255 0.56329528987086 0.159916217810803 0.345357659805425 0.483840533770122 0.547237694902419 0.324291062660169 0.363531417894083 0.744483172386377 0.552394002913938 0.484207280470972 0.357689957184827 0.378280934304443 1.58372172567594e-05 0.132373539051855 0.621719065695557 0.999984162782743 0.867626460948145 85
967 906201 2 3 0 1e-04 1 20 "IR" 0.259330528643158 0.56079205577174 0.160967659727585 0.347859405127657 0.483926025182085 0.545925370197677 0.325970011232648 0.364638519907951 0.743256553825244 0.550648577104172 0.486937670960233 0.359301070858456 0.182734375602111 1.63978501763392e-05 0.0637317804225177 0.817265624397889 0.999983602149824 0.936268219577482 78
968 283625 3 3 0 1e-04 1 20 "IR" 0.258833295606629 0.561147908452779 0.160451166523276 0.347486972874212 0.483321064201483 0.544632483962436 0.327602910962643 0.365998104225402 0.742154359808112 0.549871792448201 0.488054077485919 0.360120077017028 0.189557630085017 2.43644947369015e-05 0.0660759870055305 0.810442369914983 0.999975635505263 0.93392401299447 87
969 204408 4 3 0 1e-04 1 20 "IR" 0.257527175215474 0.562201664156461 0.158793852895932 0.346415458021758 0.483266116120989 0.542245740140831 0.331079321472414 0.368453554038489 0.740793291336462 0.548619707976181 0.489873174368347 0.361416837266196 0.438202448917781 0.000110190537833481 0.152217500815359 0.561797551082219 0.999889809462167 0.847782499184641 90
970 389534 5 3 0 1e-04 1 20 "IR" 0.255234113349221 0.558701953165096 0.160015648206896 0.349949387858754 0.488478436726089 0.547608995372209 0.326627892648701 0.362937355591274 0.74371255007531 0.551008149742221 0.486643540855597 0.358934432907577 0.241875404712548 2.92308636367247e-05 0.0830298490927122 0.758124595287452 0.999970769136363 0.916970150907288 86
971 1287411 1 0.05 0.25 1e-04 1 20 "IR" 0.243630723179525 0.514552009987954 0.187609493444599 0.395803546509702 0.48282912312246 0.526770856591043 0.35326884209357 0.382709641774804 0.726459846301985 0.522376747918936 0.54087833553817 0.387412588748182 0.0548447326411287 9.12878150655324e-05 0.0184753903047935 0.945155267358871 0.999908712184934 0.981524609695206 77
972 748128 2 0.05 0.25 1e-04 1 20 "IR" 0.247845035160128 0.513357533190528 0.191934054834996 0.396979327474864 0.479634262512469 0.53027408557191 0.345502457646561 0.379184906666045 0.727479297672597 0.524107411469606 0.537436512481557 0.385669240217769 0.0641284719534198 8.00137220466686e-05 0.021945168865616 0.93587152804658 0.999919986277953 0.978054831134384 81
973 1013474 3 0.05 0.25 1e-04 1 20 "IR" 0.245113900485593 0.514324196971753 0.188957268678352 0.396048111464246 0.482165447343287 0.527448834225552 0.351741535102199 0.382131997990228 0.72727934782888 0.522657631868627 0.540698803780551 0.387208808967605 0.0514394563740375 0.000117821761034714 0.0174396365213167 0.948560543625963 0.999882178238965 0.982560363478683 72
974 795900 4 0.05 0.25 1e-04 1 20 "IR" 0.247083781829861 0.515459976072324 0.18947648164232 0.394900023744519 0.478184959611052 0.52475965610967 0.3531510817095 0.384820418573907 0.725268741440912 0.521276096523168 0.542627563351819 0.388586596857339 0.0527530407311627 7.04294823869818e-05 0.0180313008173448 0.947246959268837 0.999929570517613 0.981968699182655 83
975 1318721 5 0.05 0.25 1e-04 1 20 "IR" 0.243499278718832 0.512189232201482 0.189549456433621 0.398171759094117 0.480707724750637 0.525714405888303 0.353471321973358 0.383816933956257 0.724207003469469 0.520804505905648 0.543020778406979 0.38902335059179 0.0635775215819974 0.000150648149824188 0.0215083080001169 0.936422478418003 0.999849351850176 0.978491691999883 80
976 245367 1 3 0.25 1e-04 1 20 "IR" 0.256973775705906 0.554696684238198 0.164261577077376 0.354207688140494 0.47895001097676 0.52542096830927 0.353488323406123 0.385603740189538 0.735923786682666 0.53498122441007 0.5177499004835 0.37536184997032 0.842829752358072 0.000102986805418311 0.293526207888389 0.157170247641928 0.999897013194582 0.706473792111611 89
977 727318 2 3 0.25 1e-04 1 20 "IR" 0.256004571558574 0.5514499460167 0.16608007562713 0.357488383203825 0.477269914068646 0.521752682860703 0.358573667036193 0.389673702940878 0.733274485627219 0.531433714981326 0.524653742663322 0.379191903532271 0.867809527599028 0.000138145703583469 0.302275001385606 0.132190472400972 0.999861854296416 0.697724998614394 94
978 284956 3 3 0.25 1e-04 1 20 "IR" 0.257357903139879 0.554025082762567 0.165092409723058 0.354865026819553 0.475489282834021 0.52178894647914 0.357090399252593 0.389422639146045 0.7328471859739 0.532336037756655 0.522182808975651 0.378127113489663 0.867912610035904 9.23201866308904e-05 0.303876715691338 0.132087389964096 0.999907679813369 0.696123284308662 92
979 292741 4 3 0.25 1e-04 1 20 "IR" 0.25567748687005 0.55521683859441 0.163027676087169 0.35367825595956 0.478122301636293 0.521554873592124 0.359309092468773 0.389723332070434 0.733799788506344 0.532470619615251 0.522336768555942 0.378045398925599 0.844853243007034 0.000115214501527835 0.293451577645959 0.155146756992966 0.999884785498472 0.706548422354041 91
980 1260741 5 3 0.25 1e-04 1 20 "IR" 0.256496891898514 0.554342687239425 0.164162834393512 0.354513145470222 0.476172489357398 0.520349787185001 0.359728310438959 0.390791659666437 0.732669381255913 0.531469298206888 0.52389114483247 0.378935418226204 0.884973661714433 0.000138614224615712 0.308800088174972 0.115026338285567 0.999861385775384 0.691199911825028 90
981 407480 1 0.05 0.5 1e-04 1 20 "IR" 0.220359346275353 0.453996938133183 0.222992396401471 0.458481958552203 0.46956981213768 0.501347868990892 0.384551180621275 0.408576260246243 0.689929158413033 0.484850842898315 0.607543577022746 0.425960796431335 0.172256574074146 0.000211464579648004 0.055571448530719 0.827743425925854 0.999788535420352 0.944428551469281 82
982 320500 2 0.05 0.5 1e-04 1 20 "IR" 0.223725235533274 0.458189187164765 0.222156805320403 0.454108614202211 0.466711526172249 0.500261530975914 0.384201608822857 0.40976462751433 0.690436761705523 0.485446611173819 0.60635841414326 0.425377436020806 0.213781640772749 0.000292218725951579 0.0699205935138615 0.786218359227251 0.999707781274048 0.930079406486139 87
983 25665 3 0.05 0.5 1e-04 1 20 "IR" 0.228344632428524 0.463331470516763 0.221779046687585 0.448704849843092 0.460150227027881 0.496645507233599 0.384822239265456 0.413271269645746 0.688494859456405 0.484635167606324 0.606601285953041 0.426035628614768 0.297420597493125 0.000260066855458949 0.0992810339735321 0.702579402506875 0.999739933144541 0.900718966026468 79
984 349907 4 0.05 0.5 1e-04 1 20 "IR" 0.235489529347208 0.489989860925772 0.202593514404626 0.420971898367496 0.457824143855639 0.490041031373762 0.394179386498094 0.41988463347888 0.693313673202847 0.489704600450101 0.59677290090272 0.420584445860597 0.538897257662156 0.000947284688161037 0.18342839818186 0.461102742337844 0.999052715311839 0.81657160181814 78
985 637897 5 0.05 0.5 1e-04 1 20 "IR" 0.232995434179307 0.487010024133714 0.203170934342604 0.42418270554754 0.463471212576911 0.495705850538274 0.389242138952131 0.414230736638501 0.696466646756218 0.492486792382735 0.592413073294735 0.417885899294582 0.492809871779578 0.000596365817193461 0.165300351544211 0.507190128220422 0.999403634182807 0.834699648455789 80
986 112663 1 3 0.5 1e-04 1 20 "IR" 0.259271954873891 0.558537676641942 0.162758227103685 0.350261703754436 0.462001747094974 0.495682944757121 0.389085485665127 0.415925482723411 0.721273701968865 0.516352181411616 0.551843712768812 0.394343848738029 0.971264770270297 0.000131060899060961 0.346349961292131 0.0287352297297026 0.999868939100939 0.653650038707869 90
987 1110593 2 3 0.5 1e-04 1 20 "IR" 0.256805068261558 0.554132765703285 0.164474466735241 0.354716176811707 0.461450583195517 0.492762708164892 0.393864303145209 0.41900339068679 0.718255651457075 0.512864584481576 0.55833876988045 0.397960898130019 0.975156973724586 0.00016500255230789 0.345977531668162 0.0248430262754144 0.999834997447692 0.654022468331838 93
988 34029 3 3 0.5 1e-04 1 20 "IR" 0.254509974890094 0.555501252879709 0.162009287267626 0.353341935711648 0.465636749256646 0.49517588341633 0.392989358744051 0.416339179089143 0.72014672414674 0.514729059992812 0.554998646011677 0.395931178204253 0.967832347653345 0.000150049446569827 0.339383722158346 0.0321676523466546 0.99984995055343 0.660616277841654 88
989 1164597 4 3 0.5 1e-04 1 20 "IR" 0.257392114614945 0.557507920743606 0.162370534678454 0.351249283465943 0.456782671058225 0.488199167563614 0.397973654907859 0.423722757211489 0.71417478567317 0.510859261431072 0.560344189586314 0.400040003373737 0.975403426635684 0.000158263013797948 0.348435287643008 0.0245965733643162 0.999841736986202 0.651564712356992 98
990 521682 5 3 0.5 1e-04 1 20 "IR" 0.253963693483799 0.555401886737822 0.161796270906492 0.353396943770312 0.465336756767438 0.495102916222874 0.392828758437537 0.416359317444513 0.719300450251237 0.514622963642803 0.554625029344029 0.395985502973529 0.970727854238282 0.000123240109227508 0.340049987371774 0.0292721457617179 0.999876759890773 0.659950012628226 91
991 806263 1 0.05 0 1e-04 0 30 "IR" 0.256740568846914 0.561546074908501 0.15876604794975 0.347091532276922 0.502770936196475 0.560744641598898 0.312250724407408 0.347901192273357 0.759511505043389 0.560993262404528 0.471016772357159 0.3476500559194 0.999636168278117 0.999654532851904 0.999648325889195 0.000363831721883532 0.00034546714809579 0.000351674110804689 3601
992 1234785 2 0.05 0 1e-04 0 30 "IR" 0.25774525947265 0.561633672925881 0.159323166323417 0.346977384472689 0.50248668156677 0.562646434730456 0.30926344171568 0.345977511509363 0.76023194103942 0.562268011087333 0.468586608039097 0.34635196126579 0.999627865193869 0.999621201919393 0.999623461380431 0.000372134806131395 0.000378798080606878 0.000376538619568904 3601
993 786200 3 0.05 0 1e-04 0 30 "IR" 0.259935928081042 0.563832944355641 0.159022132328099 0.344825467917325 0.501564320627846 0.562913628692892 0.308376789442827 0.345697765987034 0.761500248708889 0.563205840402502 0.467398921770925 0.345421832902216 0.99950340740012 0.999528587889388 0.99951999453182 0.000496592599880234 0.0004714121106123 0.000480005468179872 3601
994 1023947 4 0.05 0 1e-04 0 30 "IR" 0.256618757741175 0.56187565879514 0.15845566566554 0.346754990898382 0.50265086726158 0.560154679946725 0.313073242373697 0.348492920616243 0.759269625002755 0.56071467354349 0.471528908039237 0.347927493821787 0.999538369254244 0.999448641454525 0.999478959027142 0.000461630745755623 0.000551358545475313 0.000521040972857559 3601
995 1170894 5 0.05 0 1e-04 0 30 "IR" 0.261999016455545 0.56438194281441 0.159866164660647 0.344249550180679 0.497346889266889 0.559705494407501 0.310397415594005 0.348912868051211 0.759345905722435 0.561281162554559 0.470263580254652 0.347342221763681 0.991243786735445 0.990415046090811 0.990700759409147 0.00875621326455475 0.00958495390918937 0.00929924059085293 1020
996 292124 1 3 0 1e-04 0 30 "IR" 0.257855261787086 0.559463221027993 0.161111149725458 0.349217021816741 0.492197157177953 0.554851125191847 0.316487667982103 0.354513709876239 0.75005241896504 0.556146677441692 0.477598817707561 0.35300087154912 0.999687976024447 0.999600253418032 0.999630406006222 0.000312023975552619 0.000399746581968367 0.000369593993777868 3601
997 336546 2 3 0 1e-04 0 30 "IR" 0.261314590297163 0.562866321766731 0.160608388492453 0.345739835759057 0.491509756257138 0.555932089503492 0.313726921253191 0.352986345698218 0.752824346554301 0.558105700795193 0.474335309745644 0.350713292898149 0.999600462165383 0.99954654327454 0.999565241529173 0.000399537834616609 0.000453456725459621 0.000434758470826908 3601
998 393546 3 3 0 1e-04 0 30 "IR" 0.258992897299747 0.565531699696856 0.157248213492428 0.343128021072654 0.496095374721438 0.557733922002848 0.31364389357967 0.351033810626116 0.755088272021186 0.560174939812274 0.470892107072098 0.348562590788561 0.998647086960575 0.998448923033295 0.998516806343581 0.00135291303942512 0.00155107696670511 0.0014831936564193 3167
999 662726 4 3 0 1e-04 0 30 "IR" 0.260126886341673 0.55879192803685 0.163049468166554 0.349903179548785 0.489448417500861 0.553089805773011 0.316849579606156 0.355892624663661 0.749575303842534 0.554741483397467 0.479899047772711 0.354155722575974 0.999125678383416 0.995144616675874 0.996525103189596 0.00087432161658373 0.0048553833241256 0.00347489681040413 397
1000 1149176 5 3 0 1e-04 0 30 "IR" 0.258501232556594 0.5549430019416 0.164948473288728 0.353759934420688 0.489146563033406 0.552242227501609 0.318278346688299 0.357053170055022 0.747647795589999 0.552853666434547 0.483226819977027 0.356254391762428 0.998567838161049 0.985827973085897 0.990233009835848 0.00143216183895144 0.0141720269141034 0.00976699016415191 1006
1001 1317473 1 0.05 0.25 1e-04 0 30 "IR" 0.256661053691395 0.561385465249934 0.158851223032066 0.347249646264884 0.502460939457932 0.559645646515225 0.313658649097259 0.349017822033395 0.759121993149327 0.560213057359319 0.472509872129325 0.348441157535878 0.999773402543299 0.999638434034141 0.999684054762278 0.000226597456700934 0.000361565965858939 0.000315945237722499 3601
1002 610304 2 0.05 0.25 1e-04 0 30 "IR" 0.258222882022329 0.566859523416135 0.155753474873919 0.341707074443672 0.502050373182048 0.559996643259368 0.31293124163334 0.34866442482859 0.760273255204377 0.56228593896618 0.468684716507259 0.346343651812977 0.999465447592549 0.999139927631756 0.999250373233297 0.000534552407450565 0.000860072368243677 0.000749626766702902 3601
1003 839556 3 0.05 0.25 1e-04 0 30 "IR" 0.258136456255025 0.560144048084417 0.160703041495577 0.348537289185359 0.500453944402149 0.559078026354633 0.313227292746735 0.34957526779577 0.758590400657174 0.559416079497691 0.473930334242312 0.349247102463884 0.999654816073534 0.999459907809312 0.999526217413022 0.00034518392646589 0.00054009219068767 0.000473782586977996 3601
1004 1062662 4 0.05 0.25 1e-04 0 30 "IR" 0.262634786928951 0.563199776197655 0.161127058306529 0.345431326649232 0.49765029615371 0.560877119576572 0.308802404189167 0.347762964463174 0.760285083082661 0.561655183551909 0.469929462495696 0.346982059894027 0.998954229235309 0.998759045765649 0.998826444395007 0.00104577076469081 0.00124095423435087 0.00117355560499264 3601
1005 717350 5 0.05 0.25 1e-04 0 30 "IR" 0.259015476014015 0.560415766293746 0.161008852914826 0.348246998084521 0.500631493258341 0.560252712525981 0.311577319040369 0.348401257729422 0.759646969272356 0.56028609925036 0.472586171955195 0.348371126227238 0.999762611444301 0.999611598915465 0.999663086732611 0.000237388555698985 0.000388401084534783 0.000336913267389431 3601
1006 880833 1 3 0.25 1e-04 0 30 "IR" 0.260245352352357 0.564457605454426 0.158813664793123 0.344182958772367 0.49180774695049 0.555449332974674 0.315118319377741 0.353692444975683 0.752053099302847 0.558274920504833 0.473931984170864 0.350709919186692 0.999829650047212 0.999547863330645 0.999645268927851 0.000170349952788465 0.0004521366693546 0.000354731072148973 3601
1007 87987 2 3 0.25 1e-04 0 30 "IR" 0.257842121482531 0.560772604581076 0.160086756569595 0.347906976832651 0.494651986682659 0.557376504329723 0.313724684656061 0.351536292085838 0.75249410816519 0.558302589562595 0.473811441225656 0.350541290243164 0.999341820407934 0.997825655942341 0.998344941773418 0.000658179592066364 0.00217434405765939 0.00165505822658246 415
1008 804792 3 3 0.25 1e-04 0 30 "IR" 0.259558222532332 0.555719128739938 0.165080164373807 0.352963330458656 0.491699457187316 0.55765482318953 0.31157532663961 0.351337211342229 0.751257679719648 0.556722164584419 0.476655491013416 0.352173671927316 0.999538451124953 0.998904146307152 0.999123414548406 0.000461548875047039 0.00109585369284838 0.000876585451594282 3601
1009 921358 4 3 0.25 1e-04 0 30 "IR" 0.257889479108164 0.564741757348209 0.157139002431874 0.343797624594139 0.492090146050003 0.553887721295923 0.317495064697539 0.35509549541813 0.749979625158167 0.557279543275102 0.474634067129413 0.351565766464322 0.999171585342631 0.999633829965495 0.999475115084599 0.000828414657369427 0.000366170034505089 0.000524884915401263 3601
1010 940352 5 3 0.25 1e-04 0 30 "IR" 0.255470731788217 0.559267506339619 0.15975978366514 0.349381662486592 0.495038069852037 0.551701007514332 0.321915479901786 0.357152572807015 0.750508801640254 0.554054716735109 0.481675263566925 0.354735776788014 0.999788585785907 0.999647997131792 0.99969579765838 0.000211414214093083 0.00035200286820836 0.000304202341619959 3601
1011 68935 1 0.05 0.5 1e-04 0 30 "IR" 0.261484024307404 0.561601162494069 0.161696533225533 0.347063035354709 0.497211285653105 0.559181580822244 0.311127010639894 0.349467466769881 0.758695309960509 0.559977232804623 0.472823543865427 0.348677428706313 0.999915544632204 0.999765481002613 0.999817177983976 8.44553677959269e-05 0.000234518997386681 0.000182822016024483 3601
1012 626127 2 0.05 0.5 1e-04 0 30 "IR" 0.256492883691144 0.564858783062892 0.156177321523045 0.343782683827069 0.504579428632944 0.561349070163237 0.312475355332762 0.3472916931741 0.761072312324088 0.562511245974016 0.468652676855807 0.34613001186738 0.999893657465815 0.999705408078144 0.999768813196635 0.000106342534184962 0.000294591921856101 0.000231186803365352 3601
1013 1022016 3 0.05 0.5 1e-04 0 30 "IR" 0.256775912348977 0.560864185167717 0.159281157371029 0.34779173768456 0.502645815876534 0.56126987289261 0.311425679184252 0.34736794286228 0.759421728225512 0.561107958263479 0.470706836555281 0.347536357065065 0.999873240161976 0.999712699894382 0.999766983101426 0.000126759838024078 0.000287300105617571 0.000233016898573654 3601
1014 530046 4 0.05 0.5 1e-04 0 30 "IR" 0.255040786429854 0.561236477111448 0.157934033121162 0.347414373707937 0.504860584986217 0.561771152943715 0.312033329784334 0.346858699235674 0.759901371416071 0.561565120041533 0.469967362905496 0.347072275592959 0.999905398479136 0.999756096691158 0.999806208193114 9.46015208637952e-05 0.000243903308842182 0.000193791806886433 3601
1015 567486 5 0.05 0.5 1e-04 0 30 "IR" 0.258395273435903 0.563688267496758 0.158187090528099 0.344924673127649 0.500822069633982 0.560650817292769 0.311155334084583 0.347982683649983 0.759217343069886 0.561662534907863 0.469342424612681 0.346964273830115 0.999881266527235 0.999731404821261 0.999782384122054 0.000118733472764882 0.000268595178738539 0.000217615877945519 3601
1016 1319281 1 3 0.5 1e-04 0 30 "IR" 0.258092200865822 0.564310574447203 0.157596640254253 0.344292972942388 0.493719009014356 0.554664804459893 0.317736671249732 0.354783149155076 0.751811209880177 0.557641995559455 0.475333311503986 0.351539363864818 0.999905730364164 0.999738239478112 0.999795690896139 9.4269635835741e-05 0.000261760521887858 0.00020430910386128 3601
1017 58097 2 3 0.5 1e-04 0 30 "IR" 0.260697556364365 0.559310970419504 0.163045174849945 0.34936235872343 0.490819278924601 0.555385606777333 0.314054073739652 0.353441863592888 0.751516835288965 0.556437585329401 0.477099248589597 0.352346919418884 0.999919220578875 0.99976123504605 0.999816006691502 8.07794211250746e-05 0.000238764953950215 0.000183993308497801 3601
1018 653883 3 3 0.5 1e-04 0 30 "IR" 0.257176163387536 0.564917336669288 0.156574271227953 0.343663000770955 0.494827872566922 0.558217226637012 0.312799888439787 0.350671747150672 0.752004035954458 0.56024743015586 0.46937415966774 0.348547665484415 0.999896897061412 0.999759246366312 0.999806277863897 0.000103102938587812 0.000240753633687727 0.000193722136103427 3601
1019 1272322 4 3 0.5 1e-04 0 30 "IR" 0.260756459769272 0.5652628712009 0.1584657545526 0.343336228238354 0.488782781996463 0.55028975222765 0.320303412452603 0.358639735712215 0.749539241765734 0.555139820960126 0.478769167005203 0.353687658048255 0.999900633932016 0.999712381254858 0.999777724462347 9.93660679838337e-05 0.00028761874514231 0.000222275537652868 3601
1020 147471 5 3 0.5 1e-04 0 30 "IR" 0.260860657018933 0.559666863820168 0.162823713585677 0.348990825032717 0.492260107168527 0.556742670875348 0.312767172899083 0.352047927238413 0.753120764187459 0.557517742852212 0.47559088648476 0.351233871795457 0.999910467819043 0.999647635508323 0.999738632459045 8.95321809564967e-05 0.000352364491676755 0.000261367540954548 3601
1021 254506 1 0.05 0 1e-04 0.1 30 "IR" 0.261212837056972 0.563768339228577 0.159870331382948 0.344868894815371 0.49609605062996 0.556232679940328 0.315055172753016 0.352843775555058 0.757308887686932 0.558773427266974 0.474925504135964 0.350153442352301 0.998456568665077 0.996858825839407 0.997409474822597 0.00154343133492273 0.00314117416059262 0.00259052517740295 1729
1022 802651 2 0.05 0 1e-04 0.1 30 "IR" 0.256593242853657 0.562982371399238 0.157592714658917 0.345608162214648 0.500348525613586 0.555269464522203 0.319114257002469 0.353851237767825 0.756941768467244 0.557838895759458 0.476706971661386 0.351104158329274 0.984731052041875 0.98451468432814 0.984587974905132 0.0152689479581251 0.0154853156718598 0.0154120250948682 2327
1023 507306 3 0.05 0 1e-04 0.1 30 "IR" 0.25497803545378 0.563196586193986 0.156485234754863 0.345394260348166 0.501525655065882 0.555884583650213 0.318986569534595 0.353178204312264 0.756503690519662 0.558297750496104 0.475471804289458 0.35060795368382 0.9339530404835 0.928690902723495 0.93046317130485 0.0660469595164999 0.071309097276505 0.0695368286951497 1964
1024 304401 4 0.05 0 1e-04 0.1 30 "IR" 0.261213141214306 0.560866840471023 0.162039250502366 0.347769714270041 0.493224330080619 0.550837641006772 0.321175666322343 0.358323402571585 0.754437471294926 0.554251931336695 0.483214916824709 0.354729980862489 0.999552277588766 0.999481026830043 0.999505667974771 0.00044772241123358 0.000518973169957186 0.000494332025228691 3601
1025 1148608 5 0.05 0 1e-04 0.1 30 "IR" 0.258562376905063 0.563124944665302 0.158732680152474 0.345506238513909 0.497196901554192 0.554518750429692 0.318360025472302 0.354570026031402 0.755759278459255 0.557409799580978 0.477092705624776 0.351524411385116 0.999195441444777 0.99912834428715 0.999151277110828 0.000804558555222565 0.000871655712849984 0.000848722889172331 3601
1026 549355 1 3 0 1e-04 0.1 30 "IR" 0.259822057216844 0.564259082826443 0.158708670696194 0.34436847330999 0.487827658691303 0.547659482511713 0.324552654014197 0.362158518931203 0.747649715908147 0.552994705403872 0.48326132471039 0.356438965277449 0.782508619844309 0.59351663062923 0.659088516051474 0.217491380155691 0.40648336937077 0.340911483948526 286
1027 29276 2 3 0 1e-04 0.1 30 "IR" 0.258331497851168 0.561819225111084 0.159621882422166 0.346852626323508 0.49216988435482 0.549780054585687 0.323243827317687 0.359486716604648 0.750501382205988 0.553632827127696 0.482865709739853 0.355439293512448 0.99952755417744 0.999545502909437 0.999539333980781 0.000472445822560244 0.000454497090562846 0.000460666019219058 3601
1028 743366 3 3 0 1e-04 0.1 30 "IR" 0.259772693053988 0.563863918182833 0.158930507799024 0.344738093131616 0.487205371442479 0.544167405702978 0.329065211760556 0.36552960857648 0.746978064496467 0.550608169060782 0.48799571955958 0.358729411534328 0.999616165346674 0.999475064004977 0.999524022618662 0.000383834653325865 0.000524935995023347 0.000475977381338405 3601
1029 323661 4 3 0 1e-04 0.1 30 "IR" 0.260989697782568 0.562065356295244 0.161007838328129 0.346546048509938 0.485076828640141 0.544634429835551 0.327067378588199 0.365056001906824 0.746066526422709 0.550366663891255 0.488075216916328 0.358966994148817 0.999552962529632 0.999485657661844 0.999509157083605 0.00044703747036766 0.000514342338156079 0.000490842916395306 3601
1030 116122 5 3 0 1e-04 0.1 30 "IR" 0.260402509092726 0.565537568930403 0.158024010321082 0.343024608723346 0.485652357188457 0.544425529662847 0.327854631213632 0.36535359241497 0.746054866281183 0.55136428587178 0.485878641534715 0.3580153162725 0.997476301513082 0.999347852446986 0.998696158245499 0.00252369848691766 0.000652147553014395 0.00130384175450134 3601
1031 646995 1 0.05 0.25 1e-04 0.1 30 "IR" 0.260863656802788 0.563308305674571 0.159988733248749 0.345330972254806 0.49415130997722 0.551732498751689 0.320451072016261 0.35739224645726 0.755014966780007 0.555651766026052 0.48043980526501 0.353307937200094 0.999791671304786 0.999632429936259 0.9996873696946 0.00020832869521404 0.000367570063741248 0.00031263030540008 3601
1032 114356 2 0.05 0.25 1e-04 0.1 30 "IR" 0.256085905930208 0.562324668501296 0.157799944094785 0.346317529754188 0.499615720643912 0.553216508008305 0.321762003142898 0.355907018603941 0.75570162657412 0.556245312845479 0.479561947237684 0.352717173617888 0.999229086161955 0.998389614440509 0.998673790623961 0.000770913838044849 0.00161038555949053 0.00132620937603941 1493
1033 847220 3 0.05 0.25 1e-04 0.1 30 "IR" 0.255869616920993 0.559419149389978 0.15983464399054 0.349237147452254 0.497616781570814 0.550845451439128 0.324055140999645 0.358296947240083 0.753486398491807 0.553701543157981 0.483889784990185 0.355277783003293 0.999775896409085 0.999581054414271 0.999647155408892 0.000224103590914826 0.000418945585728818 0.000352844591107748 3601
1034 879525 4 0.05 0.25 1e-04 0.1 30 "IR" 0.261913893726231 0.563633040993084 0.160351530599819 0.344952961044687 0.493213155290977 0.552659043050844 0.318419376127291 0.356469732109122 0.755127049017208 0.556398101221253 0.47877090672711 0.352545050238006 0.999360162756379 0.998551278910609 0.998831479965379 0.000639837243620786 0.00144872108939059 0.00116852003462106 3601
1035 702124 5 0.05 0.25 1e-04 0.1 30 "IR" 0.260991364670551 0.562074311468808 0.161015138745432 0.346579682593821 0.493549530775703 0.551212994470411 0.320852034529889 0.357921879178894 0.754540895446254 0.554902507580076 0.481867173275321 0.354068463936282 0.999770209143926 0.999567223450271 0.999637341509121 0.000229790856074149 0.000432776549728862 0.00036265849087858 3601
1036 1259581 1 3 0.25 1e-04 0.1 30 "IR" 0.259081172431165 0.56575781096693 0.157152637840828 0.34278887453414 0.486470513898279 0.543107097413068 0.330371476468756 0.366712874653053 0.745551686329444 0.550454350822876 0.487524114309585 0.358951163974601 0.999800501761538 0.999486404483305 0.999595274835854 0.000199498238461558 0.000513595516695253 0.000404725164146099 3601
1037 444124 2 3 0.25 1e-04 0.1 30 "IR" 0.256971471171339 0.56048631416828 0.159745255611505 0.348144485466552 0.492233866296617 0.552806001990308 0.319247364774739 0.356613942780656 0.749205337467955 0.555193630791652 0.478992620386244 0.353968971514973 0.999724952363308 0.998500049379558 0.998919938403272 0.000275047636691813 0.001499950620442 0.0010800615967284 3050
1038 426977 3 3 0.25 1e-04 0.1 30 "IR" 0.2590569017548 0.561976457395534 0.159989530474544 0.346649898346388 0.48818410688247 0.548493478539484 0.323430761937829 0.361251636247176 0.747241008637269 0.55280727675046 0.483420292412373 0.356572814753568 0.998231734376714 0.998416948041441 0.998352813442644 0.00176826562328627 0.00158305195855875 0.00164718655735625 2810
1039 459326 4 3 0.25 1e-04 0.1 30 "IR" 0.263642134871437 0.562332185551208 0.162498792849661 0.346316253547567 0.481453209018901 0.544554468452082 0.325148901158016 0.365389963581352 0.745095343890337 0.550362864430926 0.487647694007677 0.359155056089882 0.999792005484544 0.999227355955363 0.999426804941289 0.000207994515456298 0.000772644044636784 0.000573195058711128 3601
1040 1116377 5 3 0.25 1e-04 0.1 30 "IR" 0.257990092083937 0.565564417118551 0.156647964598715 0.343019848834692 0.490195757786486 0.54815946991449 0.325078130473932 0.361426420410377 0.748185849870422 0.553742916003661 0.481726095072647 0.3555182715674 0.999209571290836 0.996678392018511 0.997549482747498 0.000790428709164197 0.00332160798148854 0.00245051725250248 2568
1041 137222 1 0.05 0.5 1e-04 0.1 30 "IR" 0.260036683115956 0.56375136416584 0.159153577275685 0.344887641990875 0.494710260925407 0.550688902712108 0.322288502740277 0.358463971773475 0.754746944041363 0.555092648281561 0.481442080015962 0.353886315947911 0.999759135174784 0.999573850520064 0.999637582003805 0.000240864825215606 0.00042614947993597 0.000362417996195217 3601
1042 1187210 2 0.05 0.5 1e-04 0.1 30 "IR" 0.257191685815003 0.561834341367601 0.158859247592615 0.346793648305453 0.498860680883491 0.5536066374552 0.320742659296193 0.355533917650629 0.756052366698494 0.556350894630839 0.479601906888808 0.352617342162818 0.999905809173799 0.999690295550407 0.999763545059196 9.41908262014506e-05 0.000309704449592905 0.000236454940803925 3601
1043 9299 3 0.05 0.5 1e-04 0.1 30 "IR" 0.259733062491865 0.565877918853823 0.157360783927752 0.342689532861237 0.497310800061769 0.554113396346015 0.318871046043226 0.355020500732915 0.757043862553633 0.55807358237391 0.476231829970978 0.350869054266994 0.99981865899166 0.99857220738034 0.998999263685499 0.000181341008340406 0.00142779261965981 0.00100073631450099 414
1044 739985 4 0.05 0.5 1e-04 0.1 30 "IR" 0.255711069780632 0.558073441259325 0.160729328864702 0.350579149754917 0.495969642708215 0.549222856856738 0.32545141443654 0.359911836132769 0.751680712488848 0.552174390850762 0.486180743301241 0.35679838170931 0.999898714169807 0.999698997530421 0.999766868666278 0.000101285830192938 0.000301002469579046 0.00023313133372202 3601
1045 446465 5 0.05 0.5 1e-04 0.1 30 "IR" 0.260731630824918 0.561490096607777 0.161270464745755 0.34718212484523 0.493595543672404 0.55142539082531 0.320491559061302 0.357697708535599 0.754327174497322 0.554839375684869 0.481762023807057 0.354130077876431 0.99990932331655 0.999718963726475 0.999784680125949 9.06766834495502e-05 0.00028103627352548 0.000215319874051097 3601
1046 719359 1 3 0.5 1e-04 0.1 30 "IR" 0.256962895574244 0.567074181302047 0.154817628141751 0.341463358085928 0.491152428010756 0.546051941274716 0.328809228686963 0.363535520684574 0.748115323585 0.552828982852638 0.483626856828714 0.356419868628182 0.999915162016338 0.998867035204044 0.999226132645004 8.48379836623711e-05 0.00113296479595649 0.000773867354995991 2941
1047 819120 2 3 0.5 1e-04 0.1 30 "IR" 0.257604011561829 0.554781686590472 0.164584232702921 0.353959215745796 0.485516179074614 0.542669608493998 0.330318447858252 0.367134527876609 0.743120190636443 0.546485287249899 0.494902680561173 0.362973038796015 0.999903657170551 0.999651263392885 0.999738665323349 9.63428294487551e-05 0.000348736607114628 0.000261334676651139 3601
1048 563084 3 3 0.5 1e-04 0.1 30 "IR" 0.260216826460931 0.561011218488791 0.161378606329765 0.347643917587073 0.487044939124223 0.545352052009811 0.327070623652201 0.364360314250622 0.747261765585154 0.550425615324379 0.488449229981966 0.358939546446024 0.999889702843912 0.999708695926968 0.999771625048952 0.000110297156087675 0.000291304073032355 0.000228374951047967 3601
1049 647917 4 3 0.5 1e-04 0.1 30 "IR" 0.265428200311721 0.56795395269575 0.159250239410465 0.340606134769057 0.482990708670888 0.546066950794258 0.323287648995244 0.363512330152512 0.748418908982609 0.553367369463089 0.482537888405709 0.355872139325926 0.999906474220879 0.999391423037867 0.99957360028119 9.35257791206998e-05 0.000608576962132659 0.000426399718810041 3601
1050 350188 5 3 0.5 1e-04 0.1 30 "IR" 0.261808520218759 0.562560119777207 0.161178535757866 0.346081959474812 0.485519105996276 0.546001924816461 0.325145411347517 0.363701470058411 0.747327626215034 0.551468367947166 0.486323947105382 0.357882636326439 0.999907858136108 0.999720745896846 0.999786180611516 9.21418638923803e-05 0.000279254103153813 0.000213819388484047 3601
1051 485362 1 0.05 0 1e-04 0.2 30 "IR" 0.26035586061229 0.561661608225456 0.16089677049285 0.346957033206137 0.491096575964519 0.545221807404744 0.328455426630293 0.364262656916768 0.751452436576809 0.550774335475187 0.489352197123143 0.358416422218735 0.816634282737631 0.756625326086334 0.777377464954565 0.183365717262369 0.243374673913666 0.222622535045435 1608
1052 330297 2 0.05 0 1e-04 0.2 30 "IR" 0.260028246461507 0.563289773380615 0.159462473956541 0.345314429814034 0.491705981804573 0.546159279070288 0.327559429777984 0.363522200085642 0.75173422826608 0.551935799664572 0.487021903734525 0.357381125313223 0.99894155225512 0.999112365660299 0.999053385100821 0.00105844774488013 0.000887634339701338 0.000946614899178711 3601
1053 422011 3 0.05 0 1e-04 0.2 30 "IR" 0.257247883399423 0.562793960805072 0.158151229961536 0.345845888727248 0.491905852152079 0.541664904677121 0.334578386424294 0.368060852448142 0.749153735551501 0.548723264391061 0.49272961638583 0.360639150487519 0.998573385618467 0.997964300549272 0.998172936531941 0.00142661438153325 0.00203569945072837 0.00182706346805864 1371
1054 390511 4 0.05 0 1e-04 0.2 30 "IR" 0.262571230968244 0.566495863340229 0.158606322096576 0.34208660173368 0.491947457603633 0.550650621246717 0.320679728009421 0.358590345997971 0.754518688571877 0.556035064716469 0.479286050105997 0.352981672482396 0.671100350221844 0.608333013172406 0.630133249596186 0.328899649778156 0.391666986827594 0.369866750403814 414
1055 360003 5 0.05 0 1e-04 0.2 30 "IR" 0.255568602023528 0.562038071757962 0.157676050263732 0.346588936399541 0.493523815717416 0.542405307618977 0.334545353935477 0.367232306634649 0.749092417740945 0.548914791884173 0.492221404199209 0.360386544720538 0.961160952563387 0.908874793377866 0.926672248286026 0.0388390474366135 0.0911252066221339 0.0733277517139737 1488
1056 533037 1 3 0 1e-04 0.2 30 "IR" 0.263977769734382 0.564938121585917 0.160672583697311 0.343722433072542 0.482217280751071 0.539313610813043 0.332385920130755 0.370454602550685 0.746195050485452 0.547947861470243 0.493058503828066 0.361444573359602 0.99967256207166 0.999333291907358 0.999452927660337 0.000327437928340023 0.00066670809264204 0.000547072339663405 3601
1057 1306427 2 3 0 1e-04 0.2 30 "IR" 0.264320787742203 0.560523368396058 0.16427884320167 0.348163831139925 0.479264932458308 0.541840765816134 0.327540193945447 0.367948167006771 0.743585720200511 0.548025039089514 0.491819037147117 0.361397656746192 0.939652958588601 0.576067915338855 0.705037480489005 0.0603470414113987 0.423932084661145 0.294962519510995 1005
1058 986607 3 3 0 1e-04 0.2 30 "IR" 0.258136699796732 0.563567240937219 0.158135637528396 0.345054419879709 0.482183726860206 0.534930472121489 0.340724940429117 0.375795730796445 0.740320426656938 0.544376896547351 0.498860577957513 0.365655064100397 0.99792063699897 0.994085767450245 0.995419245202589 0.00207936300103033 0.00591423254975464 0.00458075479741109 284
1059 420541 4 3 0 1e-04 0.2 30 "IR" 0.256971307607854 0.56154346790867 0.158914943637882 0.347119179694214 0.486041415132041 0.540146415000038 0.334696098733783 0.369892892665958 0.743012722739895 0.547081878387216 0.493611042371665 0.362506634937319 0.999631692598738 0.999342049181499 0.999441990331416 0.00036830740126173 0.00065795081850109 0.000558009668584094 3601
1060 390285 5 3 0 1e-04 0.2 30 "IR" 0.259682952668836 0.562464714291636 0.159949824068791 0.34618552595842 0.47963620195169 0.532628153681844 0.341761373096059 0.37751073397298 0.739319154620526 0.542489859886289 0.50171119716485 0.367155271403299 0.958978537991169 0.971823585970075 0.96732815842965 0.0410214620088312 0.0281764140299253 0.0326718415703497 647
1061 661269 1 0.05 0.25 1e-04 0.2 30 "IR" 0.260867841452786 0.560353225200111 0.162216243297006 0.348294500032433 0.487724788690185 0.540313826670446 0.333819581956289 0.36945461046452 0.748592630142971 0.547111335092542 0.496035825253295 0.362276217089167 0.999785722899362 0.999577913081107 0.999650167866374 0.000214277100638143 0.000422086918893197 0.000349832133625705 3601
1062 994791 2 0.05 0.25 1e-04 0.2 30 "IR" 0.257626345519238 0.562013149769988 0.158987325087315 0.346623612579613 0.492988255918176 0.544377481134323 0.331149140948876 0.365336323321474 0.750614601437413 0.550283476381537 0.490136466036191 0.359068732223703 0.999758886560651 0.999405772924849 0.999526742465627 0.000241113439348778 0.000594227075151134 0.000473257534372561 3601
1063 969863 3 0.05 0.25 1e-04 0.2 30 "IR" 0.264023797647443 0.564731453779542 0.160855375131935 0.343872615490605 0.486759514493584 0.545048836106763 0.326001277294415 0.364618533194301 0.750783312141027 0.551790536720363 0.48685665242635 0.357511917290592 0.999445843214194 0.998671133157732 0.998942974247318 0.00055415678580585 0.00132886684226822 0.00105702575268172 3601
1064 317306 4 0.05 0.25 1e-04 0.2 30 "IR" 0.259258938096153 0.561487327499485 0.160393979758795 0.347156053808531 0.49019591757376 0.541899833689872 0.333029999660652 0.367833858703895 0.749454855669913 0.548491305995611 0.493423979419446 0.36087437488036 0.999784205803996 0.999470557686691 0.99957882108467 0.000215794196004199 0.000529442313308975 0.000421178915330385 3601
1065 470330 5 0.05 0.25 1e-04 0.2 30 "IR" 0.256200683832597 0.561772880521728 0.158242926753871 0.346811692991411 0.493345804405768 0.544589277298776 0.331068160097036 0.365091002458742 0.749546488238364 0.550314834961828 0.489311086850907 0.358998922444177 0.999788095644455 0.99952874479089 0.999617234725699 0.000211904355544539 0.000471255209109566 0.00038276527430085 3601
1066 1263551 1 3 0.25 1e-04 0.2 30 "IR" 0.259811370557276 0.566556093195473 0.156960490676786 0.342034232783275 0.481510895178588 0.535643761428645 0.338766808253655 0.374685552322966 0.741322265735864 0.545809183540766 0.495727298930442 0.363947968220599 0.999771192162973 0.992657439776494 0.995141878206201 0.000228807837027286 0.00734256022350605 0.00485812179379875 1854
1067 804514 2 3 0.25 1e-04 0.2 30 "IR" 0.258357360975098 0.565191085461075 0.157090103499161 0.343421912539345 0.482803387589655 0.535904443628439 0.339609429834876 0.374612071031789 0.741160748564752 0.545529651115981 0.496699533334037 0.36436282320283 0.999731826884297 0.961960768168003 0.975086823280839 0.000268173115702728 0.0380392318319967 0.0249131767191615 2451
1068 856259 3 3 0.25 1e-04 0.2 30 "IR" 0.259175719621714 0.558626898083922 0.162545629717629 0.3500588323705 0.479838121263119 0.533573611826202 0.340692781673787 0.376904683990358 0.739013840884833 0.541828799358084 0.503238411391416 0.368055490132673 0.999794844727669 0.998308407303926 0.998828411070044 0.00020515527233069 0.00169159269607385 0.0011715889299558 2332
1069 348822 4 3 0.25 1e-04 0.2 30 "IR" 0.256269113707302 0.555565633143121 0.163022509976994 0.353138722644986 0.484056779449956 0.535998435067606 0.339543394105536 0.374181588643772 0.740325893157258 0.542373676237631 0.50256590408253 0.367318483138137 0.996344749630578 0.98302147620668 0.987624583048703 0.00365525036942223 0.0169785237933195 0.0123754169512971 2212
1070 37219 5 3 0.25 1e-04 0.2 30 "IR" 0.256518329111435 0.564043500922182 0.156814317582088 0.344536732613368 0.486861716455373 0.538492787527944 0.337468209333895 0.371602545862014 0.743380045566808 0.546829724332704 0.494282526915984 0.362767892066499 0.999810651245146 0.999436729008049 0.999565392944706 0.000189348754853903 0.000563270991951308 0.000434607055293765 3601
1071 942373 1 0.05 0.5 1e-04 0.2 30 "IR" 0.260487303233319 0.563309635125508 0.15974894958857 0.345311051784687 0.488795602840057 0.541728884118307 0.332378033122105 0.367995115184108 0.749282906073376 0.549020689976631 0.492126982710675 0.360329844676727 0.999902891827171 0.999615167034513 0.99971494407767 9.71081728292299e-05 0.000384832965487145 0.000285055922329904 3601
1072 342593 2 0.05 0.5 1e-04 0.2 30 "IR" 0.258699693252598 0.562333184434938 0.159429405902354 0.346294224748317 0.490100219787691 0.542111732611421 0.332709111023209 0.367595122094184 0.748799913040288 0.548906218568601 0.492138516925562 0.360437090401206 0.999892139897253 0.999645216714071 0.999730328648874 0.000107860102747428 0.000354783285928682 0.00026967135112625 3601
1073 135041 3 0.05 0.5 1e-04 0.2 30 "IR" 0.262025020232838 0.562771898903699 0.161105053714983 0.345833544945294 0.487073962254033 0.541907724760791 0.330932130889418 0.367816834309294 0.749098982486871 0.549008111059356 0.492037184604401 0.360334892001594 0.99985347735377 0.999410909471287 0.99956534920633 0.000146522646230541 0.000589090528713034 0.000434650793670255 3601
1074 329882 4 0.05 0.5 1e-04 0.2 30 "IR" 0.25834317430374 0.558530778894961 0.162014558979062 0.350112754272104 0.488724331312609 0.541121384615781 0.333187239701607 0.368598394236299 0.747067505616349 0.54699570509899 0.495201798680669 0.362360026712663 0.999846630290549 0.999107797127257 0.999362819549184 0.000153369709451035 0.000892202872743436 0.000637180450816339 3601
1075 867205 5 0.05 0.5 1e-04 0.2 30 "IR" 0.259826385592711 0.563039644850467 0.159516619117873 0.345561463263263 0.490287091496855 0.544849718390922 0.3286403316366 0.364813849434672 0.750113477089566 0.55099275431818 0.488156950754473 0.358311086343844 0.999891719700484 0.999624083927194 0.99971660525592 0.000108280299516135 0.000375916072805991 0.000283394744079746 3601
1076 984404 1 3 0.5 1e-04 0.2 30 "IR" 0.260349538116489 0.564357321805501 0.158911039589557 0.344254227201864 0.480713077166835 0.534520438914739 0.339656281065642 0.375808368050105 0.741062615283325 0.544395431806074 0.498567320655199 0.365364821702552 0.999912786189246 0.999388358659829 0.999571984819956 8.72138107538071e-05 0.000611641340170732 0.000428015180044068 3601
1077 972027 2 3 0.5 1e-04 0.2 30 "IR" 0.256213385438821 0.560216408549948 0.159504342913141 0.348386441926569 0.48388519275322 0.536856598732683 0.338736361954339 0.373648573858417 0.740098578192041 0.544434247896162 0.498240704867481 0.365447987801342 0.99992090093268 0.999577511803412 0.999696141509281 7.90990673203726e-05 0.000422488196588179 0.000303858490719085 3601
1078 612460 3 3 0.5 1e-04 0.2 30 "IR" 0.258125158197597 0.563053257751956 0.158521702036826 0.345535965957465 0.482991662133 0.536073994804557 0.338756642602897 0.374060655524251 0.741116820330597 0.544873478776748 0.497278344639723 0.364752044259984 0.999919602086508 0.998626118375181 0.999075245176472 8.0397913492052e-05 0.00137388162481937 0.00092475482352803 3295
1079 168550 4 3 0.5 1e-04 0.2 30 "IR" 0.258874981707385 0.562361219037899 0.15948016943825 0.346262215389947 0.483744633187067 0.53949578241526 0.334207199169585 0.370762527412958 0.742619614894453 0.547010475199198 0.493687368607836 0.362708279734959 0.999867993309614 0.999628147687206 0.999711568489603 0.000132006690385609 0.000371852312794037 0.000288431510397042 3601
1080 989072 5 3 0.5 1e-04 0.2 30 "IR" 0.257295312246518 0.562572503840117 0.158340862961376 0.346061810304686 0.482359594172767 0.533761620316081 0.342181331316614 0.376504504088001 0.739654906419285 0.54315198845806 0.500522194277989 0.366581509316157 0.999906635160365 0.999533616363317 0.999662943373986 9.33648396344817e-05 0.000466383636682682 0.000337056626014365 3601
1081 317300 1 0.05 0 1e-04 0.3 30 "IR" 0.259145424194044 0.560082331650761 0.161365827334078 0.348569854412956 0.488203992677451 0.540690356564991 0.333786045867453 0.369162449458039 0.747349416871496 0.547223435616634 0.495151873201531 0.362223605848908 0.753431439015323 0.691891579054649 0.713186678254902 0.246568560984677 0.308108420945351 0.286813321745098 1007
1082 945179 2 0.05 0 1e-04 0.3 30 "IR" 0.261374216961363 0.5631541518197 0.160449031068492 0.345492514536604 0.481848421379174 0.531357092138205 0.34404329715139 0.37904332168093 0.743222638340536 0.542098613044002 0.504492328219882 0.367708579883349 0.998915480770059 0.997889926789178 0.998249300658549 0.00108451922994054 0.00211007321082212 0.00175069934145128 3285
1083 485025 3 0.05 0 1e-04 0.3 30 "IR" 0.258481499923323 0.561477968558325 0.159891643791654 0.347133903217984 0.487467490860922 0.537262757430271 0.338665727310051 0.372818901249975 0.745948990784245 0.545367118086945 0.498557371101705 0.364220741808727 0.883180212480888 0.817815391220199 0.840406241718913 0.116819787519112 0.182184608779801 0.159593758281087 1847
1084 862135 4 0.05 0 1e-04 0.3 30 "IR" 0.255705535684413 0.559473692246663 0.15969044766404 0.349143707347656 0.485750912684675 0.531788754052048 0.346294225312956 0.378606426567365 0.741456448369088 0.541000673882303 0.505984672976996 0.368802114054805 0.999617703074163 0.999342865852894 0.999437371594229 0.000382296925836701 0.000657134147105811 0.00056262840577107 3601
1085 1108574 5 0.05 0 1e-04 0.3 30 "IR" 0.25961032457535 0.558999604183397 0.162446719929813 0.349679501566509 0.48058748827503 0.52828278417561 0.347883578009033 0.382142745314919 0.740197812850381 0.538642277698552 0.510330297938846 0.371193391650636 0.999518430777229 0.999143183945648 0.999274339195052 0.000481569222771332 0.00085681605435243 0.000725660804947906 3601
1086 300938 1 3 0 1e-04 0.3 30 "IR" 0.259752322749273 0.55898515664486 0.162664657235279 0.349692200027609 0.479463842371582 0.535674844715796 0.337413145124986 0.374736527074797 0.739216165120855 0.543351209558643 0.500077802360265 0.366482818490343 0.947414221198441 0.680687134249697 0.774199971163831 0.0525857788015592 0.319312865750303 0.225800028836169 1244
1087 830794 2 3 0 1e-04 0.3 30 "IR" 0.257005144919945 0.557219220470921 0.162275615715125 0.351442096495056 0.482248958584821 0.537660540743726 0.33659159523754 0.372846616513063 0.739254103504766 0.544001707340699 0.498867210952665 0.365896774229892 0.773041939874627 0.604671331696292 0.663117401712359 0.226958060125373 0.395328668303708 0.336882598287641 650
1088 648523 3 3 0 1e-04 0.3 30 "IR" 0.257141237756747 0.55822763959594 0.161613877618758 0.3504530207053 0.487990049905863 0.544652147886299 0.329250966652454 0.365295132824057 0.74513128766261 0.549007554456787 0.490864844271212 0.360526134443919 0.702204956506364 0.285320040101781 0.429030927641232 0.297795043493636 0.714679959898219 0.570969072358768 287
1089 698623 4 3 0 1e-04 0.3 30 "IR" 0.260951918344969 0.563433149968993 0.159967667544368 0.345195692998625 0.476432114928637 0.53114435984375 0.342469874755863 0.379575976895567 0.737384033273606 0.54185852047042 0.502437542300231 0.368167687141615 0.816411048648124 0.776649031985814 0.790672637857911 0.183588951351876 0.223350968014186 0.209327362142089 1366
1090 108692 5 3 0 1e-04 0.3 30 "IR" 0.258931991605795 0.564688605784738 0.157795912086723 0.343940097663457 0.476660989423212 0.526037360205061 0.350695130469635 0.385092394951052 0.735592981029007 0.538737623162529 0.508491042556357 0.371568100515492 0.999562463201049 0.999015536150128 0.999207275174373 0.00043753679895132 0.000984463849872512 0.000792724825626868 3601
1091 865248 1 0.05 0.25 1e-04 0.3 30 "IR" 0.25870765601259 0.564300874197843 0.157921822677155 0.344313203510777 0.486207735947817 0.535116542590345 0.341374531938262 0.37521404580607 0.744915391960407 0.544869892743615 0.499296354615417 0.364885602818003 0.994498744429407 0.990910846432905 0.992152949928958 0.00550125557059259 0.00908915356709462 0.00784705007104231 644
1092 389309 2 0.05 0.25 1e-04 0.3 30 "IR" 0.258382400210172 0.560447337137259 0.160601200576084 0.348181384813571 0.482418364619477 0.529624132665678 0.347222610769821 0.380793349604264 0.740800764829649 0.539949871947278 0.507823811345904 0.369867068097441 0.998933833434907 0.996761705324576 0.997516716145553 0.00106616656509344 0.00323829467542443 0.00248328385444729 2203
1093 416135 3 0.05 0.25 1e-04 0.3 30 "IR" 0.257168587483502 0.56358751756446 0.157496883047531 0.345020256862574 0.48438692257258 0.529617277149531 0.348664425911652 0.380808222613387 0.741555510056082 0.540896773332259 0.506161308959182 0.368924173725382 0.999058444185355 0.998756981065093 0.998861116520376 0.000941555814645194 0.00124301893490651 0.0011388834796242 3601
1094 1067062 4 0.05 0.25 1e-04 0.3 30 "IR" 0.259806247649767 0.562070928446952 0.160279400473999 0.34655050166484 0.481930334696343 0.531873133513371 0.343293874537124 0.378480884270974 0.74173658234611 0.542057545180557 0.503573275011123 0.367711511426033 0.99739749317724 0.99388952967919 0.99511414403598 0.00260250682275985 0.00611047032080954 0.00488585596401996 303
1095 1140174 5 0.05 0.25 1e-04 0.3 30 "IR" 0.259985028232208 0.560939394126484 0.161229663166237 0.347707438749674 0.481296931717198 0.531267721602831 0.343834216432748 0.379094693209097 0.741281959949405 0.541287163161576 0.505063879598985 0.36849500319783 0.99582074095729 0.992727767162455 0.993808974405259 0.00417925904271025 0.00727223283754463 0.00619102559474071 649
1096 817169 1 3 0.25 1e-04 0.3 30 "IR" 0.25928554889264 0.561806784182543 0.16017555340244 0.346857838344674 0.47426437033898 0.523063841732378 0.353772492939599 0.388172089027411 0.73354991923162 0.535886514862371 0.513948046342039 0.374498188177441 0.999760136613559 0.990866881855139 0.993997647070899 0.000239863386440837 0.00913311814486054 0.00600235292910149 291
1097 783172 2 3 0.25 1e-04 0.3 30 "IR" 0.262928340369271 0.564634120961023 0.160304799477238 0.343999930502146 0.476536878751758 0.526167762192799 0.349656575946874 0.384351320875961 0.739465219121029 0.539015357965906 0.509961375424112 0.370875013950441 0.982121063618894 0.516661308913637 0.681395822524349 0.0178789363811058 0.483338691086363 0.318604177475651 411
1098 1155676 3 3 0.25 1e-04 0.3 30 "IR" 0.255921870124097 0.563540103522911 0.15674250445028 0.345023820701488 0.476041760842254 0.521105251054474 0.358401221692067 0.39047126301303 0.731963630966351 0.534997117825943 0.515143726142347 0.375596129209088 0.998576132318233 0.972464897879038 0.98155592701408 0.00142386768176661 0.0275351021209618 0.0184440729859201 2686
1099 435558 4 3 0.25 1e-04 0.3 30 "IR" 0.256184499486522 0.56237639236435 0.157876631117673 0.346232123499821 0.477849227727436 0.525729707448104 0.352195361118771 0.385609404185956 0.734033727213958 0.537715644801155 0.510071992236444 0.372729365306278 0.999802911473428 0.985499886827403 0.990474381759665 0.000197088526572402 0.0145001131725973 0.00952561824033503 3051
1100 961867 5 3 0.25 1e-04 0.3 30 "IR" 0.255594755831624 0.560714994918379 0.158801100122786 0.347903796316625 0.477126260401883 0.524333816666086 0.353506864874602 0.386689585817132 0.732721016233508 0.536192170593001 0.512307964997388 0.374043761649299 0.999774928457826 0.996505398214118 0.997641551090952 0.000225071542174187 0.00349460178588248 0.00235844890904774 3410
1101 478815 1 0.05 0.5 1e-04 0.3 30 "IR" 0.256348394732398 0.56127624800293 0.158732428805414 0.347328613712214 0.487492554261102 0.53456620938657 0.343081694068247 0.375786659625108 0.7438409489935 0.543429471842309 0.501814122873661 0.366340923277217 0.998899342634117 0.992250799333865 0.994535757671898 0.00110065736588259 0.00774920066613481 0.00546424232810248 2818
1102 1269359 2 0.05 0.5 1e-04 0.3 30 "IR" 0.25638591869557 0.561519153350931 0.158560099549439 0.347105995717239 0.487924846058269 0.53515059774393 0.342397663538935 0.37520416295571 0.74431076475384 0.543922098003572 0.500957763088374 0.36585604528955 0.999856091299517 0.999304453028468 0.999493956082329 0.000143908700482948 0.000695546971532027 0.000506043917670683 3601
1103 1091457 3 0.05 0.5 1e-04 0.3 30 "IR" 0.26151163278664 0.562776973680352 0.160796059774882 0.345860926486748 0.482171305122036 0.532610107498204 0.342372214452132 0.377779618238096 0.743682937908676 0.542818087725376 0.503168274227014 0.366977852130685 0.999690568106403 0.995492017760175 0.996963531008794 0.000309431893596649 0.0045079822398247 0.00303646899120584 663
1104 139918 4 0.05 0.5 1e-04 0.3 30 "IR" 0.257343132679375 0.560471613623814 0.159924603802171 0.348153065624658 0.486128346296846 0.53369753333429 0.34340391833663 0.376676927607148 0.743471478976221 0.542649490098264 0.503328522138801 0.367138936522715 0.999534566213812 0.996908786397719 0.997815152840303 0.000465433786187573 0.00309121360228131 0.00218484715969691 2340
1105 952485 5 0.05 0.5 1e-04 0.3 30 "IR" 0.259550639531803 0.561859759475529 0.160257109074346 0.346769207578573 0.482457802185709 0.532187038773764 0.343298134026469 0.378174515142846 0.742008441717513 0.542165541543201 0.503555243100816 0.367611721125059 0.999842302311189 0.999347391577673 0.999519941728962 0.00015769768881087 0.00065260842232653 0.000480058271038255 3601
1106 809311 1 3 0.5 1e-04 0.3 30 "IR" 0.260194806205374 0.566619231903409 0.157141866320205 0.34198011554644 0.479787498337164 0.529620385245718 0.346344239887363 0.3809201493436 0.739982304542538 0.541885722306505 0.503486106207567 0.368007490489816 0.999915142322154 0.99948520157907 0.999635725173719 8.48576778464574e-05 0.000514798420929926 0.000364274826280567 3601
1107 1149111 2 3 0.5 1e-04 0.3 30 "IR" 0.259492505789233 0.569754297931765 0.154378892569692 0.338715176462046 0.476608975345997 0.526520964886562 0.349495437272987 0.384396779394851 0.73610148113523 0.540810033537769 0.503874329842679 0.369297831393749 0.999876294457442 0.999316528305268 0.999512905407146 0.00012370554255761 0.000683471694731622 0.000487094592854091 3601
1108 917418 3 3 0.5 1e-04 0.3 30 "IR" 0.257048174130212 0.562325747725859 0.15838428902794 0.346291576862982 0.475357137326009 0.523280723763949 0.35428707864909 0.387891536772552 0.732405311456221 0.536056761456459 0.51267136767703 0.374276723373973 0.999916261603551 0.999508648070472 0.999651114001815 8.37383964492629e-05 0.000491351929527801 0.000348885998185449 3601
1109 1263623 4 3 0.5 1e-04 0.3 30 "IR" 0.259434116050524 0.565555036617292 0.157487381813198 0.343033891079714 0.480691574295785 0.531918330588822 0.343063019023395 0.378453187158248 0.740125690346309 0.543100133432671 0.500550400836594 0.366674355637292 0.999901937921983 0.998813966673262 0.999193840556898 9.80620780172149e-05 0.0011860333267381 0.000806159443101936 3601
1110 201308 5 3 0.5 1e-04 0.3 30 "IR" 0.259537891273446 0.563059887275907 0.159420889923299 0.345571822850194 0.47563425847983 0.525625999658738 0.350308622651232 0.385242272347476 0.735172149753276 0.538033505909422 0.509729512574531 0.372091586327543 0.999906063731732 0.998527926058532 0.999012430057405 9.39362682678992e-05 0.0014720739414681 0.000987569942594665 1856
1111 616379 1 0.05 0 1e-04 0.4 30 "IR" 0.258797756994411 0.56209423046886 0.159598858924372 0.346529838253754 0.477100478941337 0.521917902284628 0.356088787998329 0.389196893104654 0.735898235935748 0.535354670027641 0.515687646922701 0.374926290213194 0.979164425674812 0.972587551147185 0.97489048527795 0.0208355743251885 0.027412448852815 0.02510951472205 1250
1112 104418 2 0.05 0 1e-04 0.4 30 "IR" 0.256838344301848 0.563807175496059 0.157167584815399 0.344790274852464 0.478120019241799 0.519991727802673 0.360077821765613 0.391133075715903 0.734958363543647 0.534492165499215 0.517245406581012 0.375795742218738 0.964531564124768 0.959058591770696 0.960961750951356 0.0354684358752321 0.040941408229304 0.0390382490486435 1734
1113 351366 3 0.05 0 1e-04 0.4 30 "IR" 0.260371160722621 0.564379910748071 0.15890653869783 0.344232124222714 0.482721373268758 0.53283301757172 0.342638611371284 0.377423980864933 0.74309253399138 0.543415547595034 0.501545150069113 0.366289136917283 0.671854191433038 0.622154826777651 0.639505075686014 0.328145808566962 0.377845173222349 0.360494924313986 1603
1114 1116847 4 0.05 0 1e-04 0.4 30 "IR" 0.262955028745928 0.565098316501207 0.159930983314904 0.343452713911334 0.477170699308707 0.528408868248226 0.345734154997764 0.382211608224978 0.740125728054636 0.540820712319094 0.505665138312668 0.369098882143706 0.825564827486013 0.774803808414518 0.792764821904813 0.174435172513987 0.225196191585482 0.207235178095187 1848
1115 401631 5 0.05 0 1e-04 0.4 30 "IR" 0.262554682464438 0.559464553743094 0.163928578522935 0.349188536822296 0.471639283199391 0.521216990969052 0.3531467576003 0.389679872523146 0.734193965663828 0.534232535459911 0.517075336123234 0.375899937577583 0.906298169556364 0.873946613226066 0.885466529912776 0.0937018304436363 0.126053386773934 0.114533470087224 1846
1116 84458 1 3 0 1e-04 0.4 30 "IR" 0.257974616777255 0.563101056208253 0.158381603760655 0.345539167243311 0.482325838734522 0.535360233837904 0.340225073396181 0.375272170290597 0.740300455511776 0.544417231420322 0.498606677156836 0.365564996488827 0.615747216492571 0.358196034521574 0.447701145014112 0.384252783507428 0.641803965478426 0.552298854985888 889
1117 849887 2 3 0 1e-04 0.4 30 "IR" 0.259099388513835 0.562524825503108 0.159524226037319 0.346073497040282 0.488426825551385 0.549208258095217 0.322937282885928 0.360757170406145 0.74752621406522 0.55342955421108 0.482461508923247 0.35608969504921 0.52173103253311 0.189840061934767 0.304771154206613 0.47826896746689 0.810159938065233 0.695228845793387 407
1118 1079281 3 3 0 1e-04 0.4 30 "IR" 0.264259818103227 0.562428356402644 0.162792978855846 0.346226303801306 0.481594910234839 0.544223266191903 0.325595277366014 0.365840587063177 0.745854728338067 0.550267810845857 0.48838825622186 0.35932391060199 0.812924039700099 0.280699720823383 0.468954028218412 0.187075960299901 0.719300279176617 0.531045971781588 283
1119 63106 4 3 0 1e-04 0.4 30 "IR" 0.25953161290786 0.565338504535224 0.157658613171063 0.343265518483189 0.487768455860797 0.54560172366301 0.327094799833231 0.363933071714731 0.747300068768657 0.5520791351749 0.484753413004294 0.357150152212691 0.698047133973512 0.194079540597044 0.368676096352593 0.301952866026488 0.805920459402956 0.631323903647407 103
1120 1090480 5 3 0 1e-04 0.4 30 "IR" 0.256255027559017 0.563264223548992 0.157229802679584 0.345315545327061 0.487636732924643 0.541568400110464 0.333637461412752 0.368579270446718 0.74389176048366 0.548611401636123 0.490867264092336 0.361025177882452 0.608740141350381 0.28625842043206 0.397111997257829 0.391259858649619 0.71374157956794 0.602888002742171 287
1121 1284628 1 0.05 0.25 1e-04 0.4 30 "IR" 0.255605905642229 0.558041233159014 0.160731231019468 0.350724002515357 0.476105690921524 0.516113668917173 0.364657317793189 0.394934728473316 0.731711596563752 0.529978780825411 0.525388548812657 0.380313263768262 0.949386436866154 0.905169635237969 0.920539276665338 0.0506135631338457 0.0948303647620306 0.0794607233346622 1731
1122 730132 2 0.05 0.25 1e-04 0.4 30 "IR" 0.256834429579787 0.555419423952238 0.163572853369775 0.353468296708712 0.482750843425162 0.526370832931006 0.352657068253261 0.384097772156593 0.73958527300495 0.536063737272379 0.516229921623035 0.373876583685278 0.852599253015959 0.679987898063341 0.73972658220627 0.147400746984042 0.320012101936659 0.26027341779373 539
1123 1156651 3 0.05 0.25 1e-04 0.4 30 "IR" 0.257930523998673 0.564757014695638 0.157105939024403 0.34383311951002 0.479737585760345 0.524408939015682 0.354141727375 0.386749213289067 0.737668109759018 0.537827161230708 0.511247666399403 0.372476296067814 0.999579680847429 0.998572941175173 0.9989234643045 0.000420319152570727 0.00142705882482689 0.00107653569550011 3601
1124 880553 4 0.05 0.25 1e-04 0.4 30 "IR" 0.253793428183632 0.55503577927961 0.161889577126707 0.353829373164772 0.481745620563143 0.522448176119256 0.358426503253683 0.38835374598164 0.735539048746775 0.533203423029401 0.52031608038039 0.376958171471107 0.870078692240537 0.816990682818391 0.835241006821608 0.129921307759463 0.183009317181608 0.164758993178392 1490
1125 556170 5 0.05 0.25 1e-04 0.4 30 "IR" 0.260733240754775 0.562147753569989 0.160789317454528 0.346498283898575 0.473589538811493 0.51940816051046 0.357549177426168 0.39176292985588 0.734322779566268 0.533783345169514 0.518338494880696 0.376537015592256 0.983780989175548 0.975870144955131 0.978665759552476 0.0162190108244523 0.0241298550448686 0.0213342404475244 1740
1126 776767 1 3 0.25 1e-04 0.4 30 "IR" 0.254792513751931 0.557124454031338 0.160930013804103 0.351655322069057 0.480979187198417 0.520227468218856 0.362557364812986 0.390554386976597 0.735771700950348 0.532243294916411 0.523487378617089 0.377892147977666 0.943075234882402 0.226139069698386 0.473318272780702 0.0569247651175979 0.773860930301614 0.526681727219298 404
1127 487616 2 3 0.25 1e-04 0.4 30 "IR" 0.25857440666056 0.562343249228489 0.159345194725283 0.34629480061669 0.47344259686592 0.518316350212934 0.360403114043818 0.392792932916967 0.73201700352648 0.532839231522713 0.519748308769101 0.377455274580305 0.970573701440737 0.576434053922164 0.714950546049964 0.0294262985592631 0.423565946077836 0.285049453950036 1129
1128 1051139 3 3 0.25 1e-04 0.4 30 "IR" 0.2582145383513 0.561661817073753 0.159700437718297 0.346988119211499 0.47348911611363 0.516893264572203 0.362653750313536 0.394271611079304 0.73170365446493 0.531620431722695 0.522354188031833 0.378719116714375 0.986589980546509 0.520419646713154 0.684080231287036 0.013410019453491 0.479580353286846 0.315919768712964 893
1129 439551 4 3 0.25 1e-04 0.4 30 "IR" 0.261208362465172 0.559753189198997 0.162958927557959 0.348963268700484 0.473015008950536 0.519991852880853 0.357083431969247 0.390861457719962 0.734223371415709 0.533264566128838 0.520042359527206 0.376877831105015 0.961259377910405 0.43746135978576 0.622936242577659 0.0387406220895947 0.562538640214239 0.377063757422341 425
1130 642217 5 3 0.25 1e-04 0.4 30 "IR" 0.260030066684888 0.565719084193497 0.157654925342342 0.342853266840166 0.464797994987321 0.509885492185025 0.368343955172788 0.402237957927232 0.724828061672209 0.528355252742124 0.52599888051513 0.382594417938582 0.99980122148462 0.9992515089915 0.999447537709266 0.000198778515380032 0.00074849100849961 0.000552462290733539 3601
1131 1165324 1 0.05 0.5 1e-04 0.4 30 "IR" 0.260336175764254 0.560760898205535 0.161604200439638 0.347879217159325 0.472633981769113 0.517366476958602 0.360196895547486 0.393881724688887 0.732970157533367 0.531969361051643 0.521801095987124 0.378400435082095 0.999394111429122 0.994965026071554 0.996530630002796 0.000605888570878232 0.00503497392844626 0.00346936999720445 2338
1132 820470 2 0.05 0.5 1e-04 0.4 30 "IR" 0.25747863503924 0.561850090617555 0.159005483350452 0.346765401873847 0.474420679325444 0.516580444599705 0.362871624566664 0.394685107280639 0.731899314364684 0.53162998960171 0.521877107917116 0.378753832458979 0.999845978767135 0.999030489010005 0.999315915765635 0.000154021232864967 0.000969510989995118 0.000684084234364733 3601
1133 1166279 3 0.05 0.5 1e-04 0.4 30 "IR" 0.259926097662747 0.56626727184368 0.157168739382034 0.34232544034882 0.476447834937333 0.522089032482957 0.355483332111242 0.389046549912343 0.73637393260008 0.536829948033819 0.512652071493276 0.37345541741805 0.997514987411191 0.983770538494204 0.98859824015461 0.00248501258880868 0.0162294615057964 0.01140175984539 2453
1134 1031575 4 0.05 0.5 1e-04 0.4 30 "IR" 0.258427481788465 0.559113135267019 0.161679671678627 0.349543495567279 0.472314350396928 0.5165663916679 0.36124253843791 0.394666095827257 0.730741832185393 0.530815729285214 0.522922210116537 0.379552474303011 0.999892779503715 0.99902043191385 0.999327487978477 0.000107220496284926 0.000979568086149862 0.000672512021523278 3601
1135 128850 5 0.05 0.5 1e-04 0.4 30 "IR" 0.257080374770337 0.560762125847188 0.159569485483823 0.347880117779019 0.477126565957306 0.519765554983456 0.359754421677629 0.391462465518873 0.734206940727643 0.533390656901644 0.519323907161451 0.376976573227573 0.999793218007106 0.998378553814605 0.9988717112577 0.000206781992893703 0.00162144618539501 0.00112828874229974 298
1136 120848 1 3 0.5 1e-04 0.4 30 "IR" 0.259743930879847 0.56519313437304 0.157886418603448 0.343413636973458 0.463481395487185 0.508662277952831 0.369411783038033 0.403419092229901 0.723225326367033 0.527412736825438 0.527298201641481 0.383517017821507 0.99988697528166 0.996338894589358 0.997605258701727 0.000113024718339994 0.0036611054106416 0.00239474129827301 2456
1137 873311 2 3 0.5 1e-04 0.4 30 "IR" 0.260080514098233 0.560296590711302 0.161825897469847 0.348375905823358 0.465155706236633 0.510454571798686 0.367461185904513 0.401477362814483 0.725236220334866 0.527054188565757 0.529287083374359 0.383793057627101 0.999235960175153 0.924376878969316 0.951080132994034 0.000764039824846492 0.0756231210306842 0.0489198670059659 416
1138 1012865 3 3 0.5 1e-04 0.4 30 "IR" 0.26106578854608 0.558291997489749 0.16402756822713 0.35036950945548 0.462501159292518 0.510427784818882 0.3657569727723 0.401772984247558 0.723566947838598 0.52650238571354 0.52978454099943 0.384507892629352 0.999847894659198 0.989760418178563 0.99338306685474 0.000152105340802308 0.0102395818214371 0.00661693314525978 299
1139 325347 4 3 0.5 1e-04 0.4 30 "IR" 0.256367314522843 0.559263492251325 0.160474123841496 0.349404229078002 0.465580459950327 0.508842615216991 0.370624073960358 0.403102982202642 0.72194777447317 0.525359621024803 0.531098197801855 0.385506618480891 0.99990559027153 0.991674791095029 0.994581713366858 9.44097284697112e-05 0.00832520890497133 0.00541828663314225 296
1140 999262 5 3 0.5 1e-04 0.4 30 "IR" 0.260257450544557 0.561489919302782 0.161077589968334 0.347142960779925 0.464161888457777 0.510694056520883 0.366588762114935 0.401439676880088 0.724419339002335 0.527601038015961 0.527666352083269 0.383365512073229 0.999494549146973 0.933975169994055 0.957392092521333 0.000505450853027102 0.0660248300059445 0.0426079074786672 1850
1141 1138717 1 0.05 0 1e-04 0.5 30 "IR" 0.260585649556886 0.564908979439346 0.158622765961586 0.343700543194666 0.487584677602692 0.54233772411623 0.331387238849639 0.367496953075814 0.748170327159577 0.549862085131933 0.490010004811224 0.359563173783287 0.372982580416129 0.333170861586564 0.347001510602638 0.627017419583871 0.666829138413436 0.652998489397362 295
1142 915969 2 0.05 0 1e-04 0.5 30 "IR" 0.256134313150427 0.564367701224686 0.156326615614089 0.344240577603034 0.486562308614655 0.533393877076367 0.344917051698565 0.376964625654473 0.742696621765082 0.543580043567041 0.501243667312654 0.366202190160263 0.524021656103229 0.464396270970379 0.484887204128435 0.475978343896771 0.535603729029621 0.515112795871565 1246
1143 310775 3 0.05 0 1e-04 0.5 30 "IR" 0.263975763264482 0.562538860980285 0.162490283041789 0.346056687069996 0.483342351635566 0.542650121352365 0.327875360591131 0.367132721062643 0.747318114900049 0.549397926147881 0.49036564363292 0.359980792054898 0.376758119516808 0.319950582601676 0.339973681240871 0.623241880483192 0.680049417398324 0.660026318759129 170
1144 404659 4 0.05 0 1e-04 0.5 30 "IR" 0.255815082192343 0.560075572556012 0.159291805375156 0.34861385110194 0.490527881958058 0.54203073059704 0.333719307105205 0.367557083363848 0.746342964150401 0.547985125567224 0.493011112480362 0.361305808913293 0.36024853327077 0.258274789652637 0.293149984222534 0.63975146672923 0.741725210347362 0.706850015777466 634
1145 480602 5 0.05 0 1e-04 0.5 30 "IR" 0.254742975159552 0.558482649658952 0.159846137030448 0.350183509170048 0.488776939929899 0.538420624425902 0.337970601685348 0.371300066844813 0.743519915089451 0.54503866478661 0.497816738715796 0.364333746662453 0.328456732472566 0.285053450591804 0.299888681003886 0.671543267527434 0.714946549408196 0.700111318996114 527
1146 779433 1 3 0 1e-04 0.5 30 "IR" 0.262926493696532 0.563086055382084 0.161473095457274 0.345569842477738 0.484841918591109 0.547512312879563 0.323267326256805 0.362710331645196 0.747768412287642 0.552552764517767 0.48474042171408 0.357155599816024 0.3871122244721 0.121168050972505 0.21457948015596 0.6128877755279 0.878831949027495 0.78542051984404 162
1147 563841 2 3 0 1e-04 0.5 30 "IR" 0.263191462094493 0.566659174506485 0.15892772085367 0.341942931796755 0.483320675554359 0.543840135604505 0.327156828891867 0.365923009138249 0.746512137648852 0.551390085209916 0.486084549745537 0.357990042339729 0.600492551920882 0.150374529524645 0.308641253393241 0.399507448079118 0.849625470475355 0.691358746606759 168
1148 1308206 3 3 0 1e-04 0.5 30 "IR" 0.258806852546691 0.567395425430666 0.155702969416879 0.341165934123537 0.487166999700008 0.544887839994886 0.328732933997152 0.365246560539857 0.745973852246699 0.552242119848997 0.484435903414031 0.357379434973791 0.598122363526697 0.137316306062597 0.296832633992974 0.401877636473303 0.862683693937403 0.703167366007026 165
1149 752638 4 3 0 1e-04 0.5 30 "IR" 0.258564651277501 0.558272341845459 0.162455133552015 0.350418675719577 0.484816795631699 0.543091688601746 0.330140712406363 0.367404672842223 0.7433814469092 0.547950747607952 0.492595845958379 0.361957578889207 0.484154487079218 0.12790546823416 0.251723412103134 0.515845512920782 0.87209453176584 0.748276587896866 166
1150 211190 5 3 0 1e-04 0.5 30 "IR" 0.259363112321506 0.558378474152257 0.162786184088073 0.350281824334014 0.481215645016357 0.537861219046337 0.336038941342954 0.373062649260492 0.740578757337864 0.544591645511768 0.498825125431027 0.365584088228448 0.54989707511539 0.263485836438762 0.363669692682719 0.45010292488461 0.736514163561238 0.636330307317281 645
1151 52623 1 0.05 0.25 1e-04 0.5 30 "IR" 0.259844304702067 0.561135330462237 0.161048161503406 0.34756323649024 0.466401666255863 0.507673552504672 0.371603820262629 0.4041546847294 0.726245970957931 0.525556448949894 0.532651981766035 0.385224286691132 0.945976327976499 0.877286073491379 0.901714500794325 0.0540236720235012 0.122713926508621 0.0982854992056754 1972
1152 1022989 2 0.05 0.25 1e-04 0.5 30 "IR" 0.254666133627851 0.56167663530197 0.157374801056823 0.346906121652532 0.46717436920865 0.503431965979155 0.379710921508695 0.408777309391691 0.721840502836502 0.522527936771284 0.537085722565518 0.388491560243915 0.996906945380395 0.981653052348426 0.986999918402885 0.00309305461960472 0.0183469476515739 0.0130000815971146 893
1153 1284542 3 0.05 0.25 1e-04 0.5 30 "IR" 0.257102363375304 0.555132360421264 0.163972785579162 0.353685871973057 0.467696900014756 0.507403715334075 0.373017268211712 0.40428290853845 0.72479926339006 0.523315640921124 0.536990053790873 0.387413917833548 0.891320361895509 0.815457862818319 0.842222474375265 0.108679638104491 0.184542137181681 0.157777525624735 408
1154 42088 4 0.05 0.25 1e-04 0.5 30 "IR" 0.257089499391996 0.557391214306496 0.162174858880574 0.351397066705056 0.468690862789553 0.508062441130091 0.372544389098541 0.40345105698191 0.725780362181549 0.524455279414576 0.534719247979115 0.386151681462736 0.91589357856228 0.774270153308783 0.824144469233434 0.0841064214377204 0.225729846691217 0.175855530766566 1611
1155 733197 5 0.05 0.25 1e-04 0.5 30 "IR" 0.255892712855116 0.542192469192031 0.173548225668342 0.367043632869567 0.471242747260339 0.513354429841389 0.3652146380584 0.397375281859788 0.727135460115456 0.523033907162394 0.538762863726742 0.387194212128983 0.697586363162439 0.529974826126491 0.588749358638556 0.302413636837561 0.470025173873509 0.411250641361444 171
1156 1257427 1 3 0.25 1e-04 0.5 30 "IR" 0.257027012406657 0.557180327478983 0.162367729168611 0.351624501382452 0.478446866588728 0.518807786401253 0.362800082012884 0.391906731931695 0.735473878995385 0.531399148128815 0.525167811181494 0.378693760118739 0.915287846814236 0.163774412068845 0.425165325511992 0.084712153185764 0.836225587931155 0.574834674488008 166
1157 616386 2 3 0.25 1e-04 0.5 30 "IR" 0.261443830291815 0.564705553678265 0.159362416460681 0.343989321626263 0.468594204011005 0.511935113266643 0.366618964897699 0.398912039708773 0.73003803430282 0.529453501069204 0.525981381358381 0.380679362504466 0.942667240309345 0.439898884462077 0.618701662513185 0.0573327596906547 0.560101115537923 0.381298337486815 285
1158 221706 3 3 0.25 1e-04 0.5 30 "IR" 0.261121288346945 0.564773603006986 0.159109189773083 0.343862372787377 0.470950905345732 0.515020000590339 0.363722743615708 0.396119073798454 0.732072193692677 0.531538443249214 0.522831933388791 0.378773864333078 0.962200217778401 0.337338562830681 0.558884142286237 0.0377997822215986 0.662661437169319 0.441115857713763 404
1159 510700 4 3 0.25 1e-04 0.5 30 "IR" 0.255435972886031 0.554412663843087 0.163404934907705 0.354369923063288 0.474695003576706 0.516112923569494 0.364519281802554 0.39468193354636 0.730130976462736 0.528637488920713 0.527924216710259 0.381496041505402 0.950434532362242 0.438015467565546 0.616439629591674 0.0495654676377577 0.561984532434454 0.383560370408326 771
1160 641993 5 3 0.25 1e-04 0.5 30 "IR" 0.258716108435579 0.564376267491039 0.157967710414956 0.344301406798409 0.470556589988624 0.511016961038275 0.369975603562026 0.400348984622912 0.729272698424203 0.528555039764966 0.527943313976982 0.381928944425838 0.961375066079393 0.465117247635625 0.640028705311366 0.0386249339206075 0.534882752364375 0.359971294688634 1007
1161 1163950 1 0.05 0.5 1e-04 0.5 30 "IR" 0.260525675707832 0.562256249339115 0.160542610797528 0.346332096499445 0.460828388013212 0.501754550019728 0.377461117066634 0.410553249256046 0.721354063721044 0.522022825160243 0.538003727864162 0.389038290146125 0.999776405473079 0.997744632847117 0.998473528026539 0.000223594526920784 0.00225536715288298 0.00152647197346089 2939
1162 815003 2 0.05 0.5 1e-04 0.5 30 "IR" 0.261206515232191 0.562568517766645 0.160738516403734 0.34602216828004 0.462714480573769 0.504354536917101 0.374476631586416 0.407780932859389 0.72392099580596 0.523893926703978 0.53521514799015 0.387051062354032 0.994476152758359 0.957632954842486 0.970841307458621 0.00552384724164118 0.0423670451575138 0.029158692541379 1855
1163 1182118 3 0.05 0.5 1e-04 0.5 30 "IR" 0.256685419764535 0.565519565923315 0.155779005748926 0.34306201304923 0.465922482984558 0.502849455861533 0.379704547306153 0.409430217172126 0.722607902749093 0.523436836946128 0.535483553055079 0.387627413436241 0.999729966687523 0.99494405981947 0.996632088086181 0.000270033312477065 0.00505594018052999 0.00336791191381913 1130
1164 1219577 4 0.05 0.5 1e-04 0.5 30 "IR" 0.259101405485806 0.564657948013945 0.157882936880419 0.343899032599177 0.463683522030131 0.503909700330257 0.376183529411413 0.408355914236848 0.722784927515937 0.524101428260883 0.534066466291833 0.386930728223221 0.999790915268593 0.998285332724792 0.998821432843994 0.000209084731406623 0.00171466727520795 0.00117856715600633 3601
1165 214106 5 0.05 0.5 1e-04 0.5 30 "IR" 0.26132783917733 0.564758631431148 0.159170192670968 0.343838704941372 0.460561905019837 0.50133277335658 0.377904341232798 0.410898290877959 0.721889744197167 0.522547957327932 0.537074533903765 0.388466710993716 0.997733509997674 0.980945095062961 0.986978573303896 0.00226649000232637 0.0190549049370393 0.0130214266961037 776
1166 1277374 1 3 0.5 1e-04 0.5 30 "IR" 0.257662840803782 0.561730928545755 0.159269580045858 0.346894706577163 0.456877666678963 0.494254744217338 0.388210521871282 0.418398687374372 0.714540507482745 0.516413054973508 0.54748010191714 0.394919175924798 0.997384780503443 0.818370821001714 0.882423767475267 0.00261521949655657 0.181629178998286 0.117576232524733 2092
1167 199803 2 3 0.5 1e-04 0.5 30 "IR" 0.261242511202924 0.561297893098726 0.161818282261828 0.347394151129587 0.458454922347264 0.491951692330737 0.392168853840372 0.419316719563139 0.719697433550188 0.514891928454929 0.5539871361022 0.395526100244225 0.994434167925868 0.251407878441819 0.518512027347761 0.00556583207413213 0.748592121558181 0.481487972652239 105
1168 465528 3 3 0.5 1e-04 0.5 30 "IR" 0.260984587282622 0.566973136469616 0.157323542949357 0.341625485860752 0.457089879784556 0.492551688411074 0.390380557756121 0.419114814298038 0.718074467067178 0.517033785739746 0.547704100705478 0.39362503274997 0.996584969006701 0.532239611190645 0.699329654845564 0.00341503099329863 0.467760388809355 0.300670345154436 416
1169 403532 4 3 0.5 1e-04 0.5 30 "IR" 0.262191282495417 0.565219140487023 0.159367656819747 0.343372064487962 0.454120358415591 0.49218255383896 0.388839812673867 0.419806348945358 0.716311640911008 0.516438465385558 0.548207469493613 0.394422158299191 0.995291742234483 0.561128752560976 0.718563284369325 0.00470825776551736 0.438871247439024 0.281436715630675 293
1170 1180560 5 3 0.5 1e-04 0.5 30 "IR" 0.257388092275705 0.563120278528306 0.158026468028349 0.345486496503533 0.458188411119158 0.497799545537363 0.383749290224408 0.415335187534116 0.715576503394863 0.519317757672134 0.541775758252758 0.392325774938656 0.999912735040216 0.991600019039543 0.994569906594731 8.72649597842572e-05 0.0083999809604573 0.00543009340526904 1134
1171 917405 1 0.05 0 1e-04 0.6 30 "IR" 0.256181578037643 0.564910349579119 0.155936256148754 0.343678112401934 0.492347333328206 0.544881160224934 0.330816210756696 0.364722921388889 0.748528911365848 0.551450113361191 0.486752466905449 0.357820646192448 0.247258492064301 0.189282078863515 0.209076810159646 0.752741507935699 0.810717921136485 0.790923189840354 285
1172 682186 2 0.05 0 1e-04 0.6 30 "IR" 0.256736720278275 0.565854630360199 0.155578728283928 0.342718942314587 0.494646385780113 0.549788567971006 0.324505952821012 0.35952885511607 0.751383106058388 0.555068505542007 0.48008468110494 0.354004641756098 0.205809714783282 0.140900143370143 0.163034953947187 0.794190285216718 0.859099856629857 0.836965046052813 167
1173 807808 3 0.05 0 1e-04 0.6 30 "IR" 0.258297258851121 0.565932430802796 0.156476509475639 0.342682542458676 0.493152276039213 0.547769455647158 0.326624908578329 0.361528537476018 0.751449534890334 0.553771458946475 0.483101418053968 0.355301290993433 0.163531559554463 0.118854180889938 0.134174346077827 0.836468440445537 0.881145819110062 0.865825653922173 169
1174 266828 4 0.05 0 1e-04 0.6 30 "IR" 0.259576989913527 0.56142922116343 0.160587450626519 0.347163995364102 0.487219329015845 0.544134712321406 0.32849683402365 0.365515292965437 0.746796318929372 0.54989748331335 0.489084284650169 0.359398819422565 0.243849525599896 0.196083338279871 0.212654758695249 0.756150474400104 0.803916661720129 0.78734524130475 66
1175 201687 5 0.05 0 1e-04 0.6 30 "IR" 0.256542140837214 0.562688933207002 0.157800438126425 0.34592949664311 0.489098338887664 0.541277937481371 0.334212870051967 0.368574814939089 0.745640479724878 0.548326003590044 0.492013308178392 0.361119617062622 0.266121691817515 0.231279967883255 0.243238591413724 0.733878308182485 0.768720032116745 0.756761408586275 292
1176 1262598 1 3 0 1e-04 0.6 30 "IR" 0.259706540696349 0.559887880203583 0.161997531220053 0.348763501118135 0.483679921168468 0.543828666055262 0.328538632616694 0.366643833318976 0.743386461864817 0.548969801139565 0.490536163836747 0.36090795270956 0.624423934399541 0.100544545849108 0.283401987390396 0.375576065600459 0.899455454150892 0.716598012609604 168
1177 365512 2 3 0 1e-04 0.6 30 "IR" 0.255314131864924 0.559703011467087 0.159321650420702 0.348953921714471 0.489756892857454 0.547196676719819 0.3273786124938 0.363159925018162 0.745071024722378 0.55105114238153 0.486700262914502 0.358764795222427 0.563569826356689 0.0625702364434381 0.234176377083943 0.436430173643312 0.937429763556562 0.765823622916057 116
1178 1067127 3 3 0 1e-04 0.6 30 "IR" 0.260606363400492 0.563168114835497 0.159970533874173 0.345500337671562 0.48284895947046 0.540301640657279 0.332687584305362 0.369955199252524 0.743455322870952 0.547810391100954 0.492658118179535 0.361926850143454 0.535931871296766 0.10576470737483 0.256208910206303 0.464068128703234 0.89423529262517 0.743791089793697 161
1179 980026 4 3 0 1e-04 0.6 30 "IR" 0.25651934123141 0.563178275106635 0.157434138628401 0.345412698725795 0.491250636618774 0.549592210248024 0.323532963048019 0.359815602423065 0.747769977850184 0.553903810102357 0.48096710167642 0.355242135591919 0.24678992315736 0.0581098320924811 0.122735880403874 0.75321007684264 0.941890167907519 0.877264119596126 97
1180 481058 5 3 0 1e-04 0.6 30 "IR" 0.261382866653453 0.566026719170694 0.158306168393096 0.342554493371185 0.483841893182364 0.545686936562727 0.325621329127123 0.364537177342044 0.745224759835817 0.552371094394838 0.48392749752022 0.357317185269857 0.367483835874542 0.0411835140148839 0.155430100424861 0.632516164125458 0.958816485985116 0.844569899575139 102
1181 278402 1 0.05 0.25 1e-04 0.6 30 "IR" 0.251874875481505 0.535080784507882 0.176701493675846 0.374465256143918 0.473314173261772 0.513137783677058 0.36749014868939 0.397753592159225 0.725189048743276 0.520339584107929 0.544191642365236 0.390109397198978 0.499291974532773 0.40480091402332 0.437536224828645 0.500708025467227 0.59519908597668 0.562463775171355 415
1182 86261 2 0.05 0.25 1e-04 0.6 30 "IR" 0.252060044082921 0.530271310271117 0.180718610924123 0.379503905786392 0.479470201408147 0.521528586472575 0.357724582765775 0.388572283849348 0.731530245491068 0.524326758400902 0.538443193689897 0.385672448530747 0.380894563873528 0.234862259365946 0.285117979032432 0.619105436126472 0.765137740634054 0.714882020967568 281
1183 303041 3 0.05 0.25 1e-04 0.6 30 "IR" 0.252099878171207 0.541484994443974 0.171703737277134 0.367956600822825 0.473230626418011 0.509736807315299 0.373007071682244 0.401319916827486 0.725330504589218 0.520129156000261 0.544710808959378 0.39039957384199 0.585169588484447 0.431392094916537 0.484625786583378 0.414830411515553 0.568607905083463 0.515374213416621 408
1184 1070563 4 0.05 0.25 1e-04 0.6 30 "IR" 0.25191303685766 0.530291283775896 0.180581317837305 0.379498125370667 0.476685424882742 0.517539934434632 0.362248337144566 0.392732198167644 0.728598461740402 0.521695613862338 0.54282965498187 0.388422088526673 0.393740087820104 0.269139473173323 0.312142077742582 0.606259912179896 0.730860526826677 0.687857922257418 293
1185 262816 5 0.05 0.25 1e-04 0.6 30 "IR" 0.252987350157442 0.530222603680243 0.181430426831529 0.379447241373391 0.473782031297414 0.515299881276463 0.363772596600779 0.39519382024179 0.726769381454856 0.520188348211323 0.545203023432308 0.390035167185265 0.455320524950087 0.318268766375647 0.365889243561455 0.544679475049913 0.681731233624353 0.634110756438545 408
1186 164814 1 3 0.25 1e-04 0.6 30 "IR" 0.257314329924153 0.558365930101328 0.161565828242903 0.350377597845208 0.473491063908169 0.513487515593373 0.368347072147996 0.397989833534167 0.730805393832322 0.528194239632495 0.529912900390899 0.382396325105835 0.940671199075664 0.164738974259673 0.436579870560913 0.0593288009243361 0.835261025740327 0.563420129439087 235
1187 545066 2 3 0.25 1e-04 0.6 30 "IR" 0.25447923120503 0.556049689421375 0.16158398970208 0.352736673554156 0.475823019197967 0.513873349039907 0.369260727149487 0.397262802624094 0.730302250402997 0.52761391527376 0.530844716851567 0.382762404661859 0.935225133448228 0.168201660788531 0.434144484583334 0.0647748665517719 0.831798339211469 0.565855515416666 284
1188 1151742 3 3 0.25 1e-04 0.6 30 "IR" 0.258073555202934 0.559522137593009 0.161209558315637 0.349174179021848 0.475832939418756 0.518148437712155 0.362344074845545 0.3929484278421 0.733906494621689 0.531778705437928 0.523553633161181 0.37853251587703 0.95344177541537 0.123446607977642 0.413943068769099 0.0465582245846303 0.876553392022358 0.586056931230901 165
1189 1079708 4 3 0.25 1e-04 0.6 30 "IR" 0.257270541720305 0.552259154378161 0.166292877092793 0.356568303219107 0.471838621524789 0.512020815129307 0.369306058296383 0.399211549875738 0.729109163245094 0.52537259732507 0.535598935389175 0.385067401542814 0.949277984470062 0.116248546944204 0.408839616170885 0.0507220155299377 0.883751453055796 0.591160383829115 115
1190 158929 5 3 0.25 1e-04 0.6 30 "IR" 0.256410633324831 0.557338024079856 0.161836349569658 0.351413971053107 0.475628865148837 0.516784067441377 0.364498851077319 0.394334719375329 0.732039498473668 0.530056027136134 0.526335200646976 0.3802971889472 0.948608271442013 0.107905051356099 0.401017222359066 0.0513917285579868 0.892094948643901 0.598982777640934 161
1191 864687 1 0.05 0.5 1e-04 0.6 30 "IR" 0.249891249021259 0.54114687342862 0.170158409896788 0.368056007103155 0.462290444542108 0.492589814103053 0.393591022533643 0.41900066293993 0.712181693563368 0.508557666459756 0.563749432430431 0.402247473590847 0.899123989000913 0.594551110138414 0.700729554212799 0.100876010999087 0.405448889861586 0.299270445787201 181
1192 296330 2 0.05 0.5 1e-04 0.6 30 "IR" 0.251844412702955 0.550170581537861 0.164360841739943 0.358712464721126 0.45836942262858 0.488770778518729 0.397576734102689 0.423517211964863 0.710213835331535 0.508858653159302 0.561937575842632 0.402314384566874 0.954601470954549 0.735765146603283 0.812774166942356 0.0453985290454512 0.264234853396717 0.187225833057644 173
1193 455116 3 0.05 0.5 1e-04 0.6 30 "IR" 0.257278743126759 0.554987946959303 0.164119922131325 0.353827644528313 0.454626665417977 0.489212638221887 0.393545695364035 0.423032699902477 0.711905408544736 0.511065777550027 0.55766561749536 0.400039220856911 0.958810206733832 0.732368575135261 0.813529737612233 0.041189793266168 0.267631424864739 0.186470262387767 417
1194 1280147 4 0.05 0.5 1e-04 0.6 30 "IR" 0.260545500710272 0.562321758519309 0.16053374063625 0.346313919743474 0.447201580502489 0.484203635598073 0.396799492203931 0.42916336109745 0.70774708121276 0.510262598702401 0.557333232840181 0.40152501224831 0.990024245241333 0.944014199364441 0.960801497140352 0.00997575475866702 0.0559858006355593 0.0391985028596481 1257
1195 1210495 5 0.05 0.5 1e-04 0.6 30 "IR" 0.254974150406465 0.553746230403397 0.163717391461793 0.355109053703366 0.45608836744705 0.490341865757533 0.393167169054587 0.422275702516572 0.711062517853515 0.511288295126374 0.556884560516379 0.400085778516423 0.949284407974466 0.808403486546905 0.858544689666808 0.0507155920255344 0.191596513453095 0.141455310333192 771
1196 206650 1 3 0.5 1e-04 0.6 30 "IR" 0.258586855190048 0.561849383609131 0.159701680175522 0.346834225145608 0.450527553535622 0.481719187866696 0.403962668700311 0.430799034180154 0.70911440872567 0.508064724953004 0.563664348875833 0.403192507601365 0.994549545856935 0.445286379488741 0.643505434850234 0.00545045414306512 0.554713620511259 0.356494565149766 414
1197 1123242 2 3 0.5 1e-04 0.6 30 "IR" 0.255825564343759 0.559382687789599 0.15991757977104 0.349368025002596 0.458527081302611 0.484914710451247 0.404159493760831 0.426438440405094 0.714352645646371 0.509066833272072 0.564077073531872 0.40144632157244 0.986706933235508 0.166888159838168 0.4573244856334 0.0132930667644923 0.833111840161832 0.5426755143666 95
1198 997672 3 3 0.5 1e-04 0.6 30 "IR" 0.251577904404141 0.550420923881049 0.163961460299507 0.358460308973029 0.463327392415566 0.491033738954866 0.397219941736883 0.4197455532722 0.714905296819707 0.510248240347336 0.56118140203639 0.399915360525957 0.96156894079115 0.207536214963368 0.470501439462672 0.03843105920885 0.792463785036632 0.529498560537328 231
1199 1264013 4 3 0.5 1e-04 0.6 30 "IR" 0.260199182300796 0.556304798983132 0.164967952332847 0.352432103514371 0.448964031641496 0.480161385245599 0.404662119668246 0.431666214379071 0.709163213942292 0.505394537650086 0.569630072001093 0.405416425714343 0.9917911501347 0.205723377017486 0.491093953167042 0.00820884986529995 0.794276622982514 0.508906046832958 287
1200 915505 5 3 0.5 1e-04 0.6 30 "IR" 0.257062263180973 0.559891069774901 0.160222593394879 0.348804941765744 0.458293173920923 0.486115124051596 0.401883721800187 0.425292475011113 0.715355437101896 0.510114626393447 0.562106315195065 0.400420515206291 0.991135905755112 0.176967951169478 0.466474363451899 0.00886409424488757 0.823032048830522 0.533525636548101 117
1201 1296506 1 0.05 0 1e-04 0.7 30 "IR" 0.257745087207487 0.564306907930403 0.157341655215282 0.34430906327633 0.492483531918298 0.547235373671411 0.327125137305543 0.362094460968037 0.750228619125785 0.552845637623493 0.484466792520825 0.356249485688284 0.178350650209247 0.0934398603755088 0.122547116870995 0.821649349790753 0.906560139624491 0.877452883129005 157
1202 19824 2 0.05 0 1e-04 0.7 30 "IR" 0.259215602606248 0.561808095287411 0.160133388025999 0.346853402675273 0.49225879011503 0.549269148762374 0.323802726044558 0.359987284833993 0.751474392721277 0.553418190938185 0.483936114070557 0.355641111922804 0.131772960622863 0.0798903595826279 0.0977589555917333 0.868227039377137 0.920109640417372 0.902241044408267 79
1203 1088532 3 0.05 0 1e-04 0.7 30 "IR" 0.260136464711501 0.565655556962842 0.157783455872804 0.342931145863105 0.491360437825572 0.550382811859038 0.321890283418626 0.359035451142604 0.751496902537073 0.555427983063835 0.47967373929143 0.353715320423068 0.140643069654541 0.105866488277327 0.117883399091516 0.859356930345459 0.894133511722673 0.882116600908484 173
1204 492333 4 0.05 0 1e-04 0.7 30 "IR" 0.263370049781845 0.56607440674335 0.159466916385096 0.342508999316863 0.490125508767073 0.553134532625196 0.316719276851987 0.35603048880687 0.753495558548917 0.557449000805234 0.476186193237083 0.351521786183162 0.13581761598757 0.0768592755565407 0.0974339020690434 0.86418238401243 0.923140724443459 0.902566097930957 157
1205 645712 5 0.05 0 1e-04 0.7 30 "IR" 0.255575252090087 0.56137853990582 0.158173470256231 0.347248569624736 0.493144020951656 0.547953591000281 0.326501997911661 0.36132992638541 0.748719273041744 0.552328349186893 0.484675468167892 0.35674089479356 0.134961741459471 0.0874681485577494 0.103652980728522 0.865038258540529 0.912531851442251 0.896347019271478 167
1206 68937 1 3 0 1e-04 0.7 30 "IR" 0.262731812853618 0.568475543604201 0.157291665179041 0.34009569539742 0.483160688666122 0.545131109166141 0.326213194161259 0.365334320167899 0.74589250151974 0.552818839888381 0.4835048593403 0.357028850088704 0.385922519455155 0.036856319899903 0.159569761017602 0.614077480544845 0.963143680100097 0.840430238982398 100
1207 758336 2 3 0 1e-04 0.7 30 "IR" 0.260357358183999 0.564436246008077 0.158846844051462 0.344204814187341 0.483518547768393 0.542506886036754 0.330492195767729 0.368073088214855 0.743875905952391 0.549654371199881 0.489339039819191 0.360298981403877 0.343911661217035 0.0303734709611251 0.139923023811645 0.656088338782965 0.969626529038875 0.860076976188355 116
1208 208518 3 3 0 1e-04 0.7 30 "IR" 0.254955900380667 0.559851826689474 0.158955716483758 0.348824152541296 0.487953443302574 0.542525652122907 0.333611048625081 0.368134468970575 0.74290934368324 0.54797715738142 0.492566765108839 0.362054833335464 0.319702219279838 0.0313407148034794 0.130209702089452 0.680297780720162 0.968659285196521 0.869790297910548 113
1209 675736 4 3 0 1e-04 0.7 30 "IR" 0.261288380645119 0.563407440817294 0.160186776532447 0.345268709211115 0.483167414194427 0.541485863488222 0.331076336611844 0.368737781412664 0.744455794839546 0.548706506842504 0.491263113144291 0.361014551312856 0.449789124387716 0.0378896747118014 0.182148988524562 0.550210875612284 0.962110325288199 0.817851011475438 100
1210 1228258 5 3 0 1e-04 0.7 30 "IR" 0.257170146120273 0.558966478883624 0.160998126738924 0.349694444697919 0.488951497770824 0.548322280959168 0.324776359424318 0.361658625955617 0.746121643891097 0.551642324527005 0.485774486163242 0.357913648735155 0.461472157975601 0.0382041367480751 0.184018132782982 0.538527842024399 0.961795863251925 0.815981867217018 104
1211 1146989 1 0.05 0.25 1e-04 0.7 30 "IR" 0.247273326662871 0.520857761951062 0.185060673887535 0.389228987761613 0.483930932807301 0.52364582115017 0.357450016955307 0.386115614634844 0.731204259470172 0.522527505414616 0.542510690842842 0.387352744588972 0.228081493799584 0.107014915513101 0.147963003201274 0.771918506200416 0.8929850844869 0.852036996798726 165
1212 885780 2 0.05 0.25 1e-04 0.7 30 "IR" 0.249862672576632 0.525682725135995 0.182865366599173 0.384267237240278 0.481610080069593 0.52211029846144 0.358296006978238 0.387712209062365 0.731472752646225 0.523128776311675 0.541161373577411 0.386746176166444 0.292017335214684 0.11640862116842 0.176345772984516 0.707982664785315 0.88359137883158 0.823654227015484 164
1213 767863 3 0.05 0.25 1e-04 0.7 30 "IR" 0.248342069562287 0.52985630627494 0.178300144759293 0.379951634139435 0.482251443051985 0.519913212744065 0.362499345496279 0.390116339226746 0.730593512614272 0.52306345093377 0.540799490255572 0.386900500324099 0.375197082921784 0.153154641454146 0.228509376208105 0.624802917078216 0.846845358545854 0.771490623791895 279
1214 147721 4 0.05 0.25 1e-04 0.7 30 "IR" 0.250032832684432 0.529542145369566 0.179782543398696 0.380242654481613 0.477279249497373 0.516356238195426 0.364761765786397 0.393832442489094 0.727312082181805 0.520622354763857 0.544544309185093 0.389439459687999 0.382543618741576 0.177904583885567 0.248112745915735 0.617456381258424 0.822095416114433 0.751887254084265 164
1215 752155 5 0.05 0.25 1e-04 0.7 30 "IR" 0.252496015717858 0.532856736796478 0.178686030800121 0.376804160534179 0.475049097275402 0.515535196398935 0.364554347511572 0.394834548198665 0.72754511299326 0.521277715526364 0.543240378311692 0.388858667305542 0.45828656160373 0.197045047941778 0.287487637284964 0.54171343839627 0.802954952058223 0.712512362715036 172
1216 1265018 1 3 0.25 1e-04 0.7 30 "IR" 0.257039950314731 0.559372206918814 0.1606436596193 0.349380092992639 0.477149464117134 0.517207151661643 0.364952946902387 0.393911923715509 0.734189414431865 0.531027740798554 0.525596606521687 0.379324557682803 0.938673306538247 0.069582005821608 0.372365199401486 0.0613266934617526 0.930417994178392 0.627634800598514 120
1217 73187 2 3 0.25 1e-04 0.7 30 "IR" 0.2544780903023 0.553175082685279 0.163775158014181 0.355668669753605 0.47810150931201 0.517505689490121 0.365588553690341 0.393928011290081 0.732579599614309 0.52914105204485 0.529363711704521 0.381455351836056 0.908411504454811 0.061943546597797 0.354936389425724 0.0915884955451889 0.938056453402203 0.645063610574276 113
1218 1114910 3 3 0.25 1e-04 0.7 30 "IR" 0.257424694817616 0.559214361676301 0.160999258280782 0.349537084323618 0.476052717302403 0.515770940763031 0.366514040397774 0.395359123935917 0.733477412120019 0.530045191564195 0.527513298678556 0.380312455869566 0.94215731080954 0.0493077872975689 0.361068623322117 0.0578426891904597 0.950692212702431 0.638931376677883 111
1219 238879 4 3 0.25 1e-04 0.7 30 "IR" 0.254841701327036 0.556741255099705 0.161306106885199 0.352072472024044 0.480338598318071 0.519595796613648 0.363465503174036 0.391427289783266 0.735180299645107 0.531637675373621 0.524771610059235 0.378679546708639 0.904711347498457 0.0512509373004856 0.345852901886196 0.0952886525015428 0.948749062699514 0.654147098113804 115
1220 477479 5 3 0.25 1e-04 0.7 30 "IR" 0.253345925487964 0.550080755023609 0.165404615729693 0.358929552159885 0.480117044520826 0.519852593781246 0.361986959458914 0.390422177545069 0.733462970008791 0.529672414159899 0.527391575188607 0.380195925895776 0.775497395479928 0.0644620056861291 0.30905636704284 0.224502604520072 0.935537994313871 0.69094363295716 91
1221 930650 1 0.05 0.5 1e-04 0.7 30 "IR" 0.246232570895812 0.51368377772708 0.190370529874597 0.396369331919697 0.452185594378789 0.484188204208223 0.399187566246953 0.427054572206543 0.698418165274601 0.494083777417041 0.58955809612155 0.416761898328992 0.735249366727128 0.350703476809045 0.485671363626141 0.264750633272872 0.649296523190955 0.514328636373859 288
1222 824475 2 0.05 0.5 1e-04 0.7 30 "IR" 0.245906397254243 0.528351989383589 0.177803307780878 0.381193154639267 0.452297927463169 0.478845723011161 0.409057629738688 0.432548719762881 0.698204324717412 0.495076202216873 0.586860937519566 0.415713384266767 0.837402243045357 0.365497213675328 0.530442673592295 0.162597756954643 0.634502786324672 0.469557326407705 168
1223 520689 3 0.05 0.5 1e-04 0.7 30 "IR" 0.244417086689549 0.519246719152203 0.184204211362816 0.39066156786663 0.456702706803721 0.484917565678954 0.401654336777382 0.426102616046095 0.70111979349327 0.496252605740423 0.585858548140199 0.414402125550534 0.768606510165918 0.333046261939547 0.484052353982382 0.231393489834082 0.666953738060453 0.515947646017618 171
1224 1090191 4 0.05 0.5 1e-04 0.7 30 "IR" 0.244199947907918 0.519391647079535 0.183854055438785 0.390282740762608 0.455486314556992 0.482992990862847 0.403908718554749 0.427885153895846 0.69968626246491 0.495005210849084 0.587762773993534 0.415477074828097 0.810462321027678 0.306691386934984 0.481490427242251 0.189537678972322 0.693308613065016 0.518509572757749 167
1225 1038386 5 0.05 0.5 1e-04 0.7 30 "IR" 0.250040833310958 0.52079219086034 0.187175867116317 0.389009003728529 0.448380690166469 0.481572487210049 0.400557356750706 0.429750032495325 0.698421523477427 0.494817557025707 0.587733223867023 0.415992382706896 0.792265489371085 0.372473519133721 0.521871458411381 0.207734510628915 0.627526480866279 0.478128541588619 288
1226 269695 1 3 0.5 1e-04 0.7 30 "IR" 0.254997698685091 0.554869017014434 0.162831127471931 0.353875321980523 0.451612696912088 0.477613121933186 0.411713715010369 0.434390869591052 0.706610395597179 0.502732868916284 0.5745448424823 0.40821817519647 0.988297750534208 0.10073753713471 0.417600012986498 0.0117022494657924 0.89926246286529 0.582399987013502 120
1227 471921 2 3 0.5 1e-04 0.7 30 "IR" 0.25772361030688 0.559292036998374 0.16112798409595 0.349435288122003 0.455264772757059 0.48258451098533 0.405512393079844 0.428766514560928 0.712988383063939 0.507619125540832 0.566640377175795 0.402883407519597 0.982127716991227 0.0864493974290872 0.406599203840194 0.0178722830087729 0.913550602570913 0.593400796159806 101
1228 322594 3 3 0.5 1e-04 0.7 30 "IR" 0.253514180280609 0.548834239799856 0.166500570928665 0.360224276410592 0.460080362224635 0.48828891194224 0.399159578516686 0.42258822519614 0.713594542505244 0.508066418814928 0.565660149445351 0.402222108238858 0.920832704291785 0.103511185259445 0.391187623972546 0.079167295708215 0.896488814740555 0.608812376027454 111
1229 594846 4 3 0.5 1e-04 0.7 30 "IR" 0.255172399392119 0.555044574986461 0.162766792314993 0.35370222750579 0.446902874028831 0.472681775502119 0.416163065015027 0.43922313157973 0.702075273420951 0.499504300730352 0.578929857330019 0.411375065950754 0.984231219451282 0.125220810112016 0.433725251679203 0.0157687805487181 0.874779189887984 0.566274748320797 104
1230 325947 5 3 0.5 1e-04 0.7 30 "IR" 0.257185112711001 0.555751597664562 0.163543097092976 0.352947856153047 0.451558636634756 0.48022794844844 0.406505468544776 0.431317890342146 0.708743749345757 0.50499256164051 0.570048565637752 0.405624460199402 0.988155922764032 0.0883707671715302 0.411361998888532 0.0118440772359677 0.91162923282847 0.588638001111468 116
1231 643346 1 0.05 0 1e-04 0.8 30 "IR" 0.256969873139054 0.561112266323767 0.159288756005343 0.347545610543969 0.493916234300025 0.5524596657179 0.320415508914882 0.35663215681567 0.750886107439079 0.555248643094727 0.479704264920226 0.353702696713382 0.0878533396924911 0.038108833654928 0.055113732243361 0.912146660307509 0.961891166345072 0.944886267756639 81
1232 117007 2 0.05 0 1e-04 0.8 30 "IR" 0.258063065848387 0.560514517215531 0.160396842459541 0.348141439895091 0.491716726179128 0.548410845051571 0.324755391977356 0.36073799410613 0.749779792027516 0.552395580088382 0.485152234436897 0.356591358319581 0.0831193576883963 0.0375044136000056 0.0531791873265168 0.916880642311604 0.962495586399994 0.946820812673483 71
1233 1261952 3 0.05 0 1e-04 0.8 30 "IR" 0.259324511938041 0.566648574009891 0.156560964003525 0.341935504541981 0.492842456404531 0.552836747206006 0.31907799677197 0.356275353480761 0.752166968342573 0.557386047715144 0.475638960775495 0.351553277413144 0.0968642040096945 0.0433472542195172 0.0617644052298838 0.903135795990305 0.956652745780483 0.938235594770116 86
1234 460117 4 0.05 0 1e-04 0.8 30 "IR" 0.26406892903022 0.561218451868258 0.1635940896651 0.347397050970246 0.485877833078346 0.55115668242502 0.316925105564694 0.357965811367138 0.749946762108565 0.554509231784551 0.480519195229795 0.354443419882976 0.0934842279413373 0.0435493395518918 0.0611106737392104 0.906515772058663 0.956450660448108 0.93888932626079 83
1235 34385 5 0.05 0 1e-04 0.8 30 "IR" 0.258211891709918 0.565373478932605 0.156812870499383 0.343170192091523 0.49236592774761 0.551833497128764 0.3203779204995 0.35738840739048 0.750577819457529 0.556258977386471 0.477190790998883 0.352741143917867 0.118097856195751 0.0525373761398986 0.0750541821137517 0.881902143804249 0.947462623860101 0.924945817886248 94
1236 1177410 1 3 0 1e-04 0.8 30 "IR" 0.260357865124848 0.565743372114366 0.157925837952266 0.342890232958005 0.481918726018816 0.542163523071732 0.330649973297667 0.368709730997255 0.742276591143664 0.549878464596091 0.488575811249932 0.360267345419793 0.607608166428243 0.00933200740550634 0.218830987046549 0.392391833571757 0.990667992594494 0.781169012953452 92
1237 824587 2 3 0 1e-04 0.8 30 "IR" 0.259954699172884 0.565648624595422 0.157712937015053 0.342935312569827 0.485316248874554 0.549161203027954 0.322297235620749 0.361425023077546 0.745270948047438 0.554414933394599 0.480010172635801 0.355528712994422 0.246880018659355 0.0135384760716962 0.09486908383281 0.753119981340645 0.986461523928304 0.90513091616719 99
1238 557883 3 3 0 1e-04 0.8 30 "IR" 0.263360823718119 0.566253060748615 0.15931385522367 0.342384545511433 0.47921279352059 0.5418524987477 0.328871464367334 0.368796967364938 0.742573617238709 0.549934301663015 0.488185319591004 0.360055803564678 0.433318934380665 0.0223037929758017 0.16777602978753 0.566681065619335 0.977696207024198 0.83222397021247 98
1239 1146812 4 3 0 1e-04 0.8 30 "IR" 0.258439052341924 0.562851943068602 0.15882687163995 0.345800017310918 0.484843646599056 0.544193982272005 0.329053941422712 0.366397744807123 0.74328269894098 0.550146473742498 0.487880813062662 0.359830106476789 0.525734265420794 0.0140747061996986 0.191767900069081 0.474265734579206 0.985925293800301 0.808232099930919 98
1240 636321 5 3 0 1e-04 0.8 30 "IR" 0.258519202062685 0.562404110095275 0.159282205261253 0.346231061121996 0.483258785865934 0.542726098430486 0.330669530131115 0.368160129409378 0.74177798792862 0.549055292589036 0.489951735392369 0.361103094207607 0.22708585811683 0.0131699688287991 0.0876462562077115 0.77291414188317 0.986830031171201 0.912353743792289 104
1241 1091312 1 0.05 0.25 1e-04 0.8 30 "IR" 0.253021560344872 0.519927345557593 0.190135764127752 0.390259462651921 0.479969823493841 0.525670721019603 0.351419290613716 0.383985816490951 0.732991383838713 0.523507017595329 0.541555054741468 0.386342307133618 0.147923535468683 0.0555754344697903 0.0874678141682579 0.852076464531317 0.94442456553021 0.912532185831742 96
1242 751553 2 0.05 0.25 1e-04 0.8 30 "IR" 0.249876021742746 0.516859217784522 0.190379545177104 0.393317097089987 0.478651336372589 0.521970754718003 0.356642538366108 0.387857270522786 0.728527358115336 0.520038339734098 0.547022083543212 0.38991900907709 0.184621221301765 0.0560430080952963 0.100167805268229 0.815378778698235 0.943956991904704 0.899832194731771 102
1243 1285831 3 0.05 0.25 1e-04 0.8 30 "IR" 0.248249502463612 0.517678993010821 0.188510770479351 0.392586804022856 0.483056691310444 0.525745332702719 0.353641037361461 0.383863003454045 0.731306193774056 0.522822146236039 0.542151807840812 0.38701924655557 0.112105875283266 0.0505285249533212 0.071447511118427 0.887894124716734 0.949471475046679 0.928552488881573 91
1244 102388 4 0.05 0.25 1e-04 0.8 30 "IR" 0.249871409935901 0.520892074677662 0.186972644457083 0.38925345764518 0.480511399606207 0.523036497379623 0.356098860064301 0.386591275000903 0.730382809542108 0.522109911295423 0.543071504521385 0.387703936577998 0.192113772443006 0.0557723003236445 0.102407187051653 0.807886227556994 0.944227699676355 0.897592812948347 81
1245 464755 5 0.05 0.25 1e-04 0.8 30 "IR" 0.248196425430705 0.520952580513725 0.185640988615646 0.389140386950309 0.480831936988407 0.521892159521519 0.358159945494484 0.387825097199305 0.729028362419111 0.521394027234308 0.54380093411013 0.388459833435588 0.207185495388589 0.0633127373354556 0.112281484933348 0.792814504611411 0.936687262664544 0.887718515066652 93
1246 69486 1 3 0.25 1e-04 0.8 30 "IR" 0.255679866287548 0.55692759520144 0.161722625152647 0.351912306063957 0.476657473263361 0.515346215734369 0.367693118485132 0.395709778117002 0.732337339550909 0.528907739683361 0.529415743637779 0.381433968888558 0.88721441299276 0.028599769185606 0.326873676523562 0.11278558700724 0.971400230814394 0.673126323476438 95
1247 57168 2 3 0.25 1e-04 0.8 30 "IR" 0.254290454546176 0.555270238554326 0.162088939056183 0.353654844660147 0.47734051149628 0.514343994379824 0.369663647966146 0.396663475621149 0.731630966042455 0.527670423693967 0.53175258702233 0.382669331965984 0.828500862500086 0.03112420246154 0.306867660882409 0.171499137499914 0.96887579753846 0.693132339117591 102
1248 780618 3 3 0.25 1e-04 0.8 30 "IR" 0.252797496203495 0.550439959143792 0.164804485230894 0.358534368398088 0.480151873606786 0.518622065061178 0.364823396298127 0.392314658615431 0.73294936981028 0.528960696093405 0.529627881529021 0.381346157996104 0.837866782951957 0.0352025148673295 0.311051057894158 0.162133217048043 0.96479748513267 0.688948942105842 94
1249 453217 4 3 0.25 1e-04 0.8 30 "IR" 0.256351773553437 0.553417209249132 0.16481654597139 0.355456289472401 0.473922043786197 0.514457295813347 0.367126467580176 0.396651968303622 0.730273817339634 0.527210902692315 0.531943013551566 0.38318083062199 0.894549333728252 0.0263176830987456 0.329718051082434 0.105450666271748 0.973682316901254 0.670281948917566 97
1250 1270719 5 3 0.25 1e-04 0.8 30 "IR" 0.258055148027931 0.557875760317075 0.16240971668198 0.350916052669208 0.476959688182494 0.518691211341162 0.362312881956383 0.39222698589314 0.735014836210424 0.531556891696124 0.524722598638363 0.378674184089623 0.899705005001115 0.0287969192996301 0.333149213858236 0.100294994998885 0.97120308070037 0.666850786141764 98
1251 894304 1 0.05 0.5 1e-04 0.8 30 "IR" 0.243724059159197 0.516881122112538 0.185563771053376 0.393041900170811 0.455490375239297 0.482621293684821 0.404370865234741 0.42783747398777 0.699214434398494 0.493942157883792 0.589934636288117 0.416342423766307 0.765867598257961 0.168325098463795 0.375314366276504 0.234132401742039 0.831674901536205 0.624685633723496 82
1252 113869 2 0.05 0.5 1e-04 0.8 30 "IR" 0.240445028521917 0.497627863059753 0.199909310893846 0.412928130056965 0.456498510275448 0.486765523384265 0.397701336319755 0.423606540902062 0.696943538797365 0.490297481228587 0.597610647213601 0.42014492621026 0.64275059994294 0.148641615358828 0.318700362828759 0.35724940005706 0.851358384641173 0.681299637171241 86
1253 976004 3 0.05 0.5 1e-04 0.8 30 "IR" 0.240280067670558 0.500570314404837 0.197381051324486 0.409972451693661 0.455063608823728 0.484570582017115 0.400360333229585 0.425857434092088 0.695343676494286 0.489758743730556 0.597741384554071 0.420719153108332 0.622975653846176 0.156614307365695 0.317231783162771 0.377024346153824 0.843385692634305 0.682768216837229 99
1254 1141480 4 0.05 0.5 1e-04 0.8 30 "IR" 0.242157535986301 0.503081942873923 0.196509655090251 0.407201283841011 0.449617624786965 0.479760755843144 0.40434520778122 0.430852582651066 0.691775160773266 0.487503589755398 0.600854862871471 0.423006162040089 0.699428538246973 0.161086088677018 0.348716341635138 0.300571461753027 0.838913911322982 0.651283658364862 89
1255 821342 5 0.05 0.5 1e-04 0.8 30 "IR" 0.239513512045508 0.508327160122796 0.18973145809076 0.401850850141369 0.457145753724353 0.482999373405064 0.405094383601501 0.427407122510437 0.696659265769861 0.491293609484871 0.594825841692261 0.419042295178523 0.701009375108873 0.160387905125392 0.34535217428511 0.298990624891127 0.839612094874608 0.65464782571489 85
1256 442111 1 3 0.5 1e-04 0.8 30 "IR" 0.261542055449415 0.559569164486452 0.163293988761719 0.349201260540347 0.448967043391563 0.479154402363571 0.405992969712888 0.432248139801568 0.710509098840978 0.505815100504987 0.569286958474607 0.404722855079474 0.976563871003989 0.0413581292668566 0.381565122992802 0.023436128996011 0.958641870733143 0.618434877007197 105
1257 350257 2 3 0.5 1e-04 0.8 30 "IR" 0.254052045250486 0.555156045816392 0.162007938295647 0.353626909147157 0.45689310199523 0.481913065077231 0.408446139416771 0.429705757295221 0.710945147245716 0.505610699700338 0.570454077712417 0.405097777340901 0.975530632736153 0.0486454367821684 0.376411301689325 0.0244693672638472 0.951354563217832 0.623588698310675 104
1258 498848 3 3 0.5 1e-04 0.8 30 "IR" 0.252211063536857 0.550720349112104 0.164223299301237 0.358130890542322 0.457288550442483 0.481163916130182 0.40997683753173 0.430229256305015 0.70949961397934 0.50361692007989 0.574200136832967 0.406961924910677 0.975402958884805 0.0381094740652826 0.367896781901152 0.0245970411151949 0.961890525934717 0.632103218098848 100
1259 217268 4 3 0.5 1e-04 0.8 30 "IR" 0.258007390892356 0.552587695385016 0.166523014481651 0.356341680189494 0.452951698418999 0.482027239262967 0.404539015523884 0.42949360270263 0.710959089311355 0.505309457964598 0.571062030005535 0.405363716902765 0.955913007138512 0.0376872583050691 0.367531809099986 0.0440869928614879 0.962312741694931 0.632468190900014 102
1260 570274 5 3 0.5 1e-04 0.8 30 "IR" 0.254965731312896 0.555993687222046 0.161920536269239 0.352764675504754 0.45738253514939 0.483477788367673 0.405917124077841 0.428004337814393 0.712348266462286 0.506968425762914 0.56783766034708 0.403641784782492 0.976463637189746 0.0371503828245132 0.369870050502944 0.0235363628102539 0.962849617175487 0.630129949497056 98
1261 958050 1 0.05 0 1e-04 0.9 30 "IR" 0.26033709666642 0.561825300512499 0.160853924687975 0.346814549961166 0.488328674816859 0.550795865351631 0.319865942127129 0.358307854322502 0.748665771483279 0.5543991660891 0.480719866815103 0.354554604558441 0.0753113585248687 0.0162380809653062 0.0367491056133085 0.924688641475131 0.983761919034694 0.963250894386692 82
1262 892041 2 0.05 0 1e-04 0.9 30 "IR" 0.258813247136787 0.563539743861624 0.158639643712814 0.345062766521136 0.489318620375591 0.55085008478408 0.320552798331827 0.358312380501916 0.748131867512378 0.555036411470203 0.479192442044641 0.353943812565355 0.05604343330058 0.0147321767636537 0.0289998089246124 0.94395656669942 0.985267823236346 0.971000191075388 78
1263 840406 3 0.05 0 1e-04 0.9 30 "IR" 0.258735633576554 0.562531626026038 0.159343496756361 0.34608408267712 0.489040638204984 0.549422809027136 0.32232847675514 0.359690797159304 0.747776271781538 0.55366768741308 0.481671973511501 0.355286748862532 0.067771535459883 0.0166812515657055 0.0343268331016076 0.932228464540117 0.983318748434295 0.965673166898392 80
1264 376300 4 0.05 0 1e-04 0.9 30 "IR" 0.259923957281218 0.562341870361147 0.160209695764406 0.346259648179619 0.486857810678568 0.548996894297136 0.321675340259589 0.360153364132546 0.746781767959786 0.553390582072863 0.481885036023994 0.355581393596057 0.0644643105623976 0.0161533173530802 0.0329381637497604 0.935535689437602 0.98384668264692 0.96706183625024 81
1265 1110642 5 0.05 0 1e-04 0.9 30 "IR" 0.259107533196293 0.564172090214315 0.15832573782905 0.34443094593114 0.487884532678232 0.548757055804288 0.322745299263943 0.360421546217003 0.746992065874525 0.553820745625575 0.481071037092993 0.35517220645332 0.0666554991808809 0.0155063139206441 0.0332107898792434 0.933344500819119 0.984493686079356 0.966789210120757 83
1266 270660 1 3 0 1e-04 0.9 30 "IR" 0.258384668032675 0.562453442645597 0.159198016065613 0.346188764209367 0.485692815248163 0.547279749781836 0.325306044624903 0.363385484063882 0.744077483280838 0.552036429440022 0.484504060690516 0.357984583073963 0.340496954853577 0.0036092121667488 0.120537788320714 0.659503045146423 0.996390787833251 0.879462211679286 92
1267 526337 2 3 0 1e-04 0.9 30 "IR" 0.258990803448884 0.566640007564931 0.156412979082738 0.341967799317234 0.486090576064732 0.546692264993921 0.32606479442317 0.363551120178167 0.745081379513616 0.553141000510385 0.482477773505907 0.35657789830448 0.169174053413805 0.00627179097689624 0.0627994876693109 0.830825946586195 0.993728209023104 0.937200512330689 88
1268 984539 3 3 0 1e-04 0.9 30 "IR" 0.258608476819368 0.560928194807779 0.16043211513123 0.347726113392756 0.481490902578713 0.542362094222824 0.330022071780254 0.368425842392739 0.74009937939808 0.548285863141338 0.490454186911484 0.361817835844919 0.332873560294604 0.0034346285471472 0.118436468257221 0.667126439705396 0.996565371452853 0.881563531742779 92
1269 858592 4 3 0 1e-04 0.9 30 "IR" 0.261780577430941 0.567724058998437 0.157243113315789 0.340851090157563 0.482685186851243 0.543366681527078 0.329109181273815 0.367381792541148 0.744465764282184 0.551317111652279 0.486352294589603 0.35873074565525 0.358977470880409 0.00349384059403721 0.128262782983249 0.641022529119591 0.996506159405963 0.871737217016751 89
1270 371889 5 3 0 1e-04 0.9 30 "IR" 0.255600255482016 0.562477034757327 0.15746703590998 0.346138673951935 0.485456756231663 0.542425501301135 0.332536161960059 0.368386402844735 0.741057011713679 0.548797628605069 0.490003197870039 0.361316272702373 0.428584843377196 0.00364606884851768 0.150046169538968 0.571415156622804 0.996353931151482 0.849953830461032 86
1271 422961 1 0.05 0.25 1e-04 0.9 30 "IR" 0.249318834540348 0.523567790598782 0.184317250353542 0.386462374824293 0.480793544821722 0.524124952082161 0.355323718159269 0.385487099828202 0.73011237936207 0.523730232601671 0.539640968512811 0.386034272799984 0.236533467145173 0.0223529868737539 0.0954595946563222 0.763466532854827 0.977647013126246 0.904540405343678 78
1272 995801 2 0.05 0.25 1e-04 0.9 30 "IR" 0.244724504178153 0.517149767161133 0.186359792704564 0.393067035913167 0.485105681661046 0.525664552883665 0.355848039510098 0.383923865750725 0.729830185839199 0.522547199189057 0.542207832214662 0.387264232540545 0.119464239015306 0.0221076782226863 0.0547808826833723 0.880535760984694 0.977892321777314 0.945219117316628 81
1273 214813 3 0.05 0.25 1e-04 0.9 30 "IR" 0.243747280259093 0.515028757101617 0.187331315561649 0.395246469758828 0.483504807079158 0.522239374367218 0.360027301128236 0.38732421584935 0.727252087338251 0.519604836237089 0.547358616689885 0.390208021316204 0.0977122527915958 0.0204321887598596 0.0463469971929155 0.902287747208404 0.97956781124014 0.953653002807084 77
1274 786814 4 0.05 0.25 1e-04 0.9 30 "IR" 0.246812691115089 0.514487973215904 0.190128215621459 0.39581566306282 0.479984706368302 0.523984982166871 0.354852738345633 0.38558783059571 0.726797397483391 0.520516506464413 0.544980953967092 0.389317471161724 0.101336085559726 0.0216620863837332 0.0487429405171379 0.898663914440274 0.978337913616267 0.951257059482862 77
1275 774052 5 0.05 0.25 1e-04 0.9 30 "IR" 0.243326591363207 0.516107149160743 0.18610130779091 0.394188136904947 0.486047707086356 0.524523457715469 0.358396885461119 0.385127681828198 0.729374298449563 0.521486863131155 0.544498193252028 0.388391904720784 0.0884535545939454 0.0197381645775508 0.0426809454331644 0.911546445406055 0.980261835422449 0.957319054566836 82
1276 893417 1 3 0.25 1e-04 0.9 30 "IR" 0.258413804749433 0.550907042770393 0.168224215070377 0.358035772756124 0.474033288617466 0.517611087483187 0.362408726161713 0.393723323227481 0.732447093366899 0.528574976859918 0.530632941232089 0.381979503794107 0.852612053218912 0.00892736318541112 0.305598351567392 0.147387946781088 0.991072636814589 0.694401648432608 97
1277 572822 2 3 0.25 1e-04 0.9 30 "IR" 0.256106176832147 0.55959068876168 0.159919486229295 0.349193341031544 0.475557336639517 0.514024303030314 0.369375523464181 0.397286206453381 0.731663513471664 0.528825137297726 0.529295009693476 0.381679519731077 0.91081718087017 0.0086700887761858 0.322768146123255 0.0891828191298297 0.991329911223814 0.677231853876745 87
1278 76923 3 3 0.25 1e-04 0.9 30 "IR" 0.25599066499661 0.562445421926724 0.157708213082556 0.34628518968638 0.479995639692003 0.519835790852541 0.363185440262768 0.39130052271094 0.735986304688613 0.533651951721103 0.520893653345324 0.376716005787351 0.919543996825294 0.00858120452015538 0.323886509346404 0.080456003174706 0.991418795479845 0.676113490653596 87
1279 1224722 4 3 0.25 1e-04 0.9 30 "IR" 0.250895337875383 0.540559884711879 0.171316204793763 0.368682866616331 0.475327139087173 0.513891888124861 0.369052846536705 0.396962383732373 0.726222476962556 0.522481609595569 0.540369051330467 0.387862013100135 0.686668316388472 0.0114096627535823 0.243960041399237 0.313331683611528 0.988590337246418 0.756039958600763 88
1280 335541 5 3 0.25 1e-04 0.9 30 "IR" 0.253100432747263 0.546935966432259 0.167696154527044 0.362108836362361 0.476506210809816 0.515554527914775 0.36750544720329 0.395415876061724 0.72960664355708 0.525774589398646 0.535201601730334 0.384575847548681 0.820802248798417 0.011429176487951 0.2911814615525 0.179197751201583 0.988570823512049 0.7088185384475 91
1281 806588 1 0.05 0.5 1e-04 0.9 30 "IR" 0.237615725855265 0.499168514428167 0.196315258634418 0.41139715924323 0.454264057373266 0.48196695880675 0.404731952633794 0.428235221905023 0.691879783228531 0.487529259013173 0.601047211268212 0.422804829191743 0.627598043115327 0.0642893357206241 0.256981271862736 0.372401956884673 0.935710664279376 0.743018728137264 81
1282 819016 2 0.05 0.5 1e-04 0.9 30 "IR" 0.230664558301661 0.474067625056081 0.213235380550708 0.437278919981105 0.455496490039137 0.484934330516235 0.400268084616313 0.42508045325919 0.686161048340798 0.481042329453804 0.613503465167021 0.429435353626132 0.46870151897111 0.0432360443717762 0.186379495623233 0.53129848102889 0.956763955628224 0.813620504376767 81
1283 602599 3 0.05 0.5 1e-04 0.9 30 "IR" 0.237741919611004 0.494405425272385 0.200720176391792 0.416439644512155 0.456025209260879 0.48567252298663 0.399490751418796 0.424391343527434 0.693767128871883 0.488441653470655 0.600210927810588 0.42189487271395 0.561983677363836 0.0582216532924428 0.230386612343615 0.438016322636164 0.941778346707557 0.769613387656385 81
1284 569421 4 0.05 0.5 1e-04 0.9 30 "IR" 0.234599762008419 0.489386988472592 0.202401605064397 0.421449864388768 0.457103658013957 0.485942999283498 0.399927115178926 0.42403495684417 0.691703420022376 0.486936820719921 0.602328720243323 0.42333796167567 0.574606347232159 0.0550459455765218 0.23095620676899 0.425393652767841 0.944954054423478 0.76904379323101 83
1285 544609 5 0.05 0.5 1e-04 0.9 30 "IR" 0.22704936377324 0.47287406002486 0.211066869666498 0.438478646716578 0.456534366906305 0.482783167912562 0.405170492387921 0.427233044490632 0.683583730679545 0.479227407367004 0.616237362054419 0.431248894067248 0.483229756261387 0.0441482325252759 0.19007588598287 0.516770243738613 0.955851767474724 0.80992411401713 82
1286 57858 1 3 0.5 1e-04 0.9 30 "IR" 0.253714060787688 0.552669761004309 0.163590485439785 0.356183605722087 0.455027918115907 0.480199779807583 0.409927168002556 0.431455377025423 0.708741978903595 0.503708841158031 0.573517653442341 0.407046597913112 0.962082123615059 0.0240030099572972 0.356319230305696 0.0379178763849415 0.975996990042703 0.643680769694304 94
1287 774346 2 3 0.5 1e-04 0.9 30 "IR" 0.255243357492853 0.556323240080441 0.161902581216673 0.352485316529224 0.454189268287678 0.479115111740635 0.411046744864706 0.432442321532705 0.709432625780531 0.504143923649654 0.572949326081379 0.406528761625795 0.97205832284846 0.0165368899022821 0.356454063878251 0.0279416771515399 0.983463110097718 0.643545936121749 95
1288 1286000 3 3 0.5 1e-04 0.9 30 "IR" 0.258907703188405 0.555461490776472 0.16486896975547 0.353293320398293 0.449707266060983 0.479845432277793 0.406021392362277 0.431927529646823 0.708614969249388 0.504783337594296 0.570890362117747 0.406000196229125 0.976316697360343 0.0175486428183834 0.364153162751516 0.0236833026396568 0.982451357181617 0.635846837248484 98
1289 874538 4 3 0.5 1e-04 0.9 30 "IR" 0.26016533404304 0.557528866235471 0.164017736949454 0.351239578492079 0.4496528801278 0.478608773295407 0.407920471091777 0.433062267480265 0.70981821417084 0.504684634027427 0.571938208041231 0.406033625089657 0.978004895828378 0.0148857846736709 0.36391624459946 0.0219951041716216 0.985114215326329 0.63608375540054 97
1290 713441 5 3 0.5 1e-04 0.9 30 "IR" 0.256027313421712 0.554238429524824 0.163920012832207 0.354564804979348 0.453385809730821 0.479978557860098 0.408664895246673 0.431514287670816 0.709413123152533 0.504202029936678 0.57258490807888 0.406423614642299 0.971242966354949 0.0150689874971063 0.356430330951944 0.0287570336450514 0.984931012502894 0.643569669048056 89
1291 813375 1 0.05 0 1e-04 1 30 "IR" 0.259994493699534 0.563959912742961 0.159082865655986 0.344659621199309 0.485273343165667 0.548275063287345 0.322322949731286 0.360776281109139 0.7452678368652 0.553417770644589 0.481405815387271 0.355497820828527 0.0445040437474081 0.000400043438372245 0.0157499928825724 0.955495956252592 0.999599956561628 0.984250007117428 77
1292 937340 2 0.05 0 1e-04 1 30 "IR" 0.256882839438895 0.562321567426386 0.158368052335164 0.346252912200307 0.48935821752673 0.552097544019205 0.319063026449034 0.35675091632708 0.746241056965625 0.555330738826413 0.477431078784198 0.353434033911935 0.0430440972307563 0.000610379122896733 0.01519384795805 0.956955902769244 0.999389620877103 0.98480615204195 70
1293 506082 3 0.05 0 1e-04 1 30 "IR" 0.258432510262426 0.565041185434562 0.157302120862473 0.343538602091598 0.488270144743952 0.550700192665839 0.320339880453333 0.358048099450783 0.746702655006377 0.555339102542624 0.477642001315807 0.353361021180376 0.0374480710450156 0.000441826820902207 0.0132187574535029 0.962551928954984 0.999558173179098 0.986781242546497 73
1294 427158 4 0.05 0 1e-04 1 30 "IR" 0.258084326572861 0.562846334781804 0.15873852012818 0.345756717678261 0.485986464864219 0.550966891550823 0.318851266743485 0.357945712040996 0.74407079143708 0.554791150415053 0.477589786871665 0.354026831896739 0.0379137984352229 0.00037464989507723 0.0133709509471251 0.962086201564777 0.999625350104923 0.986629049052875 79
1295 188789 5 0.05 0 1e-04 1 30 "IR" 0.260419301029885 0.565084457935394 0.15846436735223 0.343481969606368 0.485463914075779 0.550250681084777 0.319441885350097 0.358624547089894 0.745883215105664 0.555100760804644 0.477906252702328 0.353680073967008 0.0356306631696363 0.000382109558749984 0.0126600108260314 0.964369336830364 0.99961789044125 0.987339989173969 76
1296 1220173 1 3 0 1e-04 1 30 "IR" 0.258995599363003 0.565786002696019 0.15708527253835 0.34284322831199 0.484348081974673 0.542674679731523 0.331316154105187 0.368133301010339 0.743343681337676 0.550099645183874 0.488401426643537 0.360014008408146 0.109696696064452 0.000136630436962252 0.0382468975098905 0.890303303935548 0.999863369563038 0.961753102490109 90
1297 978274 2 3 0 1e-04 1 30 "IR" 0.259913463410702 0.563977662016713 0.158922485714998 0.34465845245107 0.48279190946513 0.540675032201442 0.333368338426484 0.370304192310843 0.742705372875831 0.54820007069636 0.492290824141482 0.36202884722247 0.513848569557636 0.00026891658426835 0.179724656274113 0.486151430442364 0.999731083415732 0.820275343725887 91
1298 1212531 3 3 0 1e-04 1 30 "IR" 0.259808761323855 0.561987282322942 0.160360532341588 0.346662814634259 0.482659950341912 0.543548826615484 0.328942548615226 0.367292026571298 0.742468711665767 0.549474557610746 0.489303080956814 0.360661688211396 0.119497334845431 0.000119227178016266 0.0418561384564381 0.880502665154569 0.999880772821984 0.958143861543562 91
1299 307592 4 3 0 1e-04 1 30 "IR" 0.259672928785033 0.562758272627312 0.15970545717521 0.345864040498665 0.479950148110674 0.536705757486007 0.337264211810151 0.374161973412814 0.739623076895708 0.545210633605235 0.496969668985361 0.3649335445583 0.375474771080202 0.000708046869150787 0.132006432002076 0.624525228919798 0.999291953130849 0.867993567997924 92
1300 1315652 5 3 0 1e-04 1 30 "IR" 0.257319383069407 0.564715336766321 0.156905233723195 0.343840803633191 0.483011972223029 0.543605254309001 0.329716043878174 0.367465927837782 0.740331355292436 0.550327629563062 0.486621277601368 0.359938773499147 0.332316194913194 0.000537142464020765 0.115744441755418 0.667683805086806 0.999462857535979 0.884255558244582 95
1301 922455 1 0.05 0.25 1e-04 1 30 "IR" 0.244611218778276 0.517350376715992 0.185995217502919 0.392912468017011 0.480515339034285 0.520619322453991 0.361336021457541 0.389034880617161 0.725126557812561 0.519253978125976 0.547331238960459 0.390617975975991 0.0889948663119969 0.00118213357055275 0.0307986590169867 0.911005133688003 0.998817866429447 0.969201340983013 84
1302 258499 2 0.05 0.25 1e-04 1 30 "IR" 0.249978995419041 0.512683137321785 0.194159746965112 0.397683385711149 0.474730224937634 0.522307852181069 0.354117808540033 0.387102782934168 0.724709220356675 0.518671214739546 0.548277555505146 0.391082937484509 0.0536348541937187 0.000692746272410525 0.0189656845008732 0.946365145806281 0.999307253727589 0.981034315499127 75
1303 716852 3 0.05 0.25 1e-04 1 30 "IR" 0.244800487030871 0.5137679992949 0.189164871907204 0.396546048066487 0.480350342736902 0.522487215591792 0.357839883335144 0.386833553357907 0.725150829767772 0.51920643266887 0.547004755242348 0.390462137604352 0.0914838800331028 0.000922324040540446 0.0315069766498181 0.908516119966897 0.99907767595946 0.968493023350182 75
1304 400324 4 0.05 0.25 1e-04 1 30 "IR" 0.24391109150192 0.514164953241746 0.188140025634463 0.396161106836703 0.4801115958592 0.52166781658948 0.359294689485272 0.387852798461592 0.724022687361121 0.518846195818015 0.547434715119734 0.390959123987024 0.070181811836354 0.000796922743093498 0.0241803473418775 0.929818188163646 0.999203077256906 0.975819652658123 81
1305 559784 5 0.05 0.25 1e-04 1 30 "IR" 0.245513760344733 0.516544505190835 0.187415922914933 0.393802370832598 0.481934825468188 0.524525574039039 0.355927856532449 0.384865563748296 0.727448585812922 0.521500039969184 0.543343779447382 0.388226926374435 0.049856533405594 0.000646104429434967 0.0172595733465026 0.950143466594406 0.999353895570565 0.982740426653497 77
1306 172777 1 3 0.25 1e-04 1 30 "IR" 0.252937492206266 0.543976050398964 0.169992525284747 0.365215135380749 0.474543437723067 0.514031560405979 0.368554150135454 0.397113214543186 0.727480929929333 0.523733340920594 0.538546675420201 0.386786293492047 0.724987039080036 0.000786140974978082 0.251743106153065 0.275012960919964 0.999213859025022 0.748256893846935 90
1307 815441 2 3 0.25 1e-04 1 30 "IR" 0.258004044878608 0.556332072799789 0.163607430521122 0.352587177279297 0.475406785604081 0.517869784547766 0.362751231793868 0.393106157715469 0.733410830482688 0.530526117947053 0.52635866231499 0.379785253315799 0.829378867792146 0.000769106513515308 0.290925009387384 0.170621132207854 0.999230893486485 0.709074990612616 90
1308 827839 3 3 0.25 1e-04 1 30 "IR" 0.256639211076321 0.556414822991737 0.162739366416405 0.352407523552294 0.475383800663761 0.515343942946041 0.366807094821344 0.395731825315815 0.732023011740082 0.528737346014303 0.529546461237749 0.381615618576424 0.905190715747205 0.00168232705141287 0.316908786867075 0.0948092842527947 0.998317672948587 0.683091213132925 85
1309 1038880 4 3 0.25 1e-04 1 30 "IR" 0.254725323778677 0.557520869539368 0.160623451869996 0.351287554669175 0.473606025857343 0.510712151938141 0.373483501983946 0.40068875495272 0.72833134963602 0.525896830008988 0.534106953853941 0.384676918475048 0.915250528067882 0.000936375438650299 0.318935467928947 0.0847494719321185 0.99906362456135 0.681064532071053 91
1310 812834 5 3 0.25 1e-04 1 30 "IR" 0.256757327827176 0.556166339058351 0.162908789173762 0.352673604512519 0.474324832173 0.515092535253364 0.366920803429193 0.396383204492349 0.731082160000175 0.528595391154606 0.529829592602955 0.382024084114919 0.875289005903902 0.000983315793223856 0.306678676925815 0.124710994096098 0.999016684206776 0.693321323074185 94
1311 810084 1 0.05 0.5 1e-04 1 30 "IR" 0.229949436850022 0.482421822656827 0.204645537754192 0.428845792574342 0.457980049696756 0.484313522544412 0.40380705567867 0.42545741715201 0.687929486546778 0.483450011221904 0.608452593432862 0.426828759426906 0.48092497138593 0.00631945926079881 0.164734227945562 0.51907502861407 0.993680540739201 0.835265772054438 81
1312 520231 2 0.05 0.5 1e-04 1 30 "IR" 0.220273771439995 0.447794992688199 0.229184023015707 0.464556114827821 0.454504234177421 0.483702398992797 0.402231259396183 0.426410891400687 0.674778005617416 0.471047990220079 0.63141528241189 0.439849382016854 0.232176498148525 0.00338266746779081 0.0784878648058883 0.767823501851475 0.996617332532209 0.921512135194112 83
1313 678950 3 0.05 0.5 1e-04 1 30 "IR" 0.230298497544019 0.484828065306617 0.202761957771858 0.426248500048655 0.456309538474669 0.481218433268504 0.408304733712934 0.42895491444317 0.686608036018688 0.482178267088365 0.611066691484791 0.428307611850104 0.5255451606792 0.00658147071713707 0.180317193769462 0.4744548393208 0.993418529282863 0.819682806230538 83
1314 506739 4 0.05 0.5 1e-04 1 30 "IR" 0.223156404706759 0.465473226729407 0.214281618120275 0.446341151504693 0.458431723884445 0.484062356747607 0.404810744432984 0.425764904028465 0.681588128591205 0.477549598910176 0.619092362553259 0.432954207323714 0.349567636016544 0.00391706894984252 0.117276950585046 0.650432363983456 0.996082931050157 0.882723049414954 82
1315 911297 5 0.05 0.5 1e-04 1 30 "IR" 0.223580886528239 0.464440471082531 0.215680895164438 0.447344799983774 0.457058615914941 0.482963319612891 0.405549073820874 0.426949280501405 0.680639502443179 0.476459938101609 0.621229968985312 0.434093850313247 0.362731524657272 0.00433523001627438 0.122280603127563 0.637268475342728 0.995664769983726 0.877719396872437 79
1316 440477 1 3 0.5 1e-04 1 30 "IR" 0.255409875702988 0.548857744840481 0.167700486668239 0.360099568921132 0.45217658480144 0.479083504819263 0.409342802974027 0.432476271651264 0.707586460504428 0.501964080048781 0.577043289642266 0.408750979075648 0.957092614197207 0.00160712790150625 0.342989596324381 0.0429073858027929 0.998392872098494 0.657010403675618 91
1317 1174283 2 3 0.5 1e-04 1 30 "IR" 0.254117362817228 0.554204830613628 0.162701479725279 0.354640550586568 0.454453422929524 0.478976721755244 0.411754251224316 0.432781206277877 0.708570785746752 0.503287875294859 0.574455730949595 0.407540590480916 0.964828186473107 0.0017540932685646 0.343422109958531 0.0351718135268934 0.998245906731435 0.656577890041469 92
1318 1228141 3 3 0.5 1e-04 1 30 "IR" 0.256764998597168 0.557060237319393 0.162203472785921 0.35171496796155 0.451032728502884 0.476716169865032 0.413064190543419 0.435333673543871 0.707797727100052 0.502847890848054 0.57526766332934 0.408149143085241 0.981806228584683 0.00136873334202819 0.353042490776929 0.0181937714153168 0.998631266657972 0.646957509223071 98
1319 1263195 4 3 0.5 1e-04 1 30 "IR" 0.253956843848468 0.555585892148237 0.161612544954678 0.353172810247475 0.453930625880523 0.478437765730911 0.412380694241994 0.433354394665156 0.707887469728991 0.503388475992929 0.573993239196672 0.40742794313872 0.980703463538013 0.0016842799974296 0.349057205007625 0.0192965364619872 0.99831572000257 0.650942794992375 93
1320 297351 5 3 0.5 1e-04 1 30 "IR" 0.255477375813112 0.548944966093808 0.16782208350018 0.359964821742489 0.453488709547283 0.481365687172388 0.406267945939505 0.430014971304635 0.708966085360395 0.50347729590721 0.574090029439686 0.407105782712686 0.961100039577522 0.00158795825601773 0.343943840391742 0.0388999604224782 0.998412041743982 0.656056159608258 90
1321 1258555 1 0.05 0 1e-04 0 40 "IR" 0.260063810875715 0.563226344391221 0.15954070729633 0.345387010181001 0.500921298466678 0.562745725934825 0.308229271314584 0.345885905545832 0.760985109342393 0.562881675555683 0.467769978610914 0.345744088886214 0.994520773008236 0.996267090523095 0.995670343706986 0.00547922699176349 0.00373290947690461 0.00432965629301391 2808
1322 428575 2 0.05 0 1e-04 0 40 "IR" 0.256664173961833 0.563397205377739 0.15733554640567 0.345248212949694 0.503269474867709 0.558912594444376 0.315237273551799 0.349773388961336 0.759933648829542 0.560398363622855 0.472572819957469 0.348274328662537 0.999377052897749 0.999376141567861 0.999376449143931 0.000622947102251305 0.000623858432138882 0.000623550856068743 3601
1323 1172713 3 0.05 0 1e-04 0 40 "IR" 0.258825920119295 0.5598201919472 0.161337775628554 0.348832365680617 0.500323090561017 0.559925422657532 0.311937139060687 0.348753740438113 0.759149010680312 0.559866240504622 0.47327491468924 0.348804251071807 0.999552447129873 0.999591787623977 0.999578374470075 0.000447552870127053 0.000408212376022832 0.00042162552992514 3601
1324 1034784 4 0.05 0 1e-04 0 40 "IR" 0.256770121116528 0.562654298660277 0.157957677769655 0.346012818850437 0.503481846138799 0.560969608833157 0.312353659101296 0.347666708696721 0.760251967255327 0.56151338909246 0.470311336870951 0.347133627421966 0.999605649908347 0.999539640948353 0.999561927648655 0.000394350091653235 0.00046035905164735 0.00043807235134503 3601
1325 250531 5 0.05 0 1e-04 0 40 "IR" 0.257781579604967 0.561481672921262 0.159481975869016 0.3471337215073 0.501584127497764 0.559832276632649 0.312892377566978 0.348847092490447 0.759365707102732 0.56036173514349 0.472374353435994 0.348296404380048 0.999619569856951 0.999636706257826 0.999630890263593 0.000380430143049399 0.000363293742173986 0.000369109736407408 3601
1326 133777 1 3 0 1e-04 0 40 "IR" 0.25843930716305 0.563388060254543 0.158477587516347 0.345250523329583 0.490789316029714 0.550470780609166 0.322181146006028 0.35893263573058 0.749228623192764 0.554565584008749 0.480658733522375 0.354596237854564 0.999584304486789 0.99959020219029 0.999588170846179 0.000415695513211223 0.000409797809709988 0.000411829153820988 3601
1327 984455 2 3 0 1e-04 0 40 "IR" 0.256449212859618 0.559477273786887 0.160212485314392 0.349207825518649 0.493999425459664 0.554431669976318 0.317889221289276 0.354530809025126 0.750448638319282 0.555848211820019 0.478101706603668 0.353032706214651 0.999584750156551 0.99618967212178 0.997349065387718 0.000415249843449099 0.00381032787821957 0.00265093461228233 892
1328 1129200 3 3 0 1e-04 0 40 "IR" 0.260162394368576 0.564298280634 0.158886276055582 0.344312891905588 0.492511431419113 0.555169490177989 0.315569796259975 0.353744805617962 0.752673825787689 0.558028365760288 0.474456072315558 0.350793051916814 0.999537596825047 0.999414099296928 0.999456730511929 0.000462403174952874 0.000585900703071507 0.000543269488071011 3601
1329 178652 4 3 0 1e-04 0 40 "IR" 0.26336886415706 0.570739626617478 0.155940778898972 0.337770806555034 0.488755775404134 0.553965569174406 0.315044057016619 0.355066179020253 0.752124639561193 0.559495910697307 0.470984835915591 0.34936817924236 0.999636911772135 0.998841220989477 0.999119201732733 0.00036308822786469 0.00115877901052298 0.000880798267266497 3046
1330 205168 5 3 0 1e-04 0 40 "IR" 0.258616704173156 0.56254064733149 0.159242452847947 0.346010491617368 0.492314897144753 0.555284986447693 0.315643523942679 0.353918484991772 0.750931601317909 0.557492021558978 0.474885976790626 0.351502792482787 0.999594300564407 0.999586368120373 0.999589098287459 0.000405699435593464 0.000413631879626914 0.000410901712540586 3601
1331 95047 1 0.05 0.25 1e-04 0 40 "IR" 0.257708942023161 0.562793604118616 0.158418939846968 0.345810601014385 0.501396168429046 0.560456409315906 0.31188679603802 0.348183218199156 0.759105110452207 0.561208419180664 0.470305735884987 0.347419831381541 0.999783086299808 0.999718937240383 0.999740707015748 0.000216913700191525 0.00028106275961751 0.000259292984252114 3601
1332 943653 2 0.05 0.25 1e-04 0 40 "IR" 0.260480672345562 0.560383326018951 0.16193177003491 0.348259858791563 0.498898405465263 0.560375865001482 0.310388888752439 0.348295773709821 0.759379077810825 0.560350931546684 0.472320658787349 0.348311353919458 0.99980712060132 0.999718893346486 0.99974915704231 0.000192879398679572 0.000281106653514009 0.000250842957689769 3601
1333 1180208 3 0.05 0.25 1e-04 0 40 "IR" 0.257874949406128 0.562497798314606 0.158759130201176 0.346177879794428 0.503426983575447 0.562371361252785 0.310231410930762 0.346260436763562 0.761301932981576 0.56238668872547 0.468990541131938 0.346260353838297 0.999743855687954 0.999288404849623 0.999442666509168 0.000256144312045972 0.000711595150377251 0.000557333490832118 3601
1334 388235 4 0.05 0.25 1e-04 0 40 "IR" 0.259915884643792 0.561462868601823 0.160763816358453 0.347174756233318 0.499768909589298 0.560512692126554 0.310661352116246 0.348139023621707 0.759684794233089 0.560818110114857 0.471425168474699 0.347829060634182 0.999779442343207 0.999747289362536 0.999758288322369 0.00022055765679273 0.000252710637464047 0.000241711677631453 3601
1335 1131763 5 0.05 0.25 1e-04 0 40 "IR" 0.257514079096038 0.561746841148005 0.159082539028446 0.346862658569005 0.502360433549808 0.561535650913113 0.310873839831725 0.347100222797492 0.759874512645846 0.561580306274171 0.469956378860171 0.347047028599032 0.999777550309078 0.999710873546037 0.999733468966372 0.000222449690921992 0.000289126453962942 0.000266531033627448 3601
1336 474411 1 3 0.25 1e-04 0 40 "IR" 0.261730378032664 0.564097767066057 0.159968210901269 0.344516082318229 0.492718042873646 0.558206055192511 0.310911842866143 0.35053590981627 0.754448420906309 0.559996746797999 0.470880053767412 0.348708607074158 0.999732862157902 0.998324603170573 0.998812690505725 0.000267137842097902 0.00167539682942699 0.00118730949427503 3530
1337 408271 2 3 0.25 1e-04 0 40 "IR" 0.258493937636112 0.563629185182843 0.158369645529543 0.345008858590457 0.493849137271439 0.555881604473276 0.315593764231491 0.353116917044021 0.752343074907551 0.558274022616234 0.473963409761034 0.350612582553187 0.999813365019453 0.999725884942932 0.999755910901261 0.000186634980547432 0.000274115057067618 0.00024408909873876 3601
1338 811836 3 3 0.25 1e-04 0 40 "IR" 0.260886784488635 0.561126682239601 0.161720313469732 0.347513605628658 0.489417664517472 0.552485679676996 0.317880238170679 0.356772119156753 0.750304449006106 0.555165737709841 0.479600551640411 0.353896238749275 0.999812355204409 0.999747330873134 0.999769920074382 0.000187644795590714 0.000252669126865996 0.000230079925618404 3601
1339 1146152 4 3 0.25 1e-04 0 40 "IR" 0.259924465197793 0.561768425637776 0.160612764858043 0.346884114935942 0.490805859477138 0.553902186892282 0.316508009112487 0.355142084703649 0.750730324674931 0.556339811984413 0.477120773970531 0.352582238607977 0.999798652802333 0.998942414609511 0.9992385670138 0.000201347197667094 0.00105758539048922 0.00076143298620051 3601
1340 421708 5 3 0.25 1e-04 0 40 "IR" 0.259399179111412 0.56831516444265 0.155366090988263 0.340246492922928 0.495645020838676 0.557937338212549 0.31311391448474 0.350789262778225 0.755044199950088 0.561235968078198 0.468480005473003 0.34744184298356 0.998763294929565 0.998025052436976 0.998278262440651 0.00123670507043503 0.0019749475630237 0.00172173755934944 2089
1341 579599 1 0.05 0.5 1e-04 0 40 "IR" 0.261335580933778 0.563027541333633 0.160481563685298 0.345635088561216 0.500004029423154 0.563919625523076 0.305896675919459 0.344669010018936 0.761339610356932 0.563578602890046 0.466378239604757 0.345035803197852 0.999903609051809 0.99981200960056 0.999843453382608 9.63909481909376e-05 0.000187990399440099 0.000156546617391985 3601
1342 848804 2 0.05 0.5 1e-04 0 40 "IR" 0.257080027139068 0.561569590179728 0.159011274322435 0.347118568545136 0.503095519527686 0.559582702937896 0.314175123248532 0.34909962775595 0.760175546666754 0.560229767925886 0.473186397570967 0.348454785221787 0.999897699614362 0.99957950392312 0.99968707565845 0.000102300385638328 0.000420496076879579 0.000312924341549924 3601
1343 728859 3 0.05 0.5 1e-04 0 40 "IR" 0.257209115823553 0.563491090287721 0.157596575077942 0.34510916695131 0.503768790437653 0.563291471394639 0.309154633113411 0.345327664816661 0.760977906261206 0.563337063547098 0.466751208191353 0.345275969758806 0.999910742653546 0.999805534355688 0.999841093379707 8.9257346454536e-05 0.000194465644312305 0.000158906620293108 3601
1344 239796 4 0.05 0.5 1e-04 0 40 "IR" 0.259663974619989 0.563055924273894 0.159444920000192 0.345599687174869 0.500010351767775 0.560810846826553 0.310332862175763 0.347804215781544 0.759674326387764 0.561552625171414 0.469777782175955 0.347076658015368 0.999916251331635 0.999823721669703 0.99985533590289 8.37486683646717e-05 0.000176278330297069 0.000144664097109748 3601
1345 538707 5 0.05 0.5 1e-04 0 40 "IR" 0.256467865869442 0.565826211199689 0.155417750479736 0.342778467732413 0.504910343901716 0.562558963987678 0.310864321363633 0.346057503034526 0.761378209771158 0.563634866354319 0.466282071843369 0.344977995791108 0.999835538560481 0.999658828851328 0.999718320700771 0.000164461439519476 0.000341171148672423 0.000281679299229302 3601
1346 1125408 1 3 0.5 1e-04 0 40 "IR" 0.258789742833067 0.567989964759511 0.155243615428253 0.340590485826348 0.493514645469539 0.554701957960708 0.317290026407507 0.354434345374443 0.752304388302606 0.55894368251316 0.472533641835759 0.350017985611001 0.999920125517819 0.999579141794411 0.999696234675469 7.98744821812749e-05 0.000420858205589245 0.000303765324531179 3601
1347 719782 2 3 0.5 1e-04 0 40 "IR" 0.260347595198292 0.56453335883238 0.158808583219712 0.344113740634547 0.493691124847422 0.555076959002244 0.315797448111951 0.353588649474473 0.754038720045714 0.558059259843386 0.474606031331662 0.350604515668011 0.999913489753671 0.999775017001361 0.999822749162775 8.65102463285315e-05 0.000224982998638997 0.000177250837225217 3601
1348 112317 3 3 0.5 1e-04 0 40 "IR" 0.263336101075133 0.562092449099694 0.162464583731974 0.346500415503298 0.490274381603906 0.557209061311304 0.310608585576607 0.351402754939797 0.753610482679039 0.558654266284146 0.473073169308581 0.34995503660222 0.999910519238975 0.999812197499341 0.999846523574187 8.94807610252252e-05 0.000187802500659292 0.000153476425812863 3601
1349 962787 4 3 0.5 1e-04 0 40 "IR" 0.256666395788099 0.567401623996854 0.15437299453025 0.341166437532256 0.49322347737244 0.552743030691896 0.320303940646952 0.356556221481135 0.749889873160539 0.557402377581754 0.474676935177201 0.351667120232673 0.999918817329715 0.999806921045884 0.999845150935639 8.11826702852692e-05 0.000193078954116191 0.000154849064361272 3601
1350 743279 5 3 0.5 1e-04 0 40 "IR" 0.258926026330606 0.563125179609024 0.158937319785902 0.34550499614866 0.494559611587421 0.557936574387885 0.312768731648406 0.350921104779293 0.753485637918027 0.559428604829867 0.471706051434308 0.349361480465247 0.999896489608682 0.999816850866042 0.999844197161272 0.000103510391317505 0.000183149133957539 0.000155802838727812 3601
1351 1061448 1 0.05 0 1e-04 0.1 40 "IR" 0.261228818296357 0.563369902499986 0.160184272285538 0.345261722253852 0.495505919563594 0.555282346277809 0.316031486548989 0.353794385156961 0.756734737859951 0.558024047643107 0.476215758834527 0.350900932453924 0.959600896416388 0.947077227835533 0.95139659426522 0.040399103583612 0.0529227721644665 0.0486034057347796 1730
1352 1271229 2 0.05 0 1e-04 0.1 40 "IR" 0.261828170831465 0.56298699024306 0.160823712441875 0.34565850587331 0.493230094588723 0.551739146458442 0.319782773502582 0.357393724590665 0.755058265420189 0.555566649429297 0.480606485944458 0.353399791354039 0.998924104724615 0.99460661887635 0.996101711159622 0.00107589527538464 0.0053933811236503 0.00389828884037804 1009
1353 1285023 3 0.05 0 1e-04 0.1 40 "IR" 0.260319209255678 0.564264726731283 0.158963155929435 0.344365300725794 0.497928575580824 0.558480320045115 0.312901047414887 0.350577707909495 0.758247784836501 0.560422869432826 0.471864203344322 0.348489641573145 0.996052110817382 0.995859665262439 0.995925699962181 0.00394788918261838 0.0041403347375607 0.00407430003781905 1490
1354 1260999 4 0.05 0 1e-04 0.1 40 "IR" 0.254805712653001 0.559421979172631 0.159134521375876 0.349197892096477 0.499429767011856 0.554734716575253 0.3194608776747 0.354342166923689 0.754235479664856 0.556274145487524 0.478595399050576 0.352649858865646 0.997960908406901 0.997630588049501 0.997742142480561 0.00203909159309932 0.00236941195049893 0.00225785751943868 1366
1355 714982 5 0.05 0 1e-04 0.1 40 "IR" 0.25877495236838 0.561481160543786 0.160102731085777 0.34716060823502 0.495548475325012 0.552408870218104 0.320325748508249 0.356700177265833 0.754323427693392 0.555453320427907 0.480428479594026 0.35349770067666 0.999569070187422 0.999552177965449 0.999557966873315 0.000430929812578454 0.000447822034550624 0.000442033126684762 3601
1356 1090712 1 3 0 1e-04 0.1 40 "IR" 0.262245774565335 0.565942078554687 0.158885331689966 0.342684291549297 0.486521346711738 0.548049269646801 0.323451485023375 0.362045754356467 0.748767121277073 0.553949837628851 0.482336816713341 0.355659262281209 0.997618469901925 0.999474176501912 0.998825243509594 0.00238153009807507 0.000525823498088089 0.00117475649040562 3601
1357 603630 2 3 0 1e-04 0.1 40 "IR" 0.258164624941407 0.566131456884103 0.156237549923331 0.342458769021311 0.491758993399601 0.55142386078484 0.321123016641564 0.358008475145999 0.749923618341008 0.556182587524863 0.477360566564894 0.352976279700484 0.9836274629574 0.813412041271602 0.871910388176891 0.0163725370426 0.186587958728398 0.128089611823109 525
1358 1305755 3 3 0 1e-04 0.1 40 "IR" 0.262631907416755 0.566223327529726 0.158877356470771 0.342384064220705 0.4846748513703 0.547375586213398 0.322842607951461 0.36244594491669 0.747306758787055 0.55360057928702 0.481719964422232 0.355820801711217 0.999609905176178 0.998347308606586 0.998790159920335 0.000390094823822319 0.00165269139341426 0.00120984007966529 3601
1359 556057 4 3 0 1e-04 0.1 40 "IR" 0.262168885207809 0.56384880307177 0.160411463991738 0.344737087336731 0.484969289492958 0.548349227375519 0.321786948225478 0.361597894757259 0.747138174700767 0.55340940534546 0.482198412217216 0.3560881263338 0.998898237289727 0.976020671779361 0.984038205501048 0.00110176271027249 0.0239793282206393 0.0159617944989518 1964
1360 1206732 5 3 0 1e-04 0.1 40 "IR" 0.261121521141853 0.561176741679162 0.161788345771042 0.34740780227082 0.486827505497996 0.551353295974187 0.318016130552076 0.358081126532146 0.747949026639848 0.554510621893162 0.479804476323119 0.354641946666379 0.999628617415928 0.999462295216597 0.999520310051201 0.000371382584071897 0.000537704783402901 0.000479689948798701 3601
1361 391060 1 0.05 0.25 1e-04 0.1 40 "IR" 0.256416371978914 0.563428174086896 0.157162885125688 0.345162154130286 0.499394551286305 0.555311040000645 0.318484857905561 0.353775464433018 0.755810923265219 0.558013699329171 0.47564774303125 0.350906424849885 0.999688256922601 0.999597165495623 0.999628042626087 0.00031174307739924 0.000402834504377051 0.000371957373913138 3601
1362 1038928 2 0.05 0.25 1e-04 0.1 40 "IR" 0.258911370049393 0.561493430563405 0.160143670664462 0.347169526316575 0.495785364135756 0.553684449756009 0.318563091053056 0.355401065982075 0.75469673418515 0.556308815392041 0.478706761717518 0.352633506917191 0.998429668612882 0.997052668072002 0.997524652224562 0.00157033138711778 0.00294733192799848 0.00247534777543845 2454
1363 958222 3 0.05 0.25 1e-04 0.1 40 "IR" 0.25783098967662 0.560567144462446 0.160192045160886 0.348102126465577 0.496892600686902 0.55223476585487 0.321490349532898 0.356892190742041 0.754723590363522 0.55502977739032 0.481682394693783 0.353942738205171 0.996296464952137 0.992814523996078 0.99400291324399 0.00370353504786269 0.00718547600392164 0.00599708675601013 1019
1364 1167483 4 0.05 0.25 1e-04 0.1 40 "IR" 0.25827584355205 0.563206412215434 0.158448589902933 0.345416090186703 0.496316717089776 0.552323469924079 0.320921144910125 0.356787457170699 0.754592560641826 0.555973897859782 0.479369734813057 0.352972431883047 0.999776112848567 0.999629936336982 0.999679901899426 0.000223887151433324 0.000370063663018338 0.000320098100574472 3601
1365 1293699 5 0.05 0.25 1e-04 0.1 40 "IR" 0.259232481128188 0.560894457826344 0.160826799313265 0.347769369304649 0.495419141908909 0.55351228241789 0.318632732298417 0.355573265917342 0.754651623037097 0.556006331427485 0.479459531611682 0.35293591696753 0.999773070612501 0.999668442946574 0.999704354526627 0.000226929387498599 0.000331557053426003 0.000295645473373165 3601
1366 295288 1 3 0.25 1e-04 0.1 40 "IR" 0.25568820961534 0.558107043039892 0.160706926938389 0.350557345247405 0.493439174547445 0.551054020177773 0.32215685331383 0.358189801554178 0.749127384162785 0.553223669314007 0.482863780252219 0.355830653992994 0.998886034285 0.999130679005208 0.999047236342956 0.00111396571499997 0.000869320994792128 0.000952763657043799 3601
1367 1223470 2 3 0.25 1e-04 0.1 40 "IR" 0.256366456682487 0.563103694075197 0.157410014597033 0.345467057235593 0.489038220803862 0.547651845872945 0.32561472999735 0.362130104837757 0.745404677486348 0.552579866499067 0.483024744594383 0.356809444050734 0.99942808505294 0.999319731995016 0.999356943254893 0.000571914947060205 0.000680268004983678 0.000643056745107385 3601
1368 1123624 3 3 0.25 1e-04 0.1 40 "IR" 0.259359810624447 0.564259918261023 0.158382766180465 0.344398156154618 0.488773791702425 0.547365115894646 0.324987527404177 0.362020326504484 0.748133602326872 0.552840344735683 0.483370293584642 0.356309086614902 0.999789357211381 0.999441546848891 0.999561861274607 0.000210642788619112 0.000558453151109323 0.000438138725393272 3601
1369 797084 4 3 0.25 1e-04 0.1 40 "IR" 0.261639554678714 0.561186379059544 0.162200845750866 0.347449023344304 0.483571625093413 0.546545880220163 0.323331391417874 0.363122206827434 0.745211179772128 0.551278969011793 0.48553223716874 0.358049083491314 0.999809496927927 0.99578229499583 0.997194129939128 0.000190503072072992 0.00421770500416993 0.00280587006087175 3167
1370 991516 5 3 0.25 1e-04 0.1 40 "IR" 0.254836850882707 0.560843411379456 0.158248035501654 0.347727678574214 0.489829815445271 0.546340298970208 0.327972683592964 0.363514913790665 0.744666666327978 0.550915837754565 0.486220719094618 0.358525488530111 0.999813919668285 0.999638110322255 0.999698202853554 0.000186080331715245 0.000361889677744801 0.000301797146445933 3601
1371 1131680 1 0.05 0.5 1e-04 0.1 40 "IR" 0.255959231865881 0.56228735214638 0.157741297033172 0.346347559999785 0.500181747360669 0.554914321002774 0.319618999305038 0.354188600522988 0.75614097922655 0.557373543069179 0.47736029633821 0.351572606097986 0.999915289094653 0.999778898978347 0.999825032476092 8.47109053468551e-05 0.000221101021653388 0.000174967523907674 3601
1372 987657 2 0.05 0.5 1e-04 0.1 40 "IR" 0.259773940083142 0.562728245718055 0.159755619152743 0.345936344377189 0.496698406945194 0.555602896439454 0.316297359688485 0.353467983702122 0.756472347028336 0.55800728794955 0.476052978841228 0.350925586292206 0.999915571935485 0.999773308315256 0.999822123680544 8.44280645148675e-05 0.000226691684743574 0.000177876319455569 3601
1373 836655 3 0.05 0.5 1e-04 0.1 40 "IR" 0.262538847192998 0.564487351233797 0.160120907162984 0.344115716673016 0.494429477500893 0.557322660932083 0.312407686569229 0.351734335727239 0.756968324693892 0.559753093538177 0.472528593732214 0.34914829322015 0.999909600745404 0.999795873313501 0.999835288298786 9.0399254595642e-05 0.000204126686499262 0.000164711701214078 3601
1374 672237 4 0.05 0.5 1e-04 0.1 40 "IR" 0.259487303054777 0.56254046847637 0.159702982870102 0.346083104268819 0.495943499171285 0.554104695399237 0.31807564556457 0.35500298067886 0.755430802226062 0.556942089620949 0.477778628434672 0.35200134384762 0.999907920215912 0.999801388959404 0.999837948134426 9.20797840876669e-05 0.000198611040596291 0.000162051865574039 3601
1375 530611 5 0.05 0.5 1e-04 0.1 40 "IR" 0.260859056950182 0.562233700907088 0.160764224479305 0.346357938405066 0.494383251802834 0.554363617503483 0.316649956700425 0.354740194067031 0.755242308753016 0.557041561684432 0.47741418117973 0.351887165085192 0.999906623489291 0.999805427539406 0.999840352550257 9.33765107085784e-05 0.000194572460594157 0.000159647449742981 3601
1376 277991 1 3 0.5 1e-04 0.1 40 "IR" 0.255918629115072 0.561925641380556 0.15809002499599 0.346694362245048 0.495179262141672 0.5515027981063 0.322299091344355 0.357588138942683 0.751097891256744 0.554773235784981 0.480389116340345 0.35416356858216 0.99992115337561 0.999801080977274 0.999841937873417 7.88466243901774e-05 0.000198919022726068 0.000158062126583344 3601
1377 216259 2 3 0.5 1e-04 0.1 40 "IR" 0.259474381067761 0.566229491305663 0.156992207044879 0.342315918166137 0.489629426890507 0.550586844924587 0.320870671790895 0.35883578614767 0.749103807958268 0.55567160056047 0.477862878835774 0.353463028542472 0.999924347675664 0.999368722106844 0.999560834034994 7.56523243363015e-05 0.000631277893156318 0.000439165965006073 3601
1378 778095 3 3 0.5 1e-04 0.1 40 "IR" 0.261627864680904 0.564289427978086 0.159758364116786 0.344308279019949 0.484638521294834 0.54640296699267 0.324286578051892 0.363470702022858 0.746266385975738 0.552231331332053 0.484044942168678 0.35722329528346 0.999889569909005 0.999769811565977 0.999811723275011 0.000110430090994612 0.000230188434022837 0.000188276724989026 3601
1379 155796 4 3 0.5 1e-04 0.1 40 "IR" 0.257684964284107 0.567495516929769 0.154951103106062 0.341065335264317 0.489311378567357 0.547419492512663 0.325656505024381 0.362114488583674 0.746996342851464 0.553884325933999 0.480607608130443 0.355336311379067 0.999902831729083 0.999783519317384 0.999824576331125 9.71682709174151e-05 0.000216480682616083 0.000175423668875064 3601
1380 681565 5 3 0.5 1e-04 0.1 40 "IR" 0.256205761677616 0.561632164397836 0.158427620354286 0.347011614486623 0.491820865900783 0.550634442371543 0.322309915980637 0.358838495841345 0.748026627578399 0.554089492022904 0.480737536334923 0.355115475975113 0.999846864120912 0.998210778553134 0.998770538578629 0.000153135879087862 0.00178922144686627 0.00122946142137093 1976
1381 467769 1 0.05 0 1e-04 0.2 40 "IR" 0.254906704162197 0.559513543532351 0.159127636876248 0.349113355594011 0.494135720959796 0.547088337012201 0.327920132541393 0.36253968948966 0.749042425121993 0.551224087188377 0.487047769417641 0.35806884284902 0.999411175247795 0.999291016245469 0.999331862647575 0.000588824752205024 0.000708983754531146 0.000668137352425261 3601
1382 224279 2 0.05 0 1e-04 0.2 40 "IR" 0.257741823917237 0.564452488121731 0.157233676757108 0.344170876708209 0.495127717010194 0.549547380479538 0.324779094754153 0.360079414757354 0.752869540927431 0.554523841882076 0.482012771511261 0.354766042507848 0.998438039795311 0.996308045122169 0.997036167101052 0.00156196020468885 0.00369195487783112 0.00296383289894829 3404
1383 524006 3 0.05 0 1e-04 0.2 40 "IR" 0.256835783956122 0.563164108744954 0.157602689106733 0.345405446812842 0.495630987630583 0.551352511390612 0.322329338838616 0.358149593028641 0.752466771586706 0.555298855149074 0.479932027945349 0.353889910815112 0.883991513616224 0.902156299534079 0.895962621498377 0.116008486383776 0.0978437004659209 0.104037378501623 1970
1384 1171749 4 0.05 0 1e-04 0.2 40 "IR" 0.258721539582409 0.565922560258718 0.156707870634988 0.342652476870143 0.497172553462491 0.555073616775198 0.317516880249142 0.354086692517087 0.7558940930449 0.558710252576444 0.47422475088413 0.350252942869236 0.534651622626415 0.569243564311471 0.557418093858433 0.465348377373585 0.430756435688529 0.442581906141567 283
1385 810843 5 0.05 0 1e-04 0.2 40 "IR" 0.261265869620886 0.563441463999371 0.160112047123401 0.345187253133942 0.49251564539098 0.551042125236864 0.32056258159993 0.358368090477253 0.753781515011866 0.555249354134785 0.480674628723331 0.353894317604027 0.8248032965003 0.794171014571336 0.804774902094225 0.1751967034997 0.205828985428664 0.195225097905775 769
1386 1209453 1 3 0 1e-04 0.2 40 "IR" 0.25711681199979 0.564447861534403 0.156913810013347 0.344154195569688 0.485220276187025 0.540388500546177 0.333875106849965 0.369758229769868 0.742337088186815 0.548200798459045 0.490788916863312 0.36144028943924 0.999628301680832 0.979798928238064 0.986649558534754 0.000371698319167746 0.0202010717619357 0.013350441465246 1005
1387 849205 2 3 0 1e-04 0.2 40 "IR" 0.260181929788481 0.561916365493342 0.160617863075394 0.346715628297237 0.483269037639829 0.54481331817686 0.326220420597285 0.365394192112959 0.74345096742831 0.550394487680352 0.486838283672679 0.35929047012394 0.99945752016509 0.999277270544285 0.999340265796633 0.000542479834909811 0.000722729455715418 0.000659734203367069 3601
1388 652484 3 3 0 1e-04 0.2 40 "IR" 0.255886093659834 0.562740169197733 0.157447527344906 0.345889740518582 0.488089409019553 0.544151471571208 0.330188294585581 0.365934242814698 0.743975502679387 0.550131548549819 0.487635821930487 0.359479232463224 0.999597959098874 0.994559307729629 0.996289333244286 0.000402040901126178 0.00544069227037108 0.00371066675571405 2205
1389 371964 4 3 0 1e-04 0.2 40 "IR" 0.26134842563424 0.565007001448161 0.159022865909995 0.343595955330965 0.483231172099542 0.543223836045199 0.328045359452672 0.366896639487112 0.744579597733782 0.55046873399872 0.487068225362667 0.359144770208622 0.999689636852122 0.999381081047348 0.999489150776709 0.000310363147877725 0.000618918952652254 0.000510849223291069 3601
1390 653128 5 3 0 1e-04 0.2 40 "IR" 0.259228842935322 0.564204081540676 0.158363709895907 0.344425578628028 0.483362281515471 0.541119778774705 0.331918301880931 0.369291146801461 0.742591124450794 0.548648931191645 0.490282011776837 0.361176203041055 0.999551122280108 0.999510898463236 0.999524910187989 0.000448877719891834 0.000489101536764303 0.000475089812010979 3601
1391 1090700 1 0.05 0.25 1e-04 0.2 40 "IR" 0.257503937784326 0.561243787977839 0.159459687836254 0.347401610329171 0.494297842588226 0.547044962135559 0.327961730083208 0.362638006640483 0.751801780372552 0.551804740580581 0.487421417919463 0.357529153101975 0.998599112307461 0.997533716036975 0.997898145130844 0.00140088769253929 0.00246628396302455 0.00210185486915587 911
1392 999022 2 0.05 0.25 1e-04 0.2 40 "IR" 0.260093136875488 0.56592006320028 0.157552543063357 0.342670116002787 0.492674184750617 0.550629578023565 0.321543910374146 0.358949129472962 0.752767321626105 0.555791674008222 0.479096453437503 0.353452137073876 0.999793849472151 0.999607784860164 0.999671974134592 0.000206150527848873 0.00039221513983614 0.000328025865408121 3601
1393 785488 3 0.05 0.25 1e-04 0.2 40 "IR" 0.264224226083439 0.563174839967545 0.162155031458448 0.345470425230177 0.488310786070132 0.549333420882738 0.320668740993949 0.360290589009889 0.752535012153571 0.554085327126489 0.482823772452396 0.355201014530446 0.999148304999583 0.999261442478432 0.999221770697361 0.000851695000417495 0.000738557521567621 0.000778229302639056 3601
1394 765582 4 0.05 0.25 1e-04 0.2 40 "IR" 0.258145959686694 0.558866441078654 0.16165978966834 0.349837715032926 0.491557518785395 0.544959701351721 0.329271308813884 0.364704348021498 0.749703478472089 0.549651382233494 0.490931098482225 0.359687857488921 0.99838107816819 0.997884855729196 0.998055485591578 0.00161892183180987 0.00211514427080394 0.00194451440842242 1852
1395 505424 5 0.05 0.25 1e-04 0.2 40 "IR" 0.258118176820026 0.565444814872829 0.156758907814464 0.34315161795789 0.494870715827431 0.550725282728785 0.322860312269594 0.358861505519319 0.752988892647457 0.555657880608152 0.479619220084058 0.353595842789429 0.999814356481203 0.999563711294456 0.99964950627509 0.000185643518797004 0.000436288705544093 0.000350493724910062 3601
1396 1136339 1 3 0.25 1e-04 0.2 40 "IR" 0.261708158047422 0.561333110132134 0.162059078401396 0.347294564608443 0.482713345560471 0.544595008389015 0.325557095222043 0.365365340597776 0.744421503607894 0.550122154701002 0.487616173623438 0.359389467599854 0.999763363234389 0.99962325532206 0.99967243617927 0.000236636765611186 0.000376744677939705 0.000327563820729951 3601
1397 301162 2 3 0.25 1e-04 0.2 40 "IR" 0.260344836934517 0.564843491487256 0.158519350384459 0.343758760898992 0.484857114796332 0.545121856128499 0.326497167530277 0.365049691878158 0.745201951730849 0.551614274383351 0.485016517914736 0.358036065561476 0.999762358208121 0.999578046601438 0.999642324097945 0.000237641791879156 0.000421953398561786 0.000357675902055217 3601
1398 1129072 3 3 0.25 1e-04 0.2 40 "IR" 0.256792622421191 0.561612940999618 0.158750069852452 0.346956100597523 0.487957544831031 0.546593059063808 0.3261061077979 0.36339838122922 0.744750167252222 0.551445893130345 0.484856177650353 0.358076077762773 0.997435566938857 0.995414752197807 0.996110731461104 0.00256443306114313 0.00458524780219311 0.00388926853889636 1369
1399 1067189 4 3 0.25 1e-04 0.2 40 "IR" 0.255738207692382 0.557464370389949 0.161179847671964 0.351202837676176 0.485695840541875 0.540322627340051 0.334295770334093 0.369855198595153 0.741434048234257 0.545872109358294 0.495475618006058 0.363809111518391 0.997530824961536 0.947857558603376 0.964965932494293 0.00246917503846387 0.0521424413966241 0.0350340675057073 2089
1400 1147581 5 3 0.25 1e-04 0.2 40 "IR" 0.259785638804836 0.565586957334278 0.157645090068832 0.34296466184254 0.482745169769352 0.542185762671624 0.329874472281653 0.36831039743614 0.742530808574187 0.5498740255331 0.487519562350485 0.359980689500654 0.99983977106431 0.999658545631805 0.999721824622604 0.000160228935690164 0.000341454368195301 0.000278175377396033 3601
1401 570357 1 0.05 0.5 1e-04 0.2 40 "IR" 0.258918572122498 0.565106163892973 0.157449379518731 0.343514037572207 0.494305760985744 0.549891591316652 0.323680452996294 0.359718733397733 0.753224333108242 0.554996035730307 0.481129832515025 0.354280509596738 0.999908416758769 0.999742635804687 0.99979953527428 9.15832412309763e-05 0.000257364195312623 0.000200464725719639 3601
1402 876648 2 0.05 0.5 1e-04 0.2 40 "IR" 0.260577487272111 0.564508533992468 0.158885667035966 0.344086959195627 0.491804453883831 0.550295044687768 0.321469988085538 0.359287441982675 0.752381941155943 0.555101606328998 0.480355655121504 0.354145213005768 0.999891041307319 0.999647508430048 0.999731737242624 0.000108958692681268 0.00035249156995211 0.000268262757376465 3601
1403 686876 3 0.05 0.5 1e-04 0.2 40 "IR" 0.261962360847453 0.562344022616057 0.161375651607053 0.346259091625932 0.489080848628315 0.548273810319699 0.322648718613771 0.361342819445647 0.751043209475769 0.553079911872576 0.484024370220825 0.356189420476508 0.999914334396857 0.999760142531581 0.999813853454588 8.56656031431082e-05 0.000239857468419479 0.000186146545412024 3601
1404 190824 4 0.05 0.5 1e-04 0.2 40 "IR" 0.256885026512376 0.561403496319673 0.158954827866767 0.34725991558182 0.492718885449975 0.545402693285499 0.329411752121772 0.364251904582347 0.749603911962351 0.550749429190329 0.488366579988538 0.358572475184758 0.999910323600339 0.999751773315621 0.999806015599065 8.96763996607036e-05 0.000248226684379319 0.000193984400935351 3601
1405 1091668 5 0.05 0.5 1e-04 0.2 40 "IR" 0.260506362797664 0.563649390284002 0.159500612041485 0.344992420909486 0.491850094568656 0.547965707692346 0.324955985110266 0.36168915917551 0.75235645736632 0.553265661000611 0.484456597151751 0.356045440570665 0.999899816059036 0.999735178238183 0.999792094117178 0.000100183940963777 0.000264821761817011 0.000207905882822388 3601
1406 842156 1 3 0.5 1e-04 0.2 40 "IR" 0.260523085153997 0.56660993331218 0.157295624412523 0.341960465866987 0.484892452932544 0.544276808722445 0.327615558438137 0.365914003667276 0.745415538086541 0.5516495283935 0.484911182850659 0.358003218556109 0.999915290693224 0.999650014722674 0.99974253096159 8.4709306776161e-05 0.000349985277326471 0.000257469038410101 3601
1407 1001091 2 3 0.5 1e-04 0.2 40 "IR" 0.259793624735105 0.565252481244017 0.157893807077012 0.34336758301566 0.483721171648896 0.541371029510473 0.331843311684038 0.369020234372453 0.743514796384002 0.549184733994698 0.48973711876105 0.360623479965553 0.999904832170272 0.999761779992757 0.999811650451007 9.51678297278749e-05 0.000238220007243187 0.00018834954899299 3601
1408 354155 3 3 0.5 1e-04 0.2 40 "IR" 0.261420431104858 0.559878108331303 0.162950067076326 0.348771407421773 0.482846591483956 0.544080730319947 0.326760723184172 0.366288964660272 0.744267022588814 0.54926481183023 0.489710790260498 0.360529109778089 0.999916858346894 0.999739203643593 0.999801544144002 8.31416531060048e-05 0.000260796356407376 0.00019845585599774 3601
1409 454026 4 3 0.5 1e-04 0.2 40 "IR" 0.25914134783968 0.559805380841429 0.161672337791067 0.348799713674546 0.485915966543659 0.544694517815841 0.326757160102739 0.364910390737235 0.745057314383339 0.549703499973847 0.488429497893805 0.359562246613252 0.999914834397193 0.999604175995587 0.999712055425762 8.5165602807274e-05 0.000395824004412537 0.000287944574238183 3601
1410 605993 5 3 0.5 1e-04 0.2 40 "IR" 0.25987267376707 0.563629459472439 0.159162846354711 0.344983860427067 0.482803837243895 0.539906133293995 0.332805877051361 0.370373349062761 0.742676511010966 0.547739606928501 0.491968723406071 0.361986522908239 0.999913464750495 0.999756519859767 0.999811308530949 8.65352495052197e-05 0.000243480140232771 0.000188691469051438 3601
1411 643685 1 0.05 0 1e-04 0.3 40 "IR" 0.258866232782262 0.56180845491743 0.159883367207623 0.34684489677974 0.492343281942008 0.547684755180682 0.325996015138844 0.362154236561725 0.75120951472427 0.552439855080698 0.485879382346466 0.356998342686777 0.814693671459088 0.751440881554078 0.773212181936909 0.185306328540912 0.248559118445922 0.226787818063091 299
1412 569131 2 0.05 0 1e-04 0.3 40 "IR" 0.257349483794584 0.563207642892952 0.15788797686892 0.345401659055587 0.48789414918454 0.538625701639727 0.336996791679106 0.371665799837452 0.745243632979124 0.546847614763716 0.494884768548026 0.362880144489925 0.999505737511084 0.99934152608568 0.999398094254528 0.000494262488916338 0.000658473914319814 0.0006019057454723 3601
1413 9538 3 0.05 0 1e-04 0.3 40 "IR" 0.256031735420084 0.562590522199036 0.157606708065733 0.346049649383574 0.488688228910466 0.537523664817336 0.339487168904528 0.372803519080536 0.74471996433055 0.545854561474247 0.497093876970261 0.363910542971489 0.999625812572022 0.999398650290029 0.999476550123507 0.000374187427977965 0.000601349709971237 0.000523449876492857 3601
1414 3721 4 0.05 0 1e-04 0.3 40 "IR" 0.260371738936199 0.562416203692041 0.160352964696781 0.346193508587105 0.485321488734701 0.540861993506354 0.331800469466755 0.369377770677903 0.7456932276709 0.548176369789615 0.492153434163536 0.361509024865568 0.999614546329247 0.999451815380415 0.999508524632822 0.000385453670752684 0.000548184619584505 0.00049147536717778 3601
1415 1254487 5 0.05 0 1e-04 0.3 40 "IR" 0.260408574576206 0.565005351023019 0.158447393956818 0.343601437257212 0.491021591108706 0.548225221710589 0.324222772442301 0.361567459072068 0.751430165684911 0.553890817273747 0.482670166399119 0.355499972435823 0.739558976469757 0.744556229184082 0.742827177969979 0.260441023530243 0.255443770815918 0.257172822030021 1366
1416 30557 1 3 0 1e-04 0.3 40 "IR" 0.262730244729659 0.560993188628385 0.162988245353684 0.347636531596825 0.474192798997629 0.533794868636438 0.337123687053356 0.37726127179868 0.736923043727289 0.542840232217536 0.50011193240704 0.367399063347697 0.999374401211374 0.998855619897271 0.999040178304053 0.000625598788626326 0.00114438010272858 0.000959821695947009 3601
1417 58033 2 3 0 1e-04 0.3 40 "IR" 0.26108304225119 0.561670165591538 0.161425178319763 0.346979340640906 0.481450004381773 0.542824316597248 0.328231871416823 0.36768942109145 0.742533046632962 0.549003882019016 0.489657049736586 0.360888419984519 0.941201739787713 0.70048408502347 0.78500995393316 0.0587982602122874 0.29951591497653 0.21499004606684 1363
1418 926179 3 3 0 1e-04 0.3 40 "IR" 0.261369592068654 0.562935898647023 0.160611515091519 0.345673170445213 0.47488557391452 0.529968804805626 0.343575078401491 0.381456162391231 0.736255165983174 0.540986678683027 0.50418659349301 0.369494639782609 0.99957244091496 0.999283417077716 0.999385742163132 0.000427559085040418 0.000716582922284033 0.000614257836867541 3601
1419 226968 4 3 0 1e-04 0.3 40 "IR" 0.255015227545596 0.559395685351179 0.159328253285219 0.349263011128625 0.480955621192389 0.535419757212662 0.339379913024045 0.375500522705364 0.735970848737984 0.543202159488783 0.498708166309264 0.366975483570631 0.994212795898717 0.98064823025651 0.985339727310285 0.0057872041012827 0.0193517697434897 0.0146602726897155 2926
1420 187537 5 3 0 1e-04 0.3 40 "IR" 0.259764245758563 0.566078421421794 0.15729863188583 0.342516050868598 0.476943723189421 0.532698879846052 0.340953799140916 0.378543014676112 0.736707968947983 0.5436478257189 0.498252431026746 0.366720713371566 0.999624662649539 0.996120327156715 0.997352316085348 0.000375337350461265 0.00387967284328554 0.00264768391465204 2088
1421 466731 1 0.05 0.25 1e-04 0.3 40 "IR" 0.259695095287284 0.566057834486107 0.157222296961227 0.342521131279167 0.486563213003375 0.540183279874944 0.33372928396071 0.370067631473071 0.746258308290659 0.548882733360367 0.490951580921937 0.360804576785568 0.999385479921723 0.996659791770356 0.997605831214707 0.000614520078276965 0.00334020822964421 0.0023941687852926 1971
1422 851721 2 0.05 0.25 1e-04 0.3 40 "IR" 0.256857072981628 0.563252473577589 0.157588773131302 0.34538012475604 0.48908144795485 0.539934700933784 0.335848222490526 0.370325762248926 0.745938520936479 0.547723168533794 0.493436995621828 0.361992601860216 0.999792217892523 0.999497039894855 0.999598450921365 0.000207782107477225 0.000502960105144634 0.000401549078635151 3601
1423 1209979 3 0.05 0.25 1e-04 0.3 40 "IR" 0.261943720844364 0.562418567309308 0.161313466457858 0.346202353006606 0.485172235063846 0.541888978405051 0.330200132851432 0.368375839592069 0.74711595590821 0.548883064155281 0.49151359930929 0.360819805952873 0.999725514963348 0.999356661005343 0.999485755152972 0.000274485036652103 0.00064333899465681 0.000514244847027695 3601
1424 78093 4 0.05 0.25 1e-04 0.3 40 "IR" 0.259599943659368 0.563040779020945 0.159422194657088 0.345612985402735 0.484460983612832 0.536883540839296 0.337283634792743 0.373404944906701 0.7440609272722 0.545701462706164 0.496705829449831 0.364034658694828 0.999581694532816 0.999094898873166 0.999264275196165 0.000418305467183793 0.000905101126834276 0.000735724803835436 3601
1425 270982 5 0.05 0.25 1e-04 0.3 40 "IR" 0.259181598303044 0.563161464569693 0.159082154514724 0.345490136733529 0.487383545395615 0.540269411498943 0.33410792662528 0.369997793598394 0.746565143698659 0.547966564675137 0.493190081140004 0.361755510958754 0.997804018096829 0.996364019642345 0.996862839843001 0.00219598190317089 0.00363598035765548 0.00313716015699898 2932
1426 354988 1 3 0.25 1e-04 0.3 40 "IR" 0.261542185379884 0.562882921641654 0.160750685173213 0.345723464226403 0.477594773335247 0.534729579664685 0.337457162595749 0.376021144297792 0.739136958715131 0.544138848583262 0.498207847768963 0.365889601591985 0.999676591765871 0.993258691347119 0.995523718853752 0.000323408234128886 0.00674130865288073 0.00447628114624821 544
1427 558641 2 3 0.25 1e-04 0.3 40 "IR" 0.259528465093301 0.558595817771512 0.162840938677841 0.350068938523164 0.477233555389595 0.535302821804443 0.337086782369826 0.375654472056912 0.736762020482895 0.542929412944604 0.499927721047667 0.367262112488691 0.999827926036425 0.999534415586017 0.99963763258146 0.000172073963574575 0.000465584413983204 0.000362367418540488 3601
1428 905179 3 3 0.25 1e-04 0.3 40 "IR" 0.254554448300242 0.559925111824378 0.158667603033229 0.348706428120235 0.481280819696672 0.532666846165399 0.343902419705744 0.378460488208388 0.735835267996914 0.5414999906899 0.502570022738973 0.368810533957412 0.999673326325654 0.999562202298898 0.999600561954087 0.000326673674345904 0.000437797701101782 0.000399438045913067 3601
1429 548621 4 3 0.25 1e-04 0.3 40 "IR" 0.261407403817998 0.5598033980442 0.162992620051854 0.34886800357211 0.475232120632167 0.532863317456728 0.339229848329012 0.378181403346428 0.736639524450165 0.541810074113606 0.502222468380866 0.368438897532503 0.999753941642643 0.998102260635606 0.998687089871645 0.000246058357357074 0.00189773936439415 0.00131291012835451 1371
1430 771000 5 3 0.25 1e-04 0.3 40 "IR" 0.257920447739156 0.560980633582739 0.160028487298547 0.347623493881254 0.482697309165119 0.537690929296933 0.335947646382568 0.372655723931282 0.740617756904275 0.545352829312701 0.495976133681115 0.364410013065184 0.999292386121535 0.979981968396786 0.986691881675197 0.000707613878464917 0.0200180316032136 0.0133081183248029 1248
1431 640719 1 0.05 0.5 1e-04 0.3 40 "IR" 0.256891206941304 0.564812965050048 0.156431337417141 0.343819368437233 0.490079702195486 0.540761292290687 0.335207493256655 0.369500063927069 0.746970909136791 0.54876370571439 0.491638830673796 0.360953963041059 0.999810159642164 0.999270207205679 0.999455460367474 0.000189840357835822 0.000729792794320463 0.000544539632525845 3601
1432 502237 2 0.05 0.5 1e-04 0.3 40 "IR" 0.260970319269744 0.563741409530791 0.159715545890512 0.344906385275532 0.486148318145676 0.539968288046832 0.333724591814519 0.370320440722647 0.74711863741542 0.548016919679421 0.493440137705031 0.361714953712967 0.999909188943494 0.999674914215349 0.999756557800038 9.08110565060334e-05 0.000325085784651069 0.000243442199961629 3601
1433 545941 3 0.05 0.5 1e-04 0.3 40 "IR" 0.257700040349362 0.565446847913492 0.156461889820438 0.343140936936194 0.489478168416388 0.542388262821274 0.332301711394186 0.367832671866778 0.74717820876575 0.55009843408889 0.488763601214625 0.359575038360766 0.999907278044646 0.999684304197211 0.999761038557421 9.2721955354195e-05 0.000315695802788916 0.000238961442579369 3601
1434 246956 4 0.05 0.5 1e-04 0.3 40 "IR" 0.263348649855167 0.560978579770212 0.163282655277083 0.347649828812823 0.481930975946226 0.539392809643576 0.331804460716032 0.370908422369215 0.745279625801393 0.546804940925792 0.495087115993114 0.362920528216134 0.99989985415627 0.999669980834074 0.999751051567972 0.000100145843729889 0.000330019165925808 0.00024894843202848 3601
1435 1012351 5 0.05 0.5 1e-04 0.3 40 "IR" 0.260715518054132 0.564880528466062 0.158699574333506 0.343702769035992 0.485921529571661 0.540620560192803 0.332601725264944 0.369637453263161 0.746637047625793 0.548822703914011 0.491301299598449 0.360867582362496 0.999695313613958 0.998938647884816 0.999202243618643 0.000304686386042413 0.00106135211518444 0.00079775638135747 3601
1436 592925 1 3 0.5 1e-04 0.3 40 "IR" 0.257581903010319 0.564724672474458 0.156996859749852 0.343886569030638 0.483469961169036 0.538604192951998 0.335295515073191 0.371672047505804 0.741051864179355 0.547150613219359 0.492292374823043 0.362571853260161 0.999896822157872 0.998988664444212 0.999303450510384 0.000103177842128376 0.00101133555578827 0.000696549489616437 896
1437 1229996 2 3 0.5 1e-04 0.3 40 "IR" 0.257244424215599 0.565036517663641 0.156507096023287 0.343574090029309 0.485113985480147 0.538534972544161 0.336304410874425 0.371914208504958 0.742358409695745 0.547259161462251 0.492811506897712 0.362579159493167 0.999692792218758 0.9990101477138 0.999246074647063 0.000307207781242529 0.000989852286199523 0.000753925352936616 3601
1438 1094319 3 3 0.5 1e-04 0.3 40 "IR" 0.258744460383572 0.566791518974957 0.156076262603748 0.341750550854496 0.482460364058833 0.539776316125377 0.333421724982592 0.370933921183547 0.741204824442405 0.548635726735719 0.48949798758634 0.361356442633567 0.999910056464969 0.999554140971684 0.999678089072051 8.99435350314805e-05 0.000445859028315459 0.000321910927949248 3601
1439 1233632 4 3 0.5 1e-04 0.3 40 "IR" 0.255324506725671 0.56136649965136 0.158136292112293 0.347283489291529 0.482379215726124 0.534280698049718 0.341798673141362 0.376645975855972 0.737703722451795 0.543093143504316 0.499934965253656 0.367087198680984 0.999920311535575 0.999716540083869 0.999786903823983 7.96884644246205e-05 0.00028345991613124 0.000213096176016643 3601
1440 290604 5 3 0.5 1e-04 0.3 40 "IR" 0.261688772562385 0.565919052178379 0.158589431881297 0.342664796446549 0.475396540249644 0.53129912490007 0.341910160045388 0.38004235344004 0.737085312812029 0.542828157479831 0.500499591926686 0.367594624162862 0.999909581949229 0.998478234657465 0.998984872316679 9.04180507713538e-05 0.00152176534253475 0.0010151276833214 3601
1441 960879 1 0.05 0 1e-04 0.4 40 "IR" 0.258635633699316 0.568082342398928 0.155078382413001 0.34049924050595 0.488918874216513 0.542552215300612 0.331835672510121 0.367708502046458 0.747554507915829 0.551081285116288 0.486914054923122 0.358616850704847 0.751625241478973 0.713555289429189 0.726692951196238 0.248374758521027 0.286444710570811 0.273307048803762 887
1442 1020648 2 0.05 0 1e-04 0.4 40 "IR" 0.256393867792464 0.563742123088157 0.156974991281702 0.344915064368042 0.49065162441765 0.543245645084705 0.331804798768965 0.366673426764236 0.747045492210113 0.550038795754325 0.488779790050667 0.359460517609625 0.578938389997551 0.553771270592343 0.562390101949639 0.421061610002449 0.446228729407657 0.437609898050361 778
1443 295888 3 0.05 0 1e-04 0.4 40 "IR" 0.263257440575985 0.565202682973331 0.160026278050079 0.343402864068975 0.480013132333791 0.537225050211433 0.334107581068486 0.373331778756297 0.743270572909776 0.546779348466584 0.494133859118565 0.363109773546618 0.889939666998068 0.820858397983573 0.845260229041186 0.110060333001932 0.179141602016427 0.154739770958814 1967
1444 1216384 4 0.05 0 1e-04 0.4 40 "IR" 0.260508234953135 0.565600060189638 0.158088159898792 0.343031901425865 0.477988945271566 0.529052737607576 0.345561885515088 0.381996124885743 0.738497180224701 0.541360882824449 0.50365004541388 0.368872659081307 0.999516463436761 0.999180362171306 0.999298486293728 0.000483536563239215 0.000819637828693689 0.000701513706272331 3601
1445 692541 5 0.05 0 1e-04 0.4 40 "IR" 0.257108184202714 0.564503657712549 0.156789275995732 0.344076654028889 0.488891363421917 0.541444785713182 0.333441016567435 0.368704238936319 0.745999547624631 0.549136349803417 0.490230292563167 0.360488609637895 0.668562481005358 0.639921035098577 0.649769739714692 0.331437518994642 0.360078964901423 0.350230260285308 1128
1446 390194 1 3 0 1e-04 0.4 40 "IR" 0.255306190702412 0.560817930921155 0.158465244052323 0.347815603040761 0.485301877799492 0.538567385840173 0.337136151697855 0.371941671617368 0.740608068501903 0.545768465635581 0.495601395750178 0.364129189059063 0.809273012800789 0.432788071045727 0.562322431029578 0.190726987199211 0.567211928954273 0.437677568970422 768
1447 978645 2 3 0 1e-04 0.4 40 "IR" 0.261796089305015 0.563025487644226 0.160831698205434 0.345591222961907 0.476012444190128 0.534900499047452 0.337035107580298 0.376426866634203 0.737808533495143 0.544262594774268 0.497866805785732 0.366157926345276 0.930024448324903 0.70953035156965 0.787611544191588 0.0699755516750971 0.29046964843035 0.212388455808412 1845
1448 401544 3 3 0 1e-04 0.4 40 "IR" 0.257581717274196 0.562649131088369 0.158538040442311 0.346002256114388 0.484546474751801 0.540605581067913 0.333541451252435 0.37008844818359 0.742128192025997 0.547779760478665 0.492079491694746 0.362243463406212 0.640885466487216 0.501078242620642 0.549522398782145 0.359114533512784 0.498921757379358 0.450477601217855 1128
1449 526948 4 3 0 1e-04 0.4 40 "IR" 0.258185200165695 0.564786546061715 0.15723930019148 0.343794847109295 0.485478811553419 0.544929958288996 0.327336025831191 0.365151768609357 0.743664011719115 0.551415490321336 0.484575326022671 0.358176613446717 0.471090697804326 0.212864253452313 0.302348818104277 0.528909302195674 0.787135746547686 0.697651181895723 277
1450 1292729 5 3 0 1e-04 0.4 40 "IR" 0.259054091344482 0.566939913966443 0.156179432718681 0.341596577020757 0.486036895493825 0.545307448242838 0.327112989035436 0.36471524764164 0.745090986838307 0.552365005692482 0.483292421754117 0.357171792922171 0.512274658388003 0.228292578346392 0.326814301812139 0.487725341611997 0.771707421653608 0.673185698187861 405
1451 1061341 1 0.05 0.25 1e-04 0.4 40 "IR" 0.259336778650279 0.565082661169585 0.157726065793288 0.343525714871848 0.481624937533396 0.532094740748112 0.343348059585771 0.378951534098496 0.740961716183676 0.543176611111097 0.501074125379059 0.36704984217419 0.999806131441809 0.999466363376642 0.999584918500975 0.000193868558191185 0.000533636623358424 0.00041508149902545 3601
1452 219425 2 0.05 0.25 1e-04 0.4 40 "IR" 0.257193524842705 0.567699822454845 0.154497187425907 0.340864719875489 0.482849352171086 0.532386350988368 0.343794605008904 0.378598325878633 0.740042877013791 0.544122862633367 0.498291792434811 0.36605621946695 0.998441901811717 0.992532512694768 0.994579132722568 0.00155809818828302 0.00746748730523177 0.00542086727743216 2816
1453 1044564 3 0.05 0.25 1e-04 0.4 40 "IR" 0.259130889753173 0.563016451991215 0.159122152483565 0.345593426793731 0.481628997532156 0.533716441411501 0.340861599896211 0.377270223855578 0.740759887285329 0.543586132243689 0.499983752379776 0.366598397475785 0.997894008960804 0.989966728422002 0.992732847704784 0.0021059910391959 0.0100332715779981 0.0072671522952161 1492
1454 744340 4 0.05 0.25 1e-04 0.4 40 "IR" 0.262580708119305 0.563372003608028 0.160956156740271 0.345241518883888 0.475098079267564 0.528388431147021 0.344415385722814 0.382690648931354 0.737678787386869 0.540297349153614 0.505371542463085 0.369940679288159 0.999710840944692 0.99932997183758 0.999465086057767 0.000289159055307871 0.000670028162419524 0.000534913942233095 3601
1455 585356 5 0.05 0.25 1e-04 0.4 40 "IR" 0.257576056360812 0.56461073709596 0.157004887568843 0.343961193067552 0.477836870301878 0.525887531137307 0.350453491199484 0.385204128748544 0.73541292666269 0.538795893600145 0.507458378768327 0.371454331516068 0.998917939311912 0.997730081823981 0.998144460449447 0.00108206068808762 0.0022699181760189 0.00185553955055275 3601
1456 995341 1 3 0.25 1e-04 0.4 40 "IR" 0.260913521214112 0.564713613894516 0.159020266600342 0.343900050520589 0.471825057445293 0.526239969115526 0.347463168519166 0.38530358865258 0.732738578659405 0.539055413965048 0.506483435119508 0.371508499445 0.998711556864526 0.947677175834658 0.965784602899197 0.00128844313547405 0.0523228241653422 0.0342153971008029 2575
1457 334361 2 3 0.25 1e-04 0.4 40 "IR" 0.254983968892476 0.561087767528788 0.158157610191095 0.34756366029855 0.475143657212192 0.522396618677956 0.356043302418684 0.389474670701934 0.730127626104668 0.535025747499417 0.514200912609779 0.375788876381359 0.999065925511302 0.945245182833588 0.963978127027699 0.000934074488698052 0.0547548171664121 0.036021872972301 414
1458 38414 3 3 0.25 1e-04 0.4 40 "IR" 0.261431766245625 0.563226060368598 0.160456805968655 0.345400910526513 0.469760523551219 0.518857499786046 0.357285141854314 0.392676559310254 0.731192289796845 0.533677550358253 0.517741947822969 0.376887746810437 0.995155512654991 0.670950641497858 0.786331925224991 0.00484448734500919 0.329049358502142 0.213668074775009 185
1459 1055656 4 3 0.25 1e-04 0.4 40 "IR" 0.257466085226542 0.561615659934216 0.159246498925032 0.34701025054572 0.471830738817884 0.523428717614702 0.352262209648326 0.388528499217236 0.729296824044426 0.535995870646824 0.511508708573358 0.374859112948881 0.999794918863327 0.999504663338622 0.999606811306323 0.00020508113667305 0.000495336661377558 0.000393188693676544 3601
1460 976022 5 3 0.25 1e-04 0.4 40 "IR" 0.262296060284989 0.558703096183329 0.164500334524846 0.349995875318024 0.468043195245871 0.52499248111994 0.347262007931515 0.387304761983775 0.730339255530861 0.536318078891511 0.51176234245636 0.374762942433554 0.999101969501449 0.998450631270143 0.998684075312335 0.000898030498550993 0.00154936872985681 0.00131592468766448 3601
1461 115142 1 0.05 0.5 1e-04 0.4 40 "IR" 0.261521781782325 0.566201882879126 0.158231700179666 0.342412463324846 0.480292315224085 0.533433551718681 0.340378469960961 0.377590778340717 0.74181409700641 0.544517583118689 0.498610170140628 0.365690187229001 0.999646716869837 0.997806563424097 0.998453334295741 0.000353283130163447 0.00219343657590339 0.00154666570425895 3601
1462 1240919 2 0.05 0.5 1e-04 0.4 40 "IR" 0.260103506944504 0.560261296702838 0.161823391775506 0.348407272699388 0.47821334632127 0.529852324341556 0.344393294984128 0.38122286360373 0.738316853265774 0.540158592606208 0.506216686759634 0.370099583608061 0.999893383353773 0.999384339570914 0.999563188914195 0.000106616646226742 0.000615660429085586 0.0004368110858045 3601
1463 118168 3 0.05 0.5 1e-04 0.4 40 "IR" 0.258632539115023 0.566579745185061 0.156198046443376 0.341999217213252 0.482685826804534 0.533781232210652 0.341501875696773 0.377223679639833 0.741318365919556 0.544758802602915 0.497699922140149 0.365432840841381 0.999894847775355 0.999483855495944 0.999626809386784 0.000105152224644977 0.000516144504056251 0.000373190613216414 3601
1464 87459 4 0.05 0.5 1e-04 0.4 40 "IR" 0.260475887181218 0.565643708152885 0.157978107904843 0.342931657115917 0.480574094525404 0.532768234841472 0.341567887697065 0.378263490316895 0.741049981706621 0.543860557927334 0.499545995601908 0.366341429161881 0.999907840034413 0.999657717346527 0.999745369661987 9.21599655873825e-05 0.000342282653472751 0.000254630338012961 3601
1465 342189 5 0.05 0.5 1e-04 0.4 40 "IR" 0.257773045789226 0.564742990940858 0.157033107278821 0.343878219521503 0.48178004539646 0.530333472715861 0.346281835023486 0.38072776815399 0.739553091185686 0.541817398345696 0.503314942302306 0.368428372414126 0.999910816317112 0.999617598179817 0.999719460377818 8.91836828876001e-05 0.000382401820183069 0.000280539622182448 3601
1466 1251447 1 3 0.5 1e-04 0.4 40 "IR" 0.260298428011548 0.564103469393052 0.159109267166227 0.344542864586919 0.471805790860867 0.525921128064557 0.348252251953387 0.386072211345146 0.732104218872416 0.538629342133839 0.507361519119614 0.372247027528485 0.999920533911533 0.996912213712471 0.997978547780655 7.94660884668276e-05 0.00308778628752948 0.00202145221934548 2451
1467 576084 2 3 0.5 1e-04 0.4 40 "IR" 0.264112001223065 0.568072618984917 0.158416340944277 0.340528111406213 0.467557748845563 0.523213939092805 0.349079136526326 0.388517045516083 0.731669750068628 0.538287425690173 0.507495477470603 0.372389375670544 0.999898039659345 0.995322449538532 0.996966864684269 0.000101960340654938 0.00467755046146823 0.00303313531573057 296
1468 241778 3 3 0.5 1e-04 0.4 40 "IR" 0.261358028525071 0.565172373302153 0.158939120161563 0.343470625291742 0.468643456421636 0.522427176262822 0.351570884171138 0.389672326894027 0.730001484946706 0.536698938827744 0.510510004332701 0.374244550895562 0.999671172197363 0.999277173557135 0.999417708916411 0.000328827802637359 0.000722826442864765 0.000582291083589217 3601
1469 914556 4 3 0.5 1e-04 0.4 40 "IR" 0.259362085785797 0.565296330287057 0.157608735818989 0.343286460249193 0.470762420955889 0.522506121877695 0.353013129442827 0.389717825432736 0.730124506741686 0.536711872924806 0.510621865261816 0.374303247920517 0.999882826975233 0.998903770862386 0.999250330236582 0.000117173024767313 0.00109622913761366 0.000749669763417901 1257
1470 1257201 5 3 0.5 1e-04 0.4 40 "IR" 0.257399610465151 0.561149032637747 0.159509624537574 0.347478637568968 0.473717721394763 0.525458263651119 0.350305463902603 0.386470920570877 0.731117331859914 0.537241494096005 0.509815088440177 0.373590616393215 0.99991796646824 0.998977669436624 0.999307806179677 8.20335317604253e-05 0.00102233056337548 0.000692193820323221 3601
1471 654845 1 0.05 0 1e-04 0.5 40 "IR" 0.256746418773584 0.562434334350512 0.158153584537107 0.346205152174092 0.492795849627522 0.546137599933552 0.328783085440439 0.363583552073663 0.749542268401106 0.551547790369964 0.486936669977545 0.357813454279634 0.402500225203631 0.313753214087226 0.34410201218967 0.597499774796369 0.686246785912774 0.65589798781033 287
1472 688261 2 0.05 0 1e-04 0.5 40 "IR" 0.260937742187758 0.560968808914526 0.161815796845265 0.347688071659497 0.48502879638645 0.541957739979406 0.330151336267946 0.36804938184812 0.745966538574208 0.548382639157381 0.49196713311321 0.361166455739774 0.424632270340209 0.39993664198191 0.408559182509004 0.575367729659791 0.60006335801809 0.591440817490996 532
1473 1034185 3 0.05 0 1e-04 0.5 40 "IR" 0.262107734274325 0.563627029391628 0.160505146393334 0.344995339629091 0.486902831739559 0.54663128273959 0.3241028015631 0.36308164350564 0.749010566013884 0.552405576756789 0.484607947956434 0.356935481524542 0.373187818376149 0.326331259082074 0.342699528481416 0.626812181623851 0.673668740917926 0.657300471518584 649
1474 1287808 4 0.05 0 1e-04 0.5 40 "IR" 0.261768322780384 0.56591790957835 0.158559168285675 0.342610299374238 0.476851611102632 0.532089307395419 0.340305545356336 0.378900163305894 0.738619933883016 0.543519944518012 0.498864713642011 0.366635116819299 0.764492712643021 0.706912987824069 0.727254408769326 0.235507287356979 0.293087012175931 0.272745591230674 532
1475 785569 5 0.05 0 1e-04 0.5 40 "IR" 0.25668906952346 0.564371602121252 0.156660280565593 0.344224195010211 0.484548588500724 0.536237523928423 0.339125854795186 0.374513472912822 0.741237658024184 0.545596163968568 0.495786135360779 0.364435916174616 0.703592537643153 0.645979627094574 0.665879843918348 0.296407462356847 0.354020372905426 0.334120156081653 1729
1476 204400 1 3 0 1e-04 0.5 40 "IR" 0.257811197719132 0.565488590713027 0.156540656025087 0.343132950465588 0.491514840408929 0.548715953228114 0.324863840196394 0.360769242504177 0.74932603812806 0.55414500276368 0.481404496221481 0.355056681007291 0.463259987629399 0.171770802454553 0.271857111167208 0.536740012370601 0.828229197545447 0.728142888832792 272
1477 359367 2 3 0 1e-04 0.5 40 "IR" 0.261009020657031 0.565404728432162 0.158535357744907 0.343204061156179 0.484389396204577 0.545614225340443 0.325485733961022 0.364446041478899 0.745398416861607 0.55214629605525 0.484021091705929 0.357432101377906 0.539465065970226 0.250062010257094 0.351207255606301 0.460534934029774 0.749937989742906 0.648792744393699 538
1478 265515 3 3 0 1e-04 0.5 40 "IR" 0.259001675217869 0.562743955641447 0.159310698348147 0.34586364717182 0.486021511037936 0.546457029054875 0.325556981734667 0.363727212351394 0.745023186255805 0.551678878181306 0.484867680082815 0.357992948920553 0.601000785518443 0.169034169665655 0.319027647077784 0.398999214481557 0.830965830334345 0.680972352922216 159
1479 627582 4 3 0 1e-04 0.5 40 "IR" 0.259006045641972 0.565470768930184 0.157339038576187 0.343108078985169 0.479529523395218 0.537514182208752 0.335519424279055 0.373541413387492 0.73853556903719 0.546681533857971 0.492858462855241 0.36356015759521 0.721496642041229 0.365953972982099 0.49037087664968 0.278503357958771 0.634046027017901 0.50962912335032 1000
1480 415142 5 3 0 1e-04 0.5 40 "IR" 0.262727474403351 0.563433907761179 0.161073556081195 0.345172647463229 0.483786637234118 0.546630801101954 0.323281448684082 0.36325773683829 0.746514111637469 0.55214743362519 0.484355004765277 0.357316238692746 0.532223309323923 0.16009108823766 0.290854700693118 0.467776690676077 0.83990891176234 0.709145299306882 193
1481 451621 1 0.05 0.25 1e-04 0.5 40 "IR" 0.257104942146563 0.566540909746107 0.155325198012954 0.342037518628188 0.476848110150628 0.52335032742472 0.354500499747721 0.388592792033933 0.733953052297191 0.537688779940804 0.509825697760675 0.373136306620254 0.996746773047809 0.984502267273483 0.988774966647462 0.00325322695219134 0.0154977327265171 0.0112250333525382 172
1482 736077 2 0.05 0.25 1e-04 0.5 40 "IR" 0.256273237658567 0.561640861891612 0.158426483443857 0.347063745523065 0.479203505933072 0.52485474647213 0.35339909551422 0.386662768080744 0.735476743591639 0.53708466112505 0.511825578958077 0.373496125550131 0.92700659584028 0.864151209632872 0.885978479657471 0.0729934041597196 0.135848790367128 0.114021520342528 1609
1483 196957 3 0.05 0.25 1e-04 0.5 40 "IR" 0.257161951718514 0.552951853091676 0.165629860784356 0.356008611210694 0.477136920745985 0.521297677159616 0.356848388726372 0.389492115407635 0.734298872464499 0.531939669703728 0.522478249510728 0.378233851877792 0.835313911626782 0.620202142230525 0.695263572443253 0.164686088373218 0.379797857769475 0.304736427556747 770
1484 230821 4 0.05 0.25 1e-04 0.5 40 "IR" 0.255639505349154 0.55042850420695 0.166664040844989 0.358601956744259 0.479084548336951 0.523603081899721 0.354593271378755 0.387112121949328 0.734724053686105 0.532580227655314 0.521257312223744 0.377569688576123 0.784139875416023 0.597121872016275 0.662000919645311 0.215860124583977 0.402878127983725 0.337999080354689 285
1485 871106 5 0.05 0.25 1e-04 0.5 40 "IR" 0.260780099692776 0.56574548466288 0.158093152513303 0.342828244582043 0.470587325114176 0.520078428234176 0.355043480596742 0.391912865451042 0.731367424806952 0.535465847012809 0.513136633110045 0.375372763495087 0.994512666510106 0.986517565830176 0.989356271010391 0.00548733348989384 0.0134824341698237 0.0106437289896093 2827
1486 1289501 1 3 0.25 1e-04 0.5 40 "IR" 0.260938445294779 0.563563077292507 0.159932793563682 0.345152082210763 0.473740462561962 0.519576550558781 0.358282902582656 0.391182060697797 0.734678907856741 0.534196080943632 0.518215696146339 0.375883344584351 0.959178393993214 0.376574221428453 0.582362161265065 0.0408216060067859 0.623425778571547 0.417637838734935 289
1487 644784 2 3 0.25 1e-04 0.5 40 "IR" 0.257957520574977 0.562824014646023 0.158597938575651 0.345819731882535 0.471486848821854 0.515201793211936 0.364344095964062 0.396246380175912 0.729444369396832 0.530907414419245 0.522942034539713 0.379616576655907 0.983721533556798 0.458547400424714 0.643269576118525 0.0162784664432023 0.541452599575286 0.356730423881475 887
1488 66231 3 3 0.25 1e-04 0.5 40 "IR" 0.263833177338073 0.562733197346226 0.162290037800268 0.345930142992446 0.467451811849136 0.514704261423779 0.361765456485757 0.396492686338298 0.731284989187208 0.530831493449646 0.524055494286025 0.379516204445028 0.977766158412176 0.390727689305034 0.601317564504337 0.0222338415878242 0.609272310694966 0.398682435495663 291
1489 590860 4 3 0.25 1e-04 0.5 40 "IR" 0.254345438569728 0.558020557439974 0.160082309954153 0.350679463213841 0.474197912694548 0.515566377698936 0.365543713630833 0.395621973428524 0.728543351264276 0.529351400673948 0.525626023584986 0.381027836152616 0.970999052230116 0.46056815106588 0.637898177293035 0.0290009477698837 0.53943184893412 0.362101822706966 176
1490 676892 5 3 0.25 1e-04 0.5 40 "IR" 0.256055874937097 0.557895023946629 0.161215140950316 0.350834992233019 0.475142031679522 0.519326303851995 0.360206205717708 0.392027836139363 0.731197906616619 0.531949495585411 0.521421346668023 0.37854584148722 0.957855930628874 0.412591223975931 0.60277396708882 0.0421440693711258 0.587408776024069 0.39722603291118 642
1491 198599 1 0.05 0.5 1e-04 0.5 40 "IR" 0.260228567641283 0.567461960569173 0.156532300752858 0.341121535449744 0.472313527190294 0.521264163331805 0.35455014603419 0.390755639006918 0.732542094831577 0.536760429614989 0.511082446787048 0.374105359430273 0.999871467066983 0.99934381647476 0.999530456958094 0.000128532933016875 0.000656183525240272 0.000469543041906028 3601
1492 1297232 2 0.05 0.5 1e-04 0.5 40 "IR" 0.257724315376295 0.56404064820735 0.157526399939439 0.344552803838019 0.471858772556463 0.517447269188886 0.360327161338628 0.394652670679278 0.729583087932758 0.532965443540296 0.517853561278067 0.377964808617769 0.99985862131309 0.998937187735371 0.999261264330683 0.000141378686909666 0.001062812264629 0.000738735669317285 3601
1493 192890 3 0.05 0.5 1e-04 0.5 40 "IR" 0.262272108954346 0.563619645559869 0.160581412517085 0.345013920199706 0.467843392747369 0.517494419917476 0.357075884389076 0.394601244319677 0.730115501701714 0.533133382421185 0.517657296906161 0.377786498075045 0.999903715642082 0.999125373232366 0.999403770561296 9.62843579174809e-05 0.000874626767634264 0.000596229438704334 3601
1494 379369 4 0.05 0.5 1e-04 0.5 40 "IR" 0.261986011629831 0.564469836705531 0.159805235837687 0.344118764324925 0.46836034632166 0.519535501117009 0.354317622331476 0.39250081647569 0.730346357951491 0.534770511297082 0.514122858169163 0.376094838817823 0.999844097962537 0.999003809103456 0.999304002439425 0.000155902037463163 0.000996190896543721 0.000695997560575196 3601
1495 830457 5 0.05 0.5 1e-04 0.5 40 "IR" 0.261020498755132 0.566346834826604 0.157792391393806 0.342233210502708 0.470583676990759 0.519509517224716 0.356007377331277 0.392544794556735 0.731604175745891 0.535281721745506 0.513799768725083 0.375601573440127 0.999902511155811 0.999401966608713 0.999579769696697 9.74888441894567e-05 0.000598033391287099 0.000420230303302611 3601
1496 783242 1 3 0.5 1e-04 0.5 40 "IR" 0.261372645423049 0.562081743785827 0.16130222230688 0.34656711102921 0.461683663972912 0.513055030074511 0.36157902115725 0.399899966107545 0.723056309395961 0.529518470203404 0.522881243464131 0.381986258999851 0.999879506726656 0.997549839872934 0.998388629906503 0.000120493273344296 0.00245016012706606 0.0016113700934973 3056
1497 606654 2 3 0.5 1e-04 0.5 40 "IR" 0.26024743166077 0.562017420996435 0.160612363006177 0.346642925761195 0.464891772150333 0.515065704792725 0.360496476609399 0.397706870837754 0.725139203811103 0.530767090250148 0.521108839615576 0.380627124229748 0.999917371809051 0.982791605806848 0.988914430992669 8.26281909492051e-05 0.0172083941931522 0.0110855690073311 1619
1498 194381 3 3 0.5 1e-04 0.5 40 "IR" 0.259900865644676 0.565078174913063 0.158081950297276 0.343512589670599 0.464968445534772 0.514311009035994 0.361799386560825 0.398434698321467 0.724869311179448 0.531252792202276 0.519881336858101 0.380103756236563 0.99990117393257 0.984776687058386 0.990175606308046 9.88260674294836e-05 0.0152233129416142 0.00982439369195403 1144
1499 1242889 4 3 0.5 1e-04 0.5 40 "IR" 0.256939136572017 0.560916922355724 0.159347530920615 0.347711392920323 0.467461047804041 0.517136172888779 0.359556673604471 0.395858364770105 0.724400184376058 0.53164192077035 0.518904204525087 0.379902585293781 0.999891914000813 0.99942515463398 0.99959020898306 0.000108085999186851 0.000574845366019936 0.000409791016939912 3601
1500 876025 5 3 0.5 1e-04 0.5 40 "IR" 0.258822397278349 0.561105466026369 0.160455684127072 0.347544859126396 0.461896065482602 0.510966215101434 0.36548224287284 0.402111077097146 0.72071846276095 0.527664520945685 0.525937926999912 0.383936855411169 0.999910886492101 0.972686807112449 0.982423503529648 8.91135078990991e-05 0.0273131928875505 0.0175764964703521 295
1501 450866 1 0.05 0 1e-04 0.6 40 "IR" 0.258670299301291 0.5640675375994 0.158096393255649 0.344551625614583 0.488405732126788 0.54467080329571 0.328560218296801 0.36524473911406 0.747076031428079 0.551128638685479 0.48665661155245 0.358354125192952 0.359980426081491 0.281607308651111 0.30869010131768 0.640019573918509 0.718392691348889 0.69130989868232 644
1502 738788 2 0.05 0 1e-04 0.6 40 "IR" 0.259398530376455 0.563117238201496 0.15923035917448 0.345522451884816 0.484388027524078 0.539474396128648 0.333992436247879 0.371035310315449 0.743786557900533 0.547408232569867 0.493222795422358 0.36247210966565 0.462940575960706 0.402931103175733 0.423815901008758 0.537059424039294 0.597068896824267 0.576184098991242 651
1503 650508 3 0.05 0 1e-04 0.6 40 "IR" 0.258399889215353 0.564744446157519 0.157411464422262 0.343868426148155 0.492507971071317 0.549091534171283 0.324156334141417 0.360520203907371 0.75090786028667 0.554281725976306 0.481567798563679 0.354997378053292 0.267836068139513 0.214311579561957 0.232700282505225 0.732163931860487 0.785688420438043 0.767299717494775 406
1504 336605 4 0.05 0 1e-04 0.6 40 "IR" 0.260197344245574 0.563018212355126 0.159811810628163 0.345594365472996 0.490207925835473 0.54791109979735 0.32415327168563 0.361647645455504 0.750405270081047 0.552987005925757 0.483965082313792 0.356253107145073 0.256344363387384 0.204692795550107 0.22257436197769 0.743655636612616 0.795307204449893 0.77742563802231 174
1505 213734 5 0.05 0 1e-04 0.6 40 "IR" 0.260778661082289 0.565762071146146 0.158084469253182 0.342825525627103 0.486170006199956 0.544375433044948 0.327625594785235 0.365716717844244 0.746948667282245 0.551545300475577 0.485710064038417 0.35804077753778 0.382607860897383 0.318194917882973 0.340636459609547 0.617392139102617 0.681805082117027 0.659363540390453 527
1506 1239335 1 3 0 1e-04 0.6 40 "IR" 0.261328786910513 0.565892424774894 0.158372059739217 0.342666068590826 0.485917526696131 0.55124388685956 0.318975429176944 0.359220000399508 0.747246313606644 0.555986710290011 0.477347488916161 0.353851943116966 0.461737578321185 0.0962935819996856 0.224030627785486 0.538262421678815 0.903706418000314 0.775969372214514 174
1507 1187877 2 3 0 1e-04 0.6 40 "IR" 0.254763246262721 0.556736104028682 0.161297207005614 0.351948893975438 0.490592709211755 0.549869564236763 0.323675012022066 0.360428259214581 0.745355955474476 0.551892886578062 0.48497221902768 0.357884555503988 0.526160888706742 0.114436576605626 0.255229243565406 0.473839111293258 0.885563423394374 0.744770756434594 200
1508 441252 3 3 0 1e-04 0.6 40 "IR" 0.256289308934996 0.561067156705985 0.158910610156838 0.347608272815701 0.486297187333626 0.542083259154059 0.332838621483172 0.368533917203992 0.742586496268621 0.5482018880875 0.49174923164001 0.361788642543178 0.487821573917163 0.110492128525323 0.240557297340544 0.512178426082837 0.889507871474677 0.759442702659456 119
1509 322504 4 3 0 1e-04 0.6 40 "IR" 0.255026222474159 0.562113904489056 0.15735906891978 0.346522942574446 0.488189308701212 0.545226253065096 0.329382258307671 0.365234203010909 0.743215531175372 0.550528691888454 0.486741327227451 0.359353440688312 0.383778624047614 0.0810750926753257 0.18483918854104 0.616221375952386 0.918924907324674 0.81516081145896 112
1510 284332 5 3 0 1e-04 0.6 40 "IR" 0.257229039636385 0.564104837282463 0.157274298563055 0.344509235657095 0.482555509018314 0.536339505025475 0.338654652777422 0.374277304893522 0.739784548654699 0.545383644243089 0.495928951340476 0.364579880107208 0.437428125940617 0.195967364493863 0.279701209351493 0.562571874059383 0.804032635506137 0.720298790648507 183
1511 720201 1 0.05 0.25 1e-04 0.6 40 "IR" 0.254869029603887 0.539909976175006 0.174721628463103 0.36946558931989 0.475016707686497 0.517387702165003 0.361426462230803 0.393184212282457 0.729885737290384 0.524955701316418 0.536148090693906 0.385214132820302 0.606513046980938 0.39384437229893 0.467900632337129 0.393486953019062 0.60615562770107 0.532099367662871 177
1512 821067 2 0.05 0.25 1e-04 0.6 40 "IR" 0.255784489970459 0.541713386713748 0.17396679210631 0.367687896270622 0.477282370873686 0.521853142035072 0.356009587350635 0.388769458531694 0.733066860844145 0.528524771091976 0.529976379456945 0.381687040936851 0.57610052067802 0.411009572683742 0.468485255954152 0.42389947932198 0.588990427316258 0.531514744045848 523
1513 1171948 3 0.05 0.25 1e-04 0.6 40 "IR" 0.256713919908147 0.543318909572455 0.173110327926925 0.365953964794811 0.473350466993429 0.51680535268504 0.361353922111995 0.394093963567996 0.730064386901576 0.525762532556803 0.53446425003892 0.384587169172642 0.656053122633104 0.453621032880354 0.524588171219378 0.343946877366896 0.546378967119646 0.475411828780622 654
1514 724442 4 0.05 0.25 1e-04 0.6 40 "IR" 0.257553961391176 0.557889724391144 0.162159964230495 0.350988145368874 0.468940619272079 0.51349452417019 0.364480129726314 0.398651580840316 0.726494580663256 0.528354335494101 0.526640093956809 0.382696612929792 0.859060528774841 0.758676390890796 0.794110766408664 0.140939471225159 0.241323609109204 0.205889233591336 771
1515 281576 5 0.05 0.25 1e-04 0.6 40 "IR" 0.253148088698807 0.542726213519829 0.171069042299634 0.366515192103861 0.475832679574289 0.515953268704634 0.364588376107918 0.394893010052996 0.728980768273096 0.524907058086936 0.535657418407551 0.385401547533208 0.69928036394683 0.464618675305786 0.54585318237568 0.30071963605317 0.535381324694214 0.45414681762432 293
1516 75627 1 3 0.25 1e-04 0.6 40 "IR" 0.257732155757743 0.555456627086547 0.164064188666816 0.353353008338288 0.474746636129769 0.516799467359986 0.363352273521116 0.394170067828859 0.732478791887511 0.529596483177402 0.527416462187932 0.380659600312898 0.906571778547865 0.231817977269307 0.46816090980797 0.0934282214521352 0.768182022730693 0.53183909019203 283
1517 296525 2 3 0.25 1e-04 0.6 40 "IR" 0.258814761164502 0.563441073304664 0.158695734613271 0.34522971026946 0.470966610023939 0.510989007765132 0.370613266260182 0.400444993232076 0.729781371188441 0.52820019053774 0.529309000873452 0.382331065507418 0.972572682204726 0.263703659301203 0.513528256908674 0.0274273177952739 0.736296340698797 0.486471743091326 292
1518 553068 3 3 0.25 1e-04 0.6 40 "IR" 0.256369982351144 0.563226746686206 0.157308187252368 0.345459219785119 0.475719139261006 0.513376887364969 0.369483466584363 0.397358121904331 0.73208912161215 0.529642085197469 0.52679165383673 0.380427198776157 0.952175330097495 0.234335526011567 0.484055739412172 0.0478246699025047 0.765664473988433 0.515944260587828 118
1519 430520 4 3 0.25 1e-04 0.6 40 "IR" 0.262220800615069 0.557160676309956 0.165612007910599 0.351688080312564 0.469172166382905 0.516803783927862 0.359152924441513 0.394108327067061 0.731392966997974 0.530367036160669 0.524764932352112 0.379852121944137 0.898524071567742 0.320652146781104 0.52681534579998 0.101475928432258 0.679347853218896 0.47318465420002 287
1520 1300975 5 3 0.25 1e-04 0.6 40 "IR" 0.260507209186185 0.560488431293762 0.161982416520167 0.34817944538968 0.46760025849362 0.509545953360347 0.369946861074497 0.401442391395284 0.728107467679806 0.526448125427156 0.531929277594664 0.383775609426973 0.958656425946824 0.189633171111235 0.46299000599151 0.0413435740531765 0.810366828888765 0.53700999400849 172
1521 298930 1 0.05 0.5 1e-04 0.6 40 "IR" 0.257529664433905 0.558341367757087 0.161684529205728 0.350405358683619 0.458816423238456 0.498821001743832 0.381283586680512 0.414013328294766 0.716346087672361 0.518656709610824 0.54296811588624 0.392813434728158 0.987700017584084 0.891700323616615 0.925997898645986 0.0122999824159163 0.108299676383385 0.0740021013540142 772
1522 719414 2 0.05 0.5 1e-04 0.6 40 "IR" 0.258826768941783 0.566655068136983 0.156245020617466 0.34192210829943 0.462411956072399 0.506916043669241 0.371247893733919 0.406424252520089 0.721238725014183 0.526820184318907 0.527492914351385 0.384931684224857 0.999689599000772 0.997271368946409 0.998134569065311 0.000310400999227778 0.00272863105359128 0.00186543093468874 1856
1523 403471 3 0.05 0.5 1e-04 0.6 40 "IR" 0.258198442793077 0.562406546723696 0.159007843367397 0.346204150786876 0.459824537807235 0.503981341407214 0.37401166976541 0.409415322237306 0.718022980600312 0.523511290928757 0.533019513132807 0.388284082865106 0.999622742208678 0.997739070120926 0.998412940544323 0.000377257791321633 0.00226092987907433 0.00158705945567709 3601
1524 914017 4 0.05 0.5 1e-04 0.6 40 "IR" 0.260345489357621 0.563524880356478 0.159515005195827 0.34509933871353 0.458034461525867 0.503299886848333 0.373768655126725 0.410117883631956 0.718379950883488 0.523548784048421 0.533283660322553 0.388255800817657 0.999777209471644 0.998368159855556 0.998876035939452 0.000222790528355684 0.00163184014444424 0.00112396406054819 3601
1525 994123 5 0.05 0.5 1e-04 0.6 40 "IR" 0.25704532124388 0.561854639035369 0.158766477637809 0.346811211083384 0.460308882907403 0.499950010616398 0.38068887301068 0.412988515212214 0.717354204151283 0.520466570687837 0.539455350648489 0.391054600222938 0.991737934660504 0.913884532677735 0.941603348328931 0.00826206533949558 0.0861154673222652 0.0583966516710694 654
1526 518375 1 3 0.5 1e-04 0.6 40 "IR" 0.257500439383872 0.561308021365341 0.159474733173483 0.347368794852542 0.448966997211039 0.477652688972105 0.409561754773043 0.434425418065403 0.706467436594911 0.504944717876937 0.569036487946526 0.406027905725554 0.993784882120169 0.354546028999372 0.584839264900463 0.00621511787983082 0.645453971000628 0.415160735099537 116
1527 326510 2 3 0.5 1e-04 0.6 40 "IR" 0.261575049453051 0.560431641434727 0.162708993544413 0.348221948513148 0.44723901343641 0.491131560465371 0.386514189907711 0.422434788644383 0.708814062889462 0.514323364196255 0.549223183452124 0.397596487516344 0.997500044524937 0.822916341377877 0.886886866187316 0.00249995547506271 0.177083658622123 0.113113133812684 1014
1528 520739 3 3 0.5 1e-04 0.6 40 "IR" 0.2591082600272 0.561573567269894 0.160284434412309 0.347084400200175 0.449843624139138 0.482009710853811 0.402932534280894 0.430315564777101 0.708951884166339 0.50816347290575 0.563216968693203 0.402955321911607 0.9949394575066 0.422891479053827 0.629779486141075 0.00506054249339994 0.577108520946173 0.370220513858925 180
1529 647003 4 3 0.5 1e-04 0.6 40 "IR" 0.254200130887722 0.559088533454874 0.159131289362572 0.349550479810107 0.458051569786656 0.491756453054869 0.393298903046511 0.420699666956416 0.712251700674378 0.513601025832278 0.552430192409084 0.397610683080962 0.993611531129781 0.611488111956557 0.746764401900574 0.00638846887021907 0.388511888043443 0.253235598099426 421
1530 993874 5 3 0.5 1e-04 0.6 40 "IR" 0.255105599724429 0.556812940535427 0.16130253521795 0.351861024826854 0.457681460228017 0.501739740583735 0.377778132745894 0.412185004326056 0.712787059952446 0.519911641329305 0.539080667963844 0.392274817459751 0.999027554948797 0.920747611055257 0.948645714925781 0.00097244505120281 0.0792523889447427 0.0513542850742193 311
1531 465975 1 0.05 0 1e-04 0.7 40 "IR" 0.259189432498147 0.564154732374559 0.158317124567371 0.344462356249262 0.491642843587797 0.549963809046031 0.322536273061818 0.359603653548026 0.750832276085945 0.554683005515784 0.480853397629189 0.354567038139481 0.191011436029639 0.143487759325858 0.159869212023912 0.808988563970361 0.856512240674142 0.840130787976088 308
1532 718877 2 0.05 0 1e-04 0.7 40 "IR" 0.263525391247341 0.561964450576775 0.162714428960854 0.346685289708351 0.488256999308413 0.553360389116661 0.314910855231974 0.355804850237014 0.751782390555754 0.55624512127871 0.477625284192828 0.352745388381441 0.145309701616178 0.0902416207240064 0.109526621009554 0.854690298383821 0.909758379275994 0.890473378990446 157
1533 1070765 3 0.05 0 1e-04 0.7 40 "IR" 0.262598939216847 0.562767649093924 0.161502908294811 0.345876331205586 0.48594160894136 0.547074968394826 0.322991943184545 0.362445523117503 0.748540548158207 0.552378069971562 0.484494851479356 0.356846397347559 0.183737786340855 0.134908577355087 0.152008279391084 0.816262213659145 0.865091422644913 0.847991720608916 169
1534 1212167 4 0.05 0 1e-04 0.7 40 "IR" 0.257257399431019 0.562352974371382 0.158472073023678 0.346261560116955 0.481164955737794 0.533284184346298 0.341813231680391 0.377426729211903 0.738422355168813 0.542940918640767 0.500285304704069 0.367072557024712 0.360818670766585 0.300271026456036 0.321305268300188 0.639181329233415 0.699728973543964 0.678694731699812 776
1535 56528 5 0.05 0 1e-04 0.7 40 "IR" 0.257793658905282 0.561332747641217 0.159592998112509 0.347332104372922 0.491313073760007 0.547333050618643 0.326219955186819 0.362252190039146 0.749106732665289 0.551960852950261 0.485812953299328 0.357318832096025 0.183949343012071 0.137418805622335 0.153408099733624 0.816050656987929 0.862581194377665 0.846591900266376 162
1536 1069526 1 3 0 1e-04 0.7 40 "IR" 0.255473116841539 0.559728948941144 0.159448545621433 0.348916868034786 0.488866579181803 0.545123241436061 0.329960475144523 0.365304161400905 0.744339696023342 0.549731226586092 0.489409020765956 0.360124166853188 0.587693864390224 0.0452969600851664 0.231334028050382 0.412306135609777 0.954703039914834 0.768665971949618 112
1537 1144702 2 3 0 1e-04 0.7 40 "IR" 0.258609650756324 0.565572360709485 0.156956698713015 0.343049085614083 0.484769117508307 0.544256962724131 0.328816314031526 0.366412838659332 0.743378768264631 0.55112141620371 0.485773012744541 0.35889116488531 0.432194056993699 0.0547094450751118 0.185833717121077 0.567805943006301 0.945290554924888 0.814166282878923 157
1538 937671 3 3 0 1e-04 0.7 40 "IR" 0.260089161231439 0.562844902055023 0.159903377613043 0.34580999387659 0.485246069312194 0.546728802040014 0.325007979907566 0.363606176326873 0.745335230543633 0.551943327368602 0.484911357520609 0.35784643809337 0.419924100732567 0.0595326759248027 0.185164246805793 0.580075899267433 0.940467324075197 0.814835753194207 119
1539 541198 4 3 0 1e-04 0.7 40 "IR" 0.259135839576789 0.563082562117887 0.159120319850671 0.345530739482761 0.488174026898426 0.549630748827046 0.322478164836353 0.360539610533409 0.747309866475215 0.553976627745196 0.481598484687024 0.3556853902993 0.493624517200486 0.0603383100180948 0.210476186089593 0.506375482799514 0.939661689981905 0.789523813910407 107
1540 796727 5 3 0 1e-04 0.7 40 "IR" 0.261070365677938 0.564559776616701 0.15929207949308 0.344014057061308 0.481558927367405 0.542722155860712 0.328996580648687 0.367921591476008 0.742629293045343 0.549860526005334 0.488288660141767 0.36010985518043 0.442469893910696 0.0397119313186422 0.181082510893916 0.557530106089304 0.960288068681358 0.818917489106084 112
1541 1111467 1 0.05 0.25 1e-04 0.7 40 "IR" 0.253283096073937 0.537226581700978 0.175885075051448 0.372301882641437 0.472715328798415 0.513943737868425 0.36557358544849 0.397058652908809 0.725998424872352 0.521708439630805 0.541458660499938 0.388802645467765 0.520848757818725 0.344443156863948 0.405824850711274 0.479151242181275 0.655556843136052 0.594175149288726 644
1542 706480 2 0.05 0.25 1e-04 0.7 40 "IR" 0.252630932948185 0.539942193325726 0.173200998596334 0.369434204391305 0.470016571938254 0.509129468184734 0.371760867184913 0.402262333263587 0.722647504886439 0.51935615628214 0.544961865781247 0.391366714122662 0.596440791117527 0.399748079859908 0.46827448486462 0.403559208882473 0.600251920140092 0.53172551513538 661
1543 189414 3 0.05 0.25 1e-04 0.7 40 "IR" 0.253796317549592 0.534806965126826 0.178182550920359 0.37479259225861 0.472950164843751 0.515267052184361 0.363500605523336 0.395542255683259 0.726746482393342 0.521817521608546 0.541683156443695 0.388585781175078 0.482915352875346 0.298539600561409 0.36278277505482 0.517084647124654 0.701460399438591 0.63721722494518 291
1544 558059 4 0.05 0.25 1e-04 0.7 40 "IR" 0.25104180055718 0.527140626342787 0.18260395406806 0.38270424416635 0.478019504779918 0.519145367097572 0.360623166536241 0.391197956588104 0.729061305337098 0.52172567000073 0.543227120604301 0.388456211820464 0.348542437114278 0.222394900798508 0.265792017661944 0.651457562885722 0.777605099201492 0.734207982338056 285
1545 248675 5 0.05 0.25 1e-04 0.7 40 "IR" 0.248332947107578 0.520823103036415 0.185924989950749 0.389207874429221 0.47926329544683 0.51782354331082 0.363407019467739 0.39220564955038 0.727596242554408 0.518690842483357 0.549332009418488 0.391347022968165 0.259455855292156 0.161621508702628 0.194994903539746 0.740544144707844 0.838378491297372 0.805005096460254 171
1546 187610 1 3 0.25 1e-04 0.7 40 "IR" 0.260685583865509 0.559314461138603 0.162985322438959 0.349475251708023 0.469904693095806 0.511514721240312 0.368600227257627 0.399762125984842 0.730590276961315 0.527386497889006 0.531585549696585 0.383072829445159 0.92793367015249 0.115089964558105 0.403462569884937 0.0720663298475104 0.884910035441895 0.596537430115063 166
1547 347360 2 3 0.25 1e-04 0.7 40 "IR" 0.259834339247309 0.559912503055534 0.161974280380373 0.348862175420794 0.471856609153775 0.51211591710872 0.368767087517137 0.398830371351232 0.731690948401084 0.527967657275901 0.53074136789751 0.382263875752467 0.924831411258417 0.112814689335337 0.399420347298206 0.0751685887415831 0.887185310664663 0.600579652701794 109
1548 1138823 3 3 0.25 1e-04 0.7 40 "IR" 0.260267369177641 0.562824723786137 0.160042418886087 0.345852067960581 0.469611315679268 0.51027540640675 0.370365618813901 0.400915657634859 0.729878684856909 0.527689019398997 0.530408037699988 0.382676044930595 0.952105454699483 0.100622004099316 0.402276254562505 0.0478945453005173 0.899377995900684 0.597723745437495 116
1549 341198 4 3 0.25 1e-04 0.7 40 "IR" 0.256304000159315 0.560281603870394 0.15952432505525 0.348448749061361 0.472120982584741 0.508899292564564 0.374903337143362 0.402446942277684 0.728424982744055 0.525691006592659 0.534427662198612 0.384808792975683 0.939996170716075 0.102408383133833 0.39526627447219 0.060003829283925 0.897591616866167 0.60473372552781 116
1550 572953 5 3 0.25 1e-04 0.7 40 "IR" 0.251782644082951 0.548593054248313 0.165601419741521 0.360332650052799 0.477913674435218 0.514720903869327 0.368882737577895 0.39577340138627 0.729696318518169 0.525684346822455 0.534484157319416 0.384307015634773 0.854842309437856 0.0747907616699619 0.342754214008519 0.145157690562144 0.925209238330038 0.657245785991481 97
1551 539530 1 0.05 0.5 1e-04 0.7 40 "IR" 0.257807863346346 0.54747232571213 0.17042545305275 0.361570020957457 0.452938392073223 0.490151490042498 0.390307131103706 0.42196399260712 0.710746255419569 0.50945961144391 0.560732584156456 0.401619623377739 0.932550998619565 0.608769227193815 0.725373650170716 0.067449001380435 0.391230772806185 0.274626349829284 186
1552 588143 2 0.05 0.5 1e-04 0.7 40 "IR" 0.255518974773114 0.550227896321384 0.166748662405017 0.358712997946685 0.451336732502946 0.486966927966266 0.395007559834009 0.425639520900535 0.70685570727606 0.508052854529403 0.561756222239026 0.403330206663614 0.942192767983422 0.668321279023175 0.766567322123316 0.0578072320165777 0.331678720976825 0.233432677876684 295
1553 932500 3 0.05 0.5 1e-04 0.7 40 "IR" 0.256963473560619 0.549574683454339 0.168148423632331 0.359376525833145 0.450741202065678 0.488682539524252 0.391736298258595 0.424281106647874 0.707704675626296 0.509138328773299 0.559884721890926 0.402476051505421 0.952729892071022 0.730886344760566 0.810890551036121 0.0472701079289784 0.269113655239434 0.189109448963879 417
1554 290846 4 0.05 0.5 1e-04 0.7 40 "IR" 0.245405066370126 0.529987689882313 0.175944340135779 0.379442382522586 0.457367401021727 0.486309337967405 0.400566101174263 0.425544964651708 0.702772467391853 0.500659794751004 0.576510441310043 0.410397140969339 0.867197807765281 0.551170669201417 0.660894255715371 0.132802192234719 0.448829330798584 0.339105744284629 295
1555 1234746 5 0.05 0.5 1e-04 0.7 40 "IR" 0.254128986050966 0.553981643721049 0.162877425020705 0.354880009017539 0.449389388617676 0.48304844633252 0.400671283992939 0.430077260857484 0.703518374668642 0.506440296161864 0.563548709013644 0.405277841177759 0.957898329265956 0.714717883768607 0.801824621886849 0.042101670734044 0.285282116231393 0.198175378113151 300
1556 251693 1 3 0.5 1e-04 0.7 40 "IR" 0.261249670088063 0.556656018802305 0.165490495219457 0.35209228527459 0.440496641378749 0.471207474848417 0.412953944950493 0.440833716892191 0.701746311466811 0.499617951536033 0.57844444016995 0.411330310424471 0.983918711353523 0.213843295539542 0.49705533532933 0.0160812886464774 0.786156704460458 0.50294466467067 212
1557 569104 2 3 0.5 1e-04 0.7 40 "IR" 0.258070081750875 0.557483800244828 0.162865209996281 0.351230560467736 0.443926161073506 0.471732434210417 0.415126343376436 0.439939367023706 0.701996242824381 0.499866590148383 0.577991553372717 0.410837167001699 0.987886970249542 0.229350294890563 0.504681933655364 0.012113029750458 0.770649705109437 0.495318066344636 103
1558 672335 3 3 0.5 1e-04 0.7 40 "IR" 0.256154834468264 0.557125359790884 0.161775114103815 0.351583578235738 0.449202182852272 0.475468059600739 0.413128072498451 0.436280455732282 0.705357017320536 0.502091301768124 0.574903186602266 0.408667043698417 0.990630999844741 0.188593425308679 0.476423829260051 0.00936900015525894 0.811406574691321 0.523576170739949 119
1559 229396 4 3 0.5 1e-04 0.7 40 "IR" 0.257690377060905 0.557611666034966 0.16244048529078 0.351103675344403 0.446365077737382 0.473208707192334 0.414576011135907 0.438388622659723 0.704055454798287 0.500832167987156 0.577016496426687 0.409825575239184 0.988626981594846 0.171259438034101 0.466696718304795 0.011373018405154 0.828740561965899 0.533303281695205 105
1560 353588 5 3 0.5 1e-04 0.7 40 "IR" 0.255872544599979 0.558908494052643 0.160249479980434 0.349821155636842 0.44772072809172 0.472062462240474 0.417761803799456 0.439422030049526 0.703593272691699 0.500190689118177 0.578011283779891 0.410404048495383 0.988265726821724 0.182035527841814 0.471387186443078 0.0117342731782759 0.817964472158186 0.528612813556922 112
1561 1051301 1 0.05 0 1e-04 0.8 40 "IR" 0.257004752074221 0.56060633632196 0.159624178074221 0.348035634123987 0.493647526770168 0.550303473155665 0.323184041659345 0.359067443947466 0.750652278844388 0.553678872890769 0.482808219733567 0.355451333208668 0.126149599431049 0.0733245233518548 0.0913915493278851 0.873850400568951 0.926675476648145 0.908608450672115 88
1562 773154 2 0.05 0 1e-04 0.8 40 "IR" 0.259774960360878 0.563806577330519 0.158971269254646 0.344808128461471 0.491224357935615 0.553081715448304 0.317446009363173 0.356061351901266 0.750999318296493 0.556632910434055 0.476417278617819 0.352335321245824 0.106631800257816 0.0623030919775351 0.0776165947115781 0.893368199742184 0.937696908022465 0.922383405288422 89
1563 1040598 3 0.05 0 1e-04 0.8 40 "IR" 0.255433067890307 0.559938691606812 0.159127182762176 0.348685372693831 0.495739749662498 0.552351647933296 0.321359194372271 0.356762818101581 0.751172817552805 0.554771365650453 0.480486377134448 0.354184059569612 0.0952837888583926 0.050433197659013 0.0656715108384501 0.904716211141607 0.949566802340987 0.93432848916155 79
1564 13044 4 0.05 0 1e-04 0.8 40 "IR" 0.259625945390768 0.562178938303638 0.160115272656514 0.346457528763319 0.491229875094758 0.551412747443014 0.319944791684246 0.357787978933557 0.750855820485526 0.554982434247352 0.480060064340759 0.35403126737258 0.101715725513576 0.0582325701760249 0.073248627218628 0.898284274486424 0.941767429823975 0.926751372781372 92
1565 814953 5 0.05 0 1e-04 0.8 40 "IR" 0.254434918904331 0.560832412453722 0.157914738354608 0.347766594760111 0.494081110753379 0.55044135113513 0.323354044972026 0.358777053797664 0.74851602965771 0.553823042380797 0.481268783326634 0.355193088766882 0.115955659168325 0.0637900011127294 0.0815011036427804 0.884044340831675 0.936209998887271 0.91849889635722 93
1566 265161 1 3 0 1e-04 0.8 40 "IR" 0.257929423126717 0.564486335952217 0.157356838677419 0.344113751519487 0.487654494153541 0.546118802980379 0.327738228773325 0.364363452027786 0.745583917280258 0.551983503924778 0.485095067450745 0.35789911465211 0.406647427781366 0.0267299345290056 0.158006034171177 0.593352572218634 0.973270065470994 0.841993965828823 101
1567 714135 2 3 0 1e-04 0.8 40 "IR" 0.259044797057761 0.567520573716057 0.155794587024995 0.341049526701327 0.486754886384464 0.546898155771451 0.325566172985471 0.362996189100657 0.745799683442224 0.553566930847735 0.481360760010466 0.355904626415126 0.442517553549342 0.0207892912160302 0.166956722683499 0.557482446450658 0.97921070878397 0.833043277316501 70
1568 568177 3 3 0 1e-04 0.8 40 "IR" 0.257789872378139 0.56376271788876 0.157891490612932 0.344833954887188 0.490167908044593 0.55218657644134 0.319969312405805 0.357689511232229 0.747957780422732 0.555795487612634 0.477860803018737 0.353673364446391 0.34206759078808 0.0278419572762149 0.136068233595217 0.65793240921192 0.972158042723785 0.863931766404783 84
1569 211351 4 3 0 1e-04 0.8 40 "IR" 0.257429975024752 0.56155023270036 0.159204119210488 0.347076229403606 0.485683230891382 0.545887800161804 0.326964209579114 0.364631305050152 0.743113205916134 0.550917190947651 0.486168328789602 0.358990476920823 0.384421580310717 0.0224635746565479 0.147761765420213 0.615578419689283 0.977536425343452 0.852238234579787 102
1570 1068319 5 3 0 1e-04 0.8 40 "IR" 0.255895332090091 0.561727330204117 0.158142726102904 0.346931331633984 0.487706562824899 0.545126804656813 0.32969863360795 0.365540798998382 0.74360189491499 0.550382322385164 0.487841359710854 0.359645648181132 0.540873454881469 0.0247941901783189 0.202256390182736 0.459126545118531 0.975205809821681 0.797743609817264 102
1571 115141 1 0.05 0.25 1e-04 0.8 40 "IR" 0.244941548906091 0.517548745826574 0.186065594053397 0.392617337464489 0.484025912466437 0.520187821506592 0.363124296033651 0.389614038861793 0.728967461372529 0.519139847632721 0.549189890087047 0.390792946589142 0.183469586484317 0.0839726727149857 0.117408004523849 0.816530413515683 0.916027327285014 0.882591995476151 91
1572 386400 2 0.05 0.25 1e-04 0.8 40 "IR" 0.248201411950935 0.516902982840139 0.189092119466492 0.393278155724678 0.480929512944979 0.520761161497552 0.359786057402687 0.389047000037542 0.729130924895914 0.519297016205156 0.548878176869179 0.390646644716478 0.166172380892839 0.0856089815114796 0.113042251117408 0.833827619107161 0.91439101848852 0.886957748882592 95
1573 1142013 3 0.05 0.25 1e-04 0.8 40 "IR" 0.246334927424074 0.518080578386523 0.186702945804727 0.392055081559088 0.479196700809589 0.516365327103614 0.365777007220065 0.393518887600351 0.725531628233663 0.516814105949143 0.552479953024792 0.393162755278166 0.205572709563782 0.102392531814751 0.13740361570523 0.794427290436218 0.897607468185249 0.86259638429477 89
1574 1309832 4 0.05 0.25 1e-04 0.8 40 "IR" 0.24522107057013 0.516166755586141 0.187555586434797 0.394004456581248 0.481021242638832 0.519229896225563 0.362551847297908 0.390611623252991 0.726242313208962 0.51802856439159 0.550107433732706 0.391933257339675 0.174622330766732 0.0861818076498665 0.116051214098136 0.825377669233268 0.913818192350134 0.883948785901864 93
1575 144299 5 0.05 0.25 1e-04 0.8 40 "IR" 0.245427906006986 0.517980660806514 0.186061739821967 0.392099676078757 0.479707384768025 0.516209449406612 0.366481291189345 0.393692563183391 0.725135290775011 0.516662028494806 0.552543031011313 0.393307961545892 0.236892716501729 0.101113782787386 0.14704474216058 0.763107283498271 0.898886217212614 0.85295525783942 97
1576 526741 1 3 0.25 1e-04 0.8 40 "IR" 0.261434075451691 0.559293798934263 0.163540894778279 0.349462427042789 0.470169402225541 0.512189481917238 0.367490734939 0.398703930198912 0.731603477677232 0.527878505432213 0.531031629717279 0.382312464467861 0.927460820993226 0.048296783386438 0.360585316984067 0.0725391790067744 0.951703216613562 0.639414683015933 88
1577 1158076 2 3 0.25 1e-04 0.8 40 "IR" 0.255387026931352 0.556436792306247 0.161851040524362 0.352411069591093 0.476975129844734 0.51390160932037 0.370245883775385 0.397283374241492 0.732362156776085 0.527770791397673 0.532096924299747 0.382663550616804 0.900254931762937 0.0527744361701168 0.346816852860726 0.0997450682370629 0.947225563829883 0.653183147139274 106
1578 584193 3 3 0.25 1e-04 0.8 40 "IR" 0.256575318982398 0.550998363133554 0.166899737869822 0.357890561802872 0.474155277682371 0.514828741439399 0.366044070875438 0.395883898547976 0.730730596664769 0.526737332736096 0.53294380874526 0.383383844949658 0.853110625881388 0.0714292987119304 0.344661555572199 0.146889374118612 0.92857070128807 0.655338444427801 96
1579 1004253 4 3 0.25 1e-04 0.8 40 "IR" 0.259028283346277 0.553628188152237 0.166458544423888 0.35521610742096 0.468960582115685 0.510532768638813 0.369560623597482 0.400634556567805 0.727988865461961 0.524836960357107 0.53601916802137 0.385569309917477 0.895011803285555 0.0452897532357899 0.346078813182254 0.104988196714445 0.95471024676421 0.653921186817746 98
1580 998624 5 3 0.25 1e-04 0.8 40 "IR" 0.25722218338936 0.551421785221309 0.166914071741396 0.35742131756424 0.46976096012552 0.50907725059708 0.372482622404767 0.402140557959744 0.72698314351488 0.523118230303359 0.539396694146163 0.387319389756151 0.887239412525689 0.0547955691992499 0.347855276565383 0.112760587474311 0.94520443080075 0.652144723434617 101
1581 1014058 1 0.05 0.5 1e-04 0.8 40 "IR" 0.242529216619483 0.507892275185557 0.19239119408802 0.402202298545305 0.448354857825957 0.477209549251917 0.408049638624619 0.433877140435731 0.69088407444544 0.487475948950853 0.600440832712638 0.423280096543335 0.740722076573342 0.31057786290049 0.460807653697845 0.259277923426658 0.68942213709951 0.539192346302155 104
1582 508275 2 0.05 0.5 1e-04 0.8 40 "IR" 0.250038275277699 0.522763068846222 0.185359509898736 0.386969552608735 0.44770515216712 0.479747114802382 0.402952035408022 0.431385561119577 0.697743427444819 0.494250242762738 0.588311545306758 0.41641200805246 0.806501696072862 0.342099322601492 0.507383601041573 0.193498303927138 0.657900677398508 0.492616398958427 103
1583 215575 3 0.05 0.5 1e-04 0.8 40 "IR" 0.243526110361326 0.520530107217066 0.18226908020876 0.389160519218441 0.451791927170378 0.47788330678061 0.409971343364153 0.43322249293406 0.695318037531704 0.491932791455223 0.592240423572913 0.418707937077359 0.813573446537233 0.331202239524191 0.498981641581087 0.186426553462767 0.668797760475809 0.501018358418913 103
1584 1098965 4 0.05 0.5 1e-04 0.8 40 "IR" 0.241870887079904 0.505438111968403 0.194049255536033 0.404773801484758 0.445370987639716 0.474135324781079 0.41089847048277 0.43708543504743 0.68724187471962 0.484624023406558 0.604947726018803 0.426260087542243 0.714823684569953 0.310097604751034 0.451793255086187 0.285176315430047 0.689902395248966 0.548206744913813 185
1585 900589 5 0.05 0.5 1e-04 0.8 40 "IR" 0.239807138584768 0.513449586676463 0.185618927236329 0.39644572115323 0.453614078867884 0.478446539728019 0.410586628926707 0.43248012366157 0.693421217452653 0.489905907826043 0.596205556163037 0.420684991620482 0.768425180304079 0.296349620356507 0.458647868760522 0.231574819695921 0.703650379643493 0.541352131239478 82
1586 1176728 1 3 0.5 1e-04 0.8 40 "IR" 0.259129163788178 0.558858191750226 0.162348424806433 0.349843227112223 0.441232215959621 0.467027073688776 0.421017897511051 0.444690652892921 0.700361379747799 0.497142229264419 0.583366322317483 0.413592463986696 0.98496112552888 0.0990085547954698 0.422310863357595 0.0150388744711198 0.90099144520453 0.577689136642405 104
1587 944471 2 3 0.5 1e-04 0.8 40 "IR" 0.255642441156893 0.555596932489782 0.16262326667296 0.35322182359537 0.443210473117012 0.465736145135959 0.425280781011772 0.445991792518998 0.698852914273905 0.49493344400548 0.587904047684732 0.415855207074241 0.982888270315131 0.101788177970707 0.419690817068011 0.017111729684869 0.898211822029293 0.580309182931989 106
1588 726886 3 3 0.5 1e-04 0.8 40 "IR" 0.258017803943694 0.555755735060119 0.164029916144186 0.353045972638845 0.443437018424548 0.468996585787269 0.419507934250276 0.442883887759575 0.701454822368241 0.497425443669625 0.583537850394462 0.413456883708039 0.981969627843853 0.0997019722859487 0.420087819174117 0.0180303721561474 0.900298027714051 0.579912180825883 108
1589 933716 4 3 0.5 1e-04 0.8 40 "IR" 0.257793927875476 0.559763502653488 0.16083233919326 0.348903045568336 0.444626842080098 0.469460259108347 0.419536464751046 0.442060956484573 0.702420769955575 0.498884230156444 0.580368803944307 0.4117140249531 0.987735817587233 0.0815510870828587 0.409611077497794 0.0122641824127674 0.918448912917141 0.590388922502206 97
1590 989106 5 3 0.5 1e-04 0.8 40 "IR" 0.259622773458837 0.556831567410799 0.16418516702271 0.351942279174051 0.44018834073508 0.46621413469867 0.421454876710893 0.445612340090192 0.699811114193917 0.496052555629277 0.585640043733603 0.414775644730144 0.985038632783847 0.0899804516397662 0.417556967405102 0.0149613672161534 0.910019548360234 0.582443032594898 100
1591 1172383 1 0.05 0 1e-04 0.9 40 "IR" 0.255816763418843 0.564789638735806 0.155881386324087 0.343834433256893 0.495570685215021 0.55471253908874 0.318606984421667 0.354309464667077 0.751387448633864 0.557971979354091 0.474488370745754 0.35092388578545 0.0577486919481711 0.0230063219907926 0.034818232086862 0.942251308051829 0.976993678009207 0.965181767913138 81
1592 407386 2 0.05 0 1e-04 0.9 40 "IR" 0.260154237775738 0.564626053512814 0.158575561562688 0.343939060664104 0.49045578060631 0.55299191847071 0.317505046027397 0.356082512352569 0.750610018382048 0.556829009629236 0.476080607590085 0.352079100751379 0.0769509871641768 0.0303385542381761 0.0464696391808734 0.923049012835823 0.969661445761824 0.953530360819127 78
1593 649681 3 0.05 0 1e-04 0.9 40 "IR" 0.260078954840858 0.561117641646157 0.161215141233229 0.347510031444051 0.487900063293726 0.548794769562055 0.322216381667117 0.360348339910766 0.747979018134585 0.552857139247606 0.483431522900345 0.356118333987048 0.0697191562505939 0.026843763722373 0.0417275150900668 0.930280843749406 0.973156236277627 0.958272484909933 80
1594 185292 4 0.05 0 1e-04 0.9 40 "IR" 0.260409450943255 0.559822893203062 0.162366621831941 0.348803122072139 0.487973686934724 0.551871719066552 0.317664882236215 0.357196896874752 0.748383137877979 0.554446085825877 0.480031504068156 0.354479437434061 0.0681705297111438 0.0286017560868597 0.0423566415478682 0.931829470288856 0.97139824391314 0.957643358452132 82
1595 833778 5 0.05 0 1e-04 0.9 40 "IR" 0.256978362314601 0.560864920835254 0.159472688998045 0.347788132760578 0.492891569047308 0.551527166936271 0.321275108721314 0.357547147733728 0.749869931361909 0.554513337507804 0.48074779771936 0.35442718169189 0.0857097438251662 0.026920353566647 0.0470423758893264 0.914290256174834 0.973079646433353 0.952957624110674 80
1596 428088 1 3 0 1e-04 0.9 40 "IR" 0.261988747097165 0.564775338223768 0.159679215051555 0.34385886386585 0.483945350297725 0.547533038812393 0.32319149075162 0.362703484511361 0.74593409739489 0.553070080129147 0.482870705803174 0.356652200520704 0.327324645361105 0.00973191024509498 0.12113524890181 0.672675354638895 0.990268089754905 0.87886475109819 79
1597 414078 2 3 0 1e-04 0.9 40 "IR" 0.258076172514512 0.566453419982649 0.156001514933098 0.342105270155082 0.484169323991462 0.540140986234134 0.334803156908773 0.37063601726665 0.742245496505973 0.548677824430044 0.490804671841872 0.361387230912864 0.425911251160391 0.00687035597792999 0.152256988500684 0.574088748839609 0.99312964402207 0.847743011499316 88
1598 537594 3 3 0 1e-04 0.9 40 "IR" 0.259751170342088 0.56212404586073 0.16026566989531 0.346507120812034 0.483827253799266 0.545575079230107 0.326669260321791 0.365242506048326 0.743578424141354 0.550919794682253 0.486934930217101 0.359186018625093 0.468283780533203 0.0082952651875156 0.168892775461669 0.531716219466797 0.991704734812484 0.831107224538331 92
1599 66116 4 3 0 1e-04 0.9 40 "IR" 0.256881954429599 0.557150205339881 0.162237513869222 0.351517021821316 0.483226079392131 0.543065424708159 0.329540419529015 0.36722705373815 0.740108033821731 0.547495346709683 0.491777933398237 0.362280823085764 0.309511469862165 0.00573934331028195 0.111091976843941 0.690488530137835 0.994260656689718 0.88890802315606 89
1600 928969 5 3 0 1e-04 0.9 40 "IR" 0.259413265146967 0.561853625039252 0.160244874635211 0.346781511832307 0.483358431517142 0.54416383139412 0.328043661131611 0.366366649002799 0.742771696664109 0.549880745301232 0.488288535766821 0.36003637020408 0.262645745967592 0.00907267748402106 0.0975392432377946 0.737354254032408 0.990927322515979 0.902460756762205 91
1601 92396 1 0.05 0.25 1e-04 0.9 40 "IR" 0.249361584650842 0.514654045691569 0.192035556546458 0.395581047244678 0.476587783865205 0.519959498445018 0.358389957372661 0.389673370285115 0.725949368516047 0.517954636117997 0.550425513919119 0.391894768970742 0.127820993303212 0.0425594820448745 0.0718558192050447 0.872179006696788 0.957440517955125 0.928144180794955 83
1602 773150 2 0.05 0.25 1e-04 0.9 40 "IR" 0.2467456811084 0.515542345848587 0.189129417589949 0.394700675083167 0.481150455574724 0.521445003984351 0.359290999853729 0.388167432986682 0.727896136683124 0.519253959662962 0.548420417443678 0.390582793466261 0.132278324897854 0.0387363215471457 0.0704577614857436 0.867721675102146 0.961263678452854 0.929542238514256 82
1603 234709 3 0.05 0.25 1e-04 0.9 40 "IR" 0.247750238630865 0.513697423822241 0.191477324859908 0.396623037819587 0.481798945824211 0.524830989694205 0.354420671865676 0.384687191909961 0.729549184455077 0.520831597975077 0.545897996725584 0.388971113324006 0.0912653858465251 0.0332488178208003 0.0529736525580411 0.908734614153475 0.9667511821792 0.947026347441959 80
1604 196854 4 0.05 0.25 1e-04 0.9 40 "IR" 0.247135943487077 0.517432444658807 0.187840160758237 0.392726084996625 0.479776625711558 0.520045168989359 0.360634252714788 0.38959898923198 0.726912569198635 0.518960662857197 0.548474413473025 0.390868565677146 0.173097958579669 0.0428986559348046 0.0871589038272666 0.826902041420331 0.957101344065195 0.912841096172733 84
1605 918101 5 0.05 0.25 1e-04 0.9 40 "IR" 0.243324173239256 0.515276034967107 0.186790163394788 0.394992640811012 0.483748619125614 0.520836922356317 0.362407167123805 0.388749700783367 0.72707279236487 0.518818041909462 0.549197330518593 0.391005937444686 0.117848786571126 0.0351585100161832 0.0628388511047429 0.882151213428874 0.964841489983817 0.937161148895257 80
1606 565398 1 3 0.25 1e-04 0.9 40 "IR" 0.253708495374718 0.552661491185989 0.163696775021965 0.356196966757196 0.473066530926257 0.508166505316936 0.376948930254052 0.403230419131084 0.726775026300975 0.522672742876455 0.540645705276017 0.387906675171014 0.918662126709808 0.0203939643399776 0.332322850609774 0.0813378732901919 0.979606035660022 0.667677149390226 96
1607 1267194 2 3 0.25 1e-04 0.9 40 "IR" 0.257164153663365 0.553329406953152 0.165579077731196 0.355545153365826 0.468361481659524 0.506908206125258 0.375401733562021 0.404574275711938 0.725525635322889 0.522165723385419 0.540980811293217 0.388472125588657 0.873168843181656 0.0220556849635283 0.322092401238006 0.126831156818344 0.977944315036472 0.677907598761994 94
1608 259715 3 3 0.25 1e-04 0.9 40 "IR" 0.257186393667009 0.556566612899515 0.162969609301787 0.352262756978141 0.47213729693125 0.510009234669879 0.373094311488369 0.401333105030888 0.729323690598259 0.525264419911684 0.536063920790156 0.385266307220661 0.922728178785088 0.0179469496402041 0.335237297945888 0.0772718212149118 0.982053050359796 0.664762702054112 92
1609 469536 4 3 0.25 1e-04 0.9 40 "IR" 0.259503392149084 0.557209133361276 0.16385666295086 0.35163452153291 0.471188346225941 0.511822757754126 0.369567782762852 0.399594420168602 0.730691738375025 0.52687801181771 0.533424445713711 0.383695777022162 0.875869660551794 0.0210007014732651 0.323011951855846 0.124130339448206 0.978999298526735 0.676988048144154 98
1610 748249 5 3 0.25 1e-04 0.9 40 "IR" 0.258357235188519 0.552475940416518 0.166783504784161 0.356393300486604 0.470491287239181 0.510565615367082 0.371116299664291 0.400935234993852 0.728848522427701 0.524504108110506 0.537899804448452 0.386129502936056 0.886508545436235 0.0214851738674365 0.326691080905275 0.113491454563765 0.978514826132563 0.673308919094725 100
1611 1259312 1 0.05 0.5 1e-04 0.9 40 "IR" 0.242592798660585 0.505549655821601 0.194477309438525 0.404656519388025 0.443688380578227 0.471151031843204 0.414496113787289 0.439258849207996 0.686281179238812 0.482642351501601 0.608973423225814 0.427705160746144 0.720151845756732 0.150751809407851 0.350649231233601 0.279848154243268 0.849248190592149 0.649350768766399 82
1612 25923 2 0.05 0.5 1e-04 0.9 40 "IR" 0.238529573115073 0.501483560307693 0.194811399021479 0.408839477600404 0.447373108986417 0.474314994838857 0.412323234603548 0.436041518391903 0.68590268210149 0.483331660112788 0.607134633625026 0.427018323732294 0.691107080633169 0.159038872430366 0.343030095399649 0.308892919366831 0.840961127569634 0.656969904600351 83
1613 777429 3 0.05 0.5 1e-04 0.9 40 "IR" 0.236149148513689 0.498382650754097 0.195534531851782 0.412054610916822 0.451061413577082 0.475563184135079 0.413137005486043 0.434697064163538 0.687210562090771 0.483047690820733 0.608671537337825 0.427277355214851 0.666181768877092 0.143444701588932 0.322177212606268 0.333818231122908 0.856555298411068 0.677822787393732 81
1614 1180430 4 0.05 0.5 1e-04 0.9 40 "IR" 0.234423994193042 0.493516177237557 0.198593018323892 0.417005498387406 0.446762323568186 0.47115584924083 0.417204666631862 0.439185603946835 0.681186317761228 0.47850219423049 0.615797684955754 0.431905625931565 0.656181895167913 0.14595916853547 0.320681390079961 0.343818104832087 0.85404083146453 0.679318609920039 81
1615 1299108 5 0.05 0.5 1e-04 0.9 40 "IR" 0.244693361256266 0.51623782622091 0.18684071142841 0.39368757929848 0.44697207126379 0.473636467618972 0.413169411764352 0.436953662734054 0.691665432520057 0.48776796981404 0.600010123192762 0.422606523785867 0.769155006215582 0.161491143472704 0.374784982863575 0.230844993784418 0.838508856527296 0.625215017136425 83
1616 446928 1 3 0.5 1e-04 0.9 40 "IR" 0.253548581383711 0.558497190118273 0.159199926411567 0.350194474512975 0.443172026754525 0.463226111105636 0.430018688616023 0.448573287652045 0.696720608138236 0.493722597968982 0.58921861502759 0.417091352194382 0.984129469169669 0.0353157219765238 0.375605329353045 0.0158705308303309 0.964684278023476 0.624394670646955 97
1617 1284257 2 3 0.5 1e-04 0.9 40 "IR" 0.254329241766793 0.551353469474082 0.165088352404281 0.357498120998231 0.442029052124236 0.464038719958467 0.427253058985709 0.447727135613477 0.696358293891029 0.492416865957585 0.59234141138999 0.418406070436453 0.976389960850809 0.0464315657485133 0.381552339528386 0.0236100391491915 0.953568434251487 0.618447660471614 93
1618 314217 3 3 0.5 1e-04 0.9 40 "IR" 0.251181724685701 0.538398569426764 0.173159216685028 0.37077821201566 0.445687995880952 0.469602123574042 0.420201210129066 0.441598010799601 0.696869720566653 0.492177095449611 0.593360426814094 0.418362111945405 0.918216914885016 0.0569098306793301 0.363925500694725 0.0817830851149839 0.94309016932067 0.636074499305275 94
1619 188929 4 3 0.5 1e-04 0.9 40 "IR" 0.257764828505749 0.55742286304196 0.162558859019333 0.351319199966062 0.442349361312184 0.466220965044212 0.423364177460308 0.445312131406581 0.700114189817932 0.495993868145806 0.585923036479641 0.414633588115835 0.98734676460298 0.0372443513954175 0.382170154521435 0.0126532353970195 0.962755648604583 0.617829845478565 88
1620 603623 5 3 0.5 1e-04 0.9 40 "IR" 0.258300455907601 0.560696076436048 0.160487021682919 0.348059423943183 0.440782083394117 0.464059984389307 0.426319157864134 0.447887411679639 0.699082539301718 0.49552984519188 0.586806179547053 0.415383344329774 0.985964515615016 0.0411582147591295 0.385214891609981 0.0140354843849843 0.95884178524087 0.614785108390019 103
1621 891117 1 0.05 0 1e-04 1 40 "IR" 0.258102164470315 0.566155138821211 0.156280869878193 0.3423369525872 0.489828952500924 0.554440219229616 0.315804769616242 0.354227728016398 0.747931116971239 0.55818833580421 0.472085639494435 0.350428592225765 0.0423592516282061 0.00311096272426313 0.0166286782721142 0.957640748371794 0.996889037275737 0.983371321727886 75
1622 1135099 2 0.05 0 1e-04 1 40 "IR" 0.261648908130551 0.567196768494183 0.157664734447603 0.341379457528242 0.48585773079659 0.552175829790058 0.316898349802503 0.356980533939596 0.747506638927141 0.557135680312014 0.474563084250106 0.351833730259286 0.0375909633005575 0.00250423738213381 0.0147606667328557 0.962409036699443 0.997495762617866 0.985239333267144 79
1623 669607 3 0.05 0 1e-04 1 40 "IR" 0.258214237379028 0.564598336205988 0.15748035318368 0.343932179279603 0.489079517655872 0.551359571360087 0.319890607739983 0.357503171998859 0.7472937550349 0.55565251217658 0.477370960923663 0.353105674231409 0.0388487367709572 0.00238635470891032 0.0149594302317477 0.961151263229043 0.99761364529109 0.985040569768252 80
1624 753201 4 0.05 0 1e-04 1 40 "IR" 0.257828859119147 0.566068547313541 0.156147701708703 0.342471698922865 0.487370887460607 0.551329366662755 0.318993816092657 0.357546244340104 0.745199746579755 0.556103603325241 0.47514151780136 0.352669416925365 0.0395579972151367 0.0033799446149982 0.0158683363298533 0.960442002784863 0.996620055385002 0.984131663670147 80
1625 161965 5 0.05 0 1e-04 1 40 "IR" 0.255295767766913 0.563401695657865 0.156623179331691 0.345144252950608 0.489006598371915 0.549399677096991 0.322782133275738 0.35935421629659 0.744302366138828 0.553895562154086 0.47940531260743 0.354797375699748 0.0373758179930612 0.00213007367853735 0.014191221967377 0.962624182006939 0.997869926321463 0.985808778032623 79
1626 1282789 1 3 0 1e-04 1 40 "IR" 0.260742010494697 0.568930867503635 0.155737719822289 0.339589986795966 0.484936880819702 0.545537980104052 0.326818321606553 0.364823799225601 0.745678891314398 0.553232904506155 0.482556041428842 0.356531490000241 0.305459815997493 0.00258650246695153 0.108276739484196 0.694540184002507 0.997413497533048 0.891723260515804 68
1627 41088 2 3 0 1e-04 1 40 "IR" 0.258719962835092 0.558842708475929 0.162144567387215 0.349823298168069 0.482721096481949 0.542200911014033 0.330475953685068 0.368185675339969 0.741441059317041 0.547537874699421 0.492620521072282 0.362296061128249 0.56920945236251 0.00207772188349839 0.199758701740977 0.43079054763749 0.997922278116502 0.800241298259023 81
1628 174341 3 3 0 1e-04 1 40 "IR" 0.258004561372054 0.562675506277848 0.158736164989037 0.345925420982645 0.488552095971237 0.552373484823773 0.319488182326064 0.357820654785521 0.746556657343291 0.555583776282023 0.478224347315101 0.35409731520761 0.0779834460109045 0.0011023412832613 0.027667002819502 0.922016553989095 0.998897658716739 0.972332997180498 88
1629 1210229 4 3 0 1e-04 1 40 "IR" 0.257298843242955 0.554316255013673 0.164654408222989 0.354376335936119 0.483881741565003 0.545846342615303 0.325917228588253 0.364135173838231 0.741180584807958 0.548288232971826 0.490571636811242 0.361287826158907 0.081221002249855 0.000815637725311355 0.0287213630833203 0.918778997750145 0.999184362274689 0.97127863691668 85
1630 1125319 5 3 0 1e-04 1 40 "IR" 0.261788683144033 0.567133351649652 0.15773122475368 0.341426415913802 0.482397026378747 0.545312198632984 0.326080680177807 0.365407131283416 0.74418570952278 0.552430379464428 0.483811904931487 0.357586767817874 0.42081070504125 0.00289869701304817 0.149698828063172 0.57918929495875 0.997101302986952 0.850301171936828 89
1631 16466 1 0.05 0.25 1e-04 1 40 "IR" 0.246337880409198 0.512933701019437 0.191080919055532 0.397404859916209 0.477577617721642 0.519134166154963 0.360911532850599 0.390174672261669 0.72391549813084 0.516779857260259 0.55199245190613 0.392888864589509 0.0627248288924995 0.00597703346607957 0.0252858422183164 0.9372751711075 0.99402296653392 0.974714157781684 80
1632 1246641 2 0.05 0.25 1e-04 1 40 "IR" 0.249877847853782 0.510442049191488 0.196009663277446 0.399912224473487 0.471816008322122 0.516754054008103 0.360262488007971 0.39254259045877 0.721693856175904 0.514285454725065 0.556272151285417 0.395386797262796 0.0744397358015805 0.0057214048877121 0.0295123821079174 0.92556026419842 0.994278595112288 0.970487617892083 70
1633 1201957 3 0.05 0.25 1e-04 1 40 "IR" 0.242796768782114 0.511398111344491 0.189703758663184 0.398976080226138 0.477550039703343 0.514466384251009 0.368769248688212 0.395052942073482 0.720346808485457 0.513227411179032 0.558473007351397 0.39658804501716 0.0855641779328472 0.00480168082771041 0.0320099949490261 0.914435822067153 0.99519831917229 0.967990005050974 82
1634 468116 4 0.05 0.25 1e-04 1 40 "IR" 0.2504405140689 0.512818239629403 0.194302181254096 0.397549460185082 0.473510227680256 0.518637338947396 0.358913418165463 0.390941359022795 0.723950741749156 0.516375361182314 0.553215599419559 0.393488301580762 0.0498574274448674 0.00317713782659028 0.0193271257331865 0.950142572555133 0.99682286217341 0.980672874266813 82
1635 967164 5 0.05 0.25 1e-04 1 40 "IR" 0.246902078700665 0.513358757310172 0.191119994502153 0.397014562206956 0.476066845167127 0.517309921782337 0.362768997591804 0.392092441792705 0.722968923867792 0.515704797446699 0.553888992093957 0.394038651548712 0.0551819568147605 0.00433107280407597 0.0216893445878066 0.944818043185239 0.995668927195924 0.978310655412193 81
1636 4164 1 3 0.25 1e-04 1 40 "IR" 0.257953467832969 0.554757736576402 0.16478611617342 0.354179143328701 0.472869724112532 0.511990318826284 0.370087157520002 0.398757957889784 0.730823191945501 0.52603505865001 0.534873273693422 0.384130489844192 0.853873574737626 0.0112618453831186 0.306979168957259 0.146126425262374 0.988738154616881 0.693020831042741 85
1637 56908 2 3 0.25 1e-04 1 40 "IR" 0.259889832161679 0.556327713028179 0.164782593111379 0.352522058719889 0.466271796398779 0.506565118371876 0.374049876395743 0.404584584982422 0.726161628560459 0.523115858401122 0.538832469507121 0.387279840292309 0.889246015224618 0.00983095680339844 0.322564454665109 0.110753984775382 0.990169043196602 0.677435545334891 86
1638 648852 3 3 0.25 1e-04 1 40 "IR" 0.256518782861917 0.557928732895769 0.161478077804585 0.350880479350187 0.474494277391334 0.512903652400517 0.370017075353357 0.398010520989274 0.731013060253251 0.527560710857639 0.531495153157942 0.382679316082309 0.898832674894057 0.00942383712112864 0.319736629485882 0.101167325105943 0.990576162878871 0.680263370514118 79
1639 263732 4 3 0.25 1e-04 1 40 "IR" 0.255562463140891 0.557306478987709 0.161292360776579 0.351456084934376 0.472416212253473 0.509837448165579 0.373692721946039 0.40141255656199 0.727978675394363 0.525316983812008 0.534985082722617 0.385131832321444 0.915206945616166 0.0104442079430903 0.326234813718406 0.0847930543838343 0.98955579205691 0.673765186281594 93
1640 405267 5 3 0.25 1e-04 1 40 "IR" 0.257777450995648 0.558033356497867 0.162168860744823 0.350793202630425 0.467572987880453 0.504184863981693 0.379304016944913 0.407193150046159 0.725350438876101 0.521868146582614 0.541472877689735 0.388681569480846 0.90932971096722 0.00858972882691599 0.326507359498561 0.0906702890327803 0.991410271173084 0.673492640501439 94
1641 1071833 1 0.05 0.5 1e-04 1 40 "IR" 0.234198499583333 0.483212343980066 0.207631686118003 0.427851221049111 0.447096484842329 0.474496997879456 0.411176148422979 0.435288805268657 0.681294984425662 0.477251282014069 0.618807834540982 0.432974208750834 0.529105067773656 0.0441299575695216 0.210273740674606 0.470894932226344 0.955870042430478 0.789726259325394 79
1642 967966 2 0.05 0.5 1e-04 1 40 "IR" 0.237757296202587 0.485446067231319 0.208712818307309 0.425572511590286 0.440381414900753 0.469966271195483 0.413494160457869 0.439959922447717 0.67813871110334 0.475074393424522 0.622206978765178 0.435232959054073 0.545705083465792 0.046817085428236 0.220916451735294 0.454294916534208 0.953182914571764 0.779083548264706 84
1643 1060391 3 0.05 0.5 1e-04 1 40 "IR" 0.234116972412993 0.489051616734471 0.202223949835468 0.421866741300867 0.443258919297808 0.467689880775845 0.420302429034731 0.442252693586067 0.677375891710801 0.474639204566323 0.622526378870199 0.435637345113362 0.576749384243011 0.0519904653960991 0.232308366781614 0.423250615756989 0.948009534603901 0.767691633218386 81
1644 798883 4 0.05 0.5 1e-04 1 40 "IR" 0.232526636967367 0.480370275757042 0.208793656753489 0.43076079437565 0.443823226739589 0.469368302117117 0.417454513114372 0.440399474931594 0.676349863706955 0.472868785401342 0.62624816986786 0.437366352973354 0.531284240432247 0.0402451380565269 0.208378879167409 0.468715759567753 0.959754861943473 0.791621120832592 78
1645 898096 5 0.05 0.5 1e-04 1 40 "IR" 0.230035448935889 0.482580841210695 0.204527084587493 0.428423971324024 0.448418017858606 0.471685408897442 0.417785313025367 0.438181686653293 0.678453466794494 0.475118577195959 0.62231239761286 0.435134515028735 0.553036184773568 0.044731189240533 0.216425541472202 0.446963815226432 0.955268810759467 0.783574458527798 80
1646 532504 1 3 0.5 1e-04 1 40 "IR" 0.25667816840225 0.557045734484043 0.162185448109127 0.351719037490821 0.442803778596339 0.465590204437314 0.424858543640634 0.445781069782161 0.699481946998589 0.495308464518226 0.587043991749761 0.415221801679207 0.98141243535405 0.0115494028635665 0.362370286733309 0.01858756464595 0.988450597136433 0.637629713266691 90
1647 865159 2 3 0.5 1e-04 1 40 "IR" 0.25824477118809 0.556465620881308 0.163605606215642 0.352349148596193 0.441112906745482 0.465382631301411 0.423834455307736 0.446074343065006 0.699357677933572 0.495199516762852 0.587440061523378 0.415399413110139 0.968585985456506 0.0125505764620994 0.360587709162043 0.0314140145434944 0.987449423537901 0.639412290837957 90
1648 992594 3 3 0.5 1e-04 1 40 "IR" 0.257067217952813 0.557452034017787 0.162146445484803 0.351336093825977 0.441352998009704 0.463709986008436 0.427215635319395 0.447863476212352 0.698420215962516 0.494207806119078 0.589362080804197 0.416461705267129 0.97900934491494 0.0110271898572274 0.362146839480859 0.0209906550850601 0.988972810142773 0.637853160519141 90
1649 748626 4 3 0.5 1e-04 1 40 "IR" 0.257095304668721 0.555244040949041 0.163837448232119 0.353622285309789 0.437295945074998 0.460162204216079 0.429809613236949 0.451383951778628 0.69439124974372 0.491225469585206 0.593647061469069 0.419449386248221 0.97112060112101 0.0165113084672857 0.364655359866412 0.0288793988789897 0.983488691532714 0.635344640133588 82
1650 1180906 5 3 0.5 1e-04 1 40 "IR" 0.258442936540222 0.548222762150067 0.1701337702749 0.360640800446004 0.440422613688983 0.467985300023363 0.418235546857784 0.443442241266801 0.698865550229205 0.49465987293894 0.588369317132684 0.415921081323328 0.962970142363629 0.0117846232567782 0.359210160583161 0.0370298576363707 0.988215376743222 0.640789839416839 90
1651 552309 1 0.05 0 1e-04 0 50 "IR" 0.262956145899059 0.562775963344413 0.161663999288809 0.345847464511592 0.498356967739361 0.5638856233335 0.304984126733911 0.344728097690015 0.76131311363842 0.563474779468165 0.466648126022719 0.345142672206069 0.989429624645486 0.995999982439393 0.99373025294358 0.010570375354514 0.00400001756060689 0.00626974705642045 3047
1652 783213 2 0.05 0 1e-04 0 50 "IR" 0.258714488529763 0.562418201357869 0.159371455349196 0.346203039282293 0.499640746406765 0.558077154322247 0.314254535259134 0.350599574813567 0.758355234936528 0.559521638854263 0.47362599060833 0.349136855625233 0.911014188042258 0.914219709441713 0.913126878286279 0.0889858119577421 0.0857802905582871 0.0868731217137213 1611
1653 1085464 3 0.05 0 1e-04 0 50 "IR" 0.260829372673564 0.563870175365456 0.159561376723027 0.344699314570946 0.49982724443717 0.563550385739711 0.306420381896355 0.345063040574072 0.760656617110734 0.56364005608119 0.465981758619382 0.344958574792074 0.998195148395798 0.999293979017162 0.998917199351577 0.00180485160420187 0.000706020982838077 0.00108280064842262 3601
1654 676747 4 0.05 0 1e-04 0 50 "IR" 0.2568268186757 0.560877871578956 0.159334447797986 0.347767959047011 0.502798064665466 0.562315045422004 0.310018093760571 0.346292916321136 0.759624883341166 0.561803001462055 0.469352541558557 0.34681815086263 0.998823596023023 0.998607842157941 0.998680800741531 0.00117640397697721 0.00139215784205943 0.00131919925846926 3601
1655 24918 5 0.05 0 1e-04 0 50 "IR" 0.258847349906411 0.562381589207141 0.159436705194215 0.346227575770696 0.500799008393989 0.561474141264024 0.309945952942676 0.34714630417571 0.759646358300399 0.561760144950316 0.46938265813689 0.346856905407033 0.999250229727596 0.998981532518231 0.999073076099006 0.000749770272403845 0.00101846748176923 0.000926923900994112 3601
1656 582439 1 3 0 1e-04 0 50 "IR" 0.258703702890215 0.560986271000461 0.160469185082409 0.347666520488162 0.490938806555422 0.550542528719736 0.321415745125521 0.358448770268292 0.749642509445637 0.553803891021909 0.48188493020793 0.355084209404196 0.999663459399632 0.999648549890461 0.999653687440092 0.000336540600368505 0.000351450109539392 0.000346312559907592 3601
1657 1299978 2 3 0 1e-04 0 50 "IR" 0.256473266539178 0.562905121254073 0.157671662502872 0.345742483176548 0.494010468653651 0.55506500612818 0.317209421109075 0.353976363736907 0.750483735192829 0.557371404057978 0.474881083611947 0.351553733508537 0.99959575194866 0.999613215694721 0.999607253719317 0.000404248051340273 0.000386784305278862 0.000392746280682511 3601
1658 887192 3 3 0 1e-04 0 50 "IR" 0.260778072109506 0.565489239018 0.158312307418788 0.343127022955725 0.48844974512094 0.549555004244072 0.32172015200154 0.359530040428392 0.749227817230446 0.554683190200289 0.480032459420328 0.354255098527074 0.996594145372042 0.956554757190689 0.970458854720491 0.00340585462795836 0.0434452428093105 0.0295411452795089 2087
1659 1167835 4 3 0 1e-04 0 50 "IR" 0.25314155705174 0.554414499227405 0.161944556630634 0.35425324382896 0.496112653029527 0.553634956739323 0.31995839244567 0.355282349592131 0.749254210081266 0.553615746460012 0.481902949076304 0.355226893243238 0.996627244290531 0.99938887701119 0.998455808719268 0.00337275570946855 0.000611122988810024 0.00154419128073208 3601
1660 888695 5 3 0 1e-04 0 50 "IR" 0.257993187846482 0.558217476109677 0.162077484465027 0.350415774160872 0.492247807034975 0.553464710346073 0.317788326623144 0.355572934967392 0.750240994881457 0.554800748792109 0.479865811088172 0.354110406303349 0.996515088284545 0.997559101661765 0.99720025644799 0.00348491171545492 0.00244089833823532 0.00279974355200951 644
1661 279946 1 0.05 0.25 1e-04 0 50 "IR" 0.257100087010899 0.558978462170811 0.16096305461549 0.349727313485478 0.501724672863629 0.55931627121538 0.313679390889038 0.349342817539376 0.758824759874528 0.559178897569043 0.474642445504528 0.349496368043159 0.998814276935684 0.998745938916371 0.998769092699599 0.0011857230643162 0.00125406108362886 0.00123090730040078 2944
1662 461156 2 0.05 0.25 1e-04 0 50 "IR" 0.261574737439176 0.564562935762122 0.15948411277509 0.344060000321987 0.499030294209805 0.561888233009154 0.308240671688561 0.346727901749445 0.760605031648981 0.562785247999794 0.46772478446365 0.345833506169432 0.999581966392701 0.999648249277822 0.999625464835697 0.000418033607298895 0.000351750722177794 0.000374535164303056 3601
1663 1218865 3 0.05 0.25 1e-04 0 50 "IR" 0.2608529861497 0.565053287660365 0.15867394178428 0.343563795613708 0.501097265828216 0.563515574930613 0.307235495295338 0.34510511693125 0.761950251977915 0.564019730097309 0.465909437079618 0.344600024813686 0.999816225699676 0.999780009368178 0.999792404646629 0.000183774300324267 0.000219990631822204 0.000207595353370655 3601
1664 937565 4 0.05 0.25 1e-04 0 50 "IR" 0.258902709341251 0.559370281739011 0.161763801107829 0.349285906306455 0.498336699293234 0.557079200886177 0.314826178236651 0.351603523858491 0.757239408634485 0.557840126828166 0.476589979344479 0.350833935096658 0.997427371744626 0.995143640172324 0.995924170461974 0.00257262825537377 0.00485635982767638 0.00407582953802625 1371
1665 931189 5 0.05 0.25 1e-04 0 50 "IR" 0.257073467342778 0.564394609449913 0.156811086055713 0.34420353287777 0.5030058533392 0.561233030274398 0.311592567367086 0.347387534949258 0.760079320681978 0.562278837834891 0.468403653422799 0.346334541867798 0.999281086361565 0.999192596806814 0.999222510228463 0.000718913638434739 0.000807403193185564 0.000777489771536799 3180
1666 212423 1 3 0.25 1e-04 0 50 "IR" 0.254387817284621 0.559178920440247 0.159252695265406 0.349442633754184 0.496447512827073 0.55547955117203 0.317713697376103 0.353525361972684 0.750835330111694 0.556393721746194 0.476966392641509 0.352494205817673 0.999811933457821 0.999222502498806 0.999422143618318 0.000188066542179096 0.000777497501193583 0.000577856381681875 2454
1667 1001248 2 3 0.25 1e-04 0 50 "IR" 0.25519452541154 0.559957180021488 0.159098459457716 0.348674523453313 0.493998046779165 0.551438760690256 0.322181675417198 0.357488115677502 0.749192572190706 0.553988167336328 0.481280134874913 0.354850049971389 0.999819244543589 0.99979544581838 0.99980354215508 0.000180755456410636 0.000204554181620004 0.000196457844919484 3601
1668 901116 3 3 0.25 1e-04 0 50 "IR" 0.261853930343371 0.561036870068178 0.162389006497226 0.347587609516909 0.488781116078639 0.553715210308698 0.315746677122624 0.355489217727298 0.75063504642201 0.555912872953456 0.47813568361985 0.353106661959487 0.999798299637727 0.99973926954324 0.999759846776485 0.000201700362272698 0.000260730456760322 0.000240153223514759 3601
1669 767289 4 3 0.25 1e-04 0 50 "IR" 0.256053273538075 0.560781692562294 0.158963806198473 0.347863000538125 0.496101643100966 0.556820187822877 0.315377362928452 0.352171144784476 0.752154916639041 0.557903767061546 0.474341169126925 0.350981412993966 0.999710741321747 0.999736326958156 0.999727620443395 0.000289258678252943 0.000263673041844351 0.000272379556604791 3601
1670 882109 5 3 0.25 1e-04 0 50 "IR" 0.25573912826898 0.557963706945167 0.160881806789396 0.350695208333059 0.493163450873781 0.553956582133029 0.318460014248361 0.355348772635512 0.748902579142761 0.55501717481957 0.479341821037757 0.354085931826804 0.999822127287003 0.999782001269303 0.999795702050328 0.000177872712996802 0.000217998730696473 0.000204297949671712 3601
1671 255243 1 0.05 0.5 1e-04 0 50 "IR" 0.260249687766144 0.561722264719373 0.160776814114192 0.346931417594036 0.499451490831819 0.560652744860708 0.310251019693953 0.347989753328884 0.759701178597963 0.560987153500457 0.471027833808145 0.34765963389511 0.999907884793556 0.999860472252721 0.999876710965524 9.21152064439568e-05 0.000139527747279015 0.000123289034476098 3601
1672 488989 2 0.05 0.5 1e-04 0 50 "IR" 0.256929943950835 0.561476061522873 0.158921461756707 0.347173877807888 0.503007726197986 0.560188940620181 0.313139689124714 0.348469819046165 0.75993767014882 0.560603091499595 0.472061150881421 0.348052976356184 0.999905073776827 0.999869275175201 0.999881375811095 9.49262231728618e-05 0.000130724824798716 0.000118624188904901 3601
1673 1239746 3 0.05 0.5 1e-04 0 50 "IR" 0.257515702054921 0.56382398731779 0.157541729929963 0.344776690326579 0.502328740476761 0.56102612783369 0.311552037052417 0.347607302408857 0.759844442531682 0.561951459768142 0.46909376698238 0.346671329172429 0.999912766864318 0.999869070720923 0.999883873006125 8.72331356822265e-05 0.000130929279077363 0.000116126993874626 3601
1674 379795 4 0.05 0.5 1e-04 0 50 "IR" 0.257996461658225 0.563454053907338 0.158085861635319 0.34516642740564 0.501285738203363 0.559667385773175 0.312865796022394 0.348974101587677 0.759282199861588 0.560926980313898 0.470951657657714 0.347707689762117 0.999859296814968 0.999771372915059 0.999801229906524 0.000140703185032411 0.000228627084941119 0.000198770093475577 3601
1675 903794 5 0.05 0.5 1e-04 0 50 "IR" 0.256445243518147 0.560382308250034 0.159448286716967 0.34827898255139 0.502125964207102 0.559549481935143 0.313591540388606 0.349091912851491 0.758571207725249 0.559802981741601 0.473039827105573 0.348845470749764 0.999862510371719 0.999719085980293 0.999767563847405 0.000137489628280961 0.000280914019707364 0.000232436152594852 3601
1676 615940 1 3 0.5 1e-04 0 50 "IR" 0.26054241722449 0.564184854093194 0.159292302808543 0.34439427334316 0.49114829961072 0.554133232804163 0.316387715826269 0.355016475304879 0.751690716835209 0.557262864789528 0.475680018634812 0.351705315433184 0.999911395199795 0.999862383283524 0.999879351686424 8.86048002050274e-05 0.000137616716476207 0.000120648313576425 3601
1677 108249 2 3 0.5 1e-04 0 50 "IR" 0.259228670383485 0.561130844677515 0.160624570991783 0.347514054706243 0.492208617200439 0.55642060334879 0.314054688392405 0.352934389313063 0.751437287583924 0.557739348891569 0.474679259384188 0.351391851654252 0.999902914538422 0.999878449449009 0.999886888058051 9.70854615780061e-05 0.000121550550990936 0.000113111941949421 3601
1678 953815 3 3 0.5 1e-04 0 50 "IR" 0.2599388221093 0.565320103032515 0.157985776878558 0.343286582606523 0.489764134783228 0.550390362828037 0.321482268976003 0.359120495014444 0.749702956892528 0.555229447269879 0.479468045854561 0.353989087931807 0.999896964063405 0.999857980192263 0.999871474771095 0.000103035936595452 0.00014201980773691 0.000128525228905443 3601
1679 271630 4 3 0.5 1e-04 0 50 "IR" 0.263159927806026 0.56010442820704 0.163931406756762 0.348543949642006 0.486861972136148 0.554979736112818 0.312543343719706 0.354141198991742 0.750021899942174 0.556447189552403 0.476474750476468 0.352525390235122 0.999352135075606 0.999875797364573 0.999692145373074 0.000647864924394186 0.000124202635426977 0.000307854626925687 3601
1680 1097068 5 3 0.5 1e-04 0 50 "IR" 0.259356321421675 0.562035914145577 0.160066355823782 0.346607273793884 0.495395322891466 0.557628619013313 0.313134669336846 0.350977789477106 0.754751644313141 0.558958654921327 0.473201025160628 0.349663075637926 0.999905935216617 0.999785093360499 0.9998265820673 9.4064783382816e-05 0.000214906639501358 0.000173417932699981 3601
1681 577235 1 0.05 0 1e-04 0.1 50 "IR" 0.263514798583556 0.563203976552823 0.161708083078973 0.345432428904083 0.492869123398298 0.556318505806208 0.312849963037169 0.352739784064219 0.756383921981853 0.558670832456035 0.474558046116142 0.350242162517601 0.999616522875134 0.999591315972606 0.999600091427598 0.00038347712486557 0.000408684027394214 0.000399908572402495 3601
1682 235765 2 0.05 0 1e-04 0.1 50 "IR" 0.258747984639488 0.564003394201865 0.158163907204724 0.344603259446931 0.499737182513886 0.559697932976733 0.312239257425866 0.34935454932609 0.758485167153374 0.561138543017267 0.470403164630589 0.347762978488087 0.998911844366793 0.999114228040524 0.999045206191812 0.00108815563320741 0.00088577195947627 0.000954793808187884 3601
1683 611491 3 0.05 0 1e-04 0.1 50 "IR" 0.2585460558368 0.56034716752506 0.160826658113287 0.348302436753743 0.496672982178281 0.55568608254746 0.316215754769812 0.353321936529039 0.755219038015081 0.557246299121366 0.477042412883099 0.351640213573758 0.803236464025787 0.820748433787074 0.814755858367595 0.196763535974213 0.179251566212926 0.185244141632405 526
1684 418933 4 0.05 0 1e-04 0.1 50 "IR" 0.260508022383729 0.561829639320174 0.160873780852418 0.346778165262357 0.494507012764886 0.554447400973981 0.31668304276133 0.354671663299309 0.755015035148614 0.556949458547957 0.477556823613748 0.351995175294032 0.99963200300264 0.999619975819777 0.999624122644238 0.000367996997359833 0.000380024180222928 0.000375877355761583 3601
1685 314543 5 0.05 0 1e-04 0.1 50 "IR" 0.256562243189602 0.562061462674915 0.158279365349171 0.346557907924826 0.49883779591164 0.555297445181323 0.318155563130464 0.353792974620567 0.755400039101243 0.557560837453191 0.476434928479635 0.351371177647673 0.999453245405672 0.998927702190009 0.999106078526651 0.000546754594327982 0.00107229780999133 0.000893921473349374 2811
1686 1050790 1 3 0 1e-04 0.1 50 "IR" 0.25913679093589 0.561578497592403 0.160226934409979 0.347068992363254 0.489656623865386 0.552173266335396 0.318553992929086 0.357197437249503 0.748793414801275 0.555138694603436 0.478780927339066 0.353995186542293 0.999135736510082 0.99958292666924 0.999428313553249 0.000864263489918286 0.000417073330760226 0.000571686446750789 3601
1687 198821 2 3 0 1e-04 0.1 50 "IR" 0.260051300488331 0.561518755974837 0.160895868758334 0.34712221480167 0.489834984868111 0.555667813650081 0.313535295288899 0.353708778739425 0.749886285356442 0.557387664046191 0.474431164047232 0.351748118609447 0.999462127689683 0.999515413510347 0.999496940637016 0.000537872310317062 0.000484586489653476 0.000503059362984316 3601
1688 275841 3 3 0 1e-04 0.1 50 "IR" 0.259224823240964 0.565430313265681 0.157481910753382 0.343158375931602 0.491219695441135 0.552680073039992 0.318583561898357 0.356624397824715 0.750444518682099 0.556801442751828 0.476065472651739 0.352267358548503 0.999505964908358 0.999588149680303 0.999559802639939 0.000494035091641925 0.000411850319696943 0.000440197360060978 3601
1689 1007102 4 3 0 1e-04 0.1 50 "IR" 0.257310893310216 0.559571161941876 0.160670960819721 0.349071556347265 0.488956317173355 0.549018750903138 0.323419336193606 0.360686336829642 0.746267210483571 0.552292639407261 0.484090297013328 0.357068204728677 0.926291743817765 0.99680022099171 0.972508502204953 0.0737082561822353 0.00319977900829026 0.0274914977950468 3056
1690 845102 5 3 0 1e-04 0.1 50 "IR" 0.26005960368596 0.562615317364599 0.160081608664386 0.346004067551694 0.485133214219272 0.546785372670875 0.32399302566699 0.362994025893171 0.745192817905233 0.551907596836437 0.484074634331376 0.35749225705808 0.999412943035791 0.999477879143298 0.999455252410835 0.000587056964209003 0.000522120856701705 0.000544747589165201 3601
1691 1250222 1 0.05 0.25 1e-04 0.1 50 "IR" 0.261183555826421 0.563975362793521 0.159663478534229 0.344653590333355 0.49644195005299 0.556536216653926 0.314813868607736 0.35257113817191 0.757625505879411 0.559054116531965 0.474477347141965 0.349890186307564 0.999789799591545 0.999743368686099 0.999759363110958 0.000210200408454752 0.000256631313901291 0.000240636889042223 3601
1692 736305 2 0.05 0.25 1e-04 0.1 50 "IR" 0.262575922119966 0.565628888804399 0.159281358964036 0.342967654038414 0.495513207063686 0.557235350883488 0.313202575511001 0.35185883843252 0.758089129183652 0.56008909033646 0.472483934475037 0.348834792194226 0.999662171151324 0.999180886103503 0.999347438776141 0.00033782884867579 0.00081911389649734 0.000652561223858551 1375
1693 48349 3 0.05 0.25 1e-04 0.1 50 "IR" 0.259334759370295 0.559981079217836 0.161539100245254 0.348693691688383 0.496694186765128 0.557202356774845 0.314024671976113 0.351867961046223 0.756028946135424 0.55812684596406 0.475563772221367 0.350808673920135 0.998168180612573 0.99798408755133 0.998047230137928 0.00183181938742739 0.00201591244867011 0.00195276986207241 1858
1694 1254448 4 0.05 0.25 1e-04 0.1 50 "IR" 0.260164577515399 0.562513197631714 0.160164350355955 0.346161516728643 0.496185411558011 0.555905538087881 0.315582878863439 0.353180113585775 0.75634998907341 0.558119555811508 0.475747229219394 0.350826553131367 0.99861772826931 0.9963943460352 0.997158599258475 0.0013822717306903 0.00360565396480017 0.00284140074152455 2816
1695 471124 5 0.05 0.25 1e-04 0.1 50 "IR" 0.261643988484595 0.561649311422043 0.161721947188742 0.347013322818901 0.49534067874851 0.556616948204473 0.313970321682583 0.352477326456351 0.756984667233105 0.558320501599921 0.475692268871325 0.350625989883339 0.999646992172118 0.999461066424988 0.999525303457181 0.000353007827882038 0.000538933575012329 0.000474696542818923 3601
1696 1096023 1 3 0.25 1e-04 0.1 50 "IR" 0.256527007808207 0.559257323314319 0.160472382788618 0.349413649105671 0.494007779100331 0.55252948406531 0.320097784542583 0.356599312101809 0.750534786908538 0.554606641862798 0.480570167331201 0.354371321926544 0.999831320991728 0.999744893711515 0.999774412048584 0.000168679008272395 0.000255106288484969 0.000225587951415567 3601
1697 138321 2 3 0.25 1e-04 0.1 50 "IR" 0.264763079876677 0.562984412675974 0.16262799660332 0.345652183140957 0.484938293681862 0.552703978688509 0.315157959457859 0.356994231801679 0.749701373558539 0.555995071738523 0.477785956061179 0.353349448841016 0.99979084217347 0.999722443130535 0.999746581255576 0.000209157826530385 0.000277556869465245 0.000253418744424334 3601
1698 1168290 3 3 0.25 1e-04 0.1 50 "IR" 0.257266143680227 0.56347748535212 0.157714813014205 0.345153768528203 0.49279853917503 0.552853737026666 0.319635422836578 0.356611061619453 0.750064682855257 0.556213840112949 0.477350235850784 0.352980005289866 0.999824705877056 0.999749841354819 0.999775493154882 0.000175294122944235 0.0002501586451806 0.000224506845117661 3601
1699 669562 4 3 0.25 1e-04 0.1 50 "IR" 0.255313797699833 0.554377928934785 0.163311681521823 0.354322489901994 0.491612760372608 0.550318240882715 0.322301465493368 0.35902038128541 0.746926558072441 0.55144651336685 0.485613147015191 0.357684291176723 0.999189204109446 0.999754772360018 0.999561477176538 0.000810795890553532 0.00024522763998252 0.000438522823461724 3601
1700 983489 5 3 0.25 1e-04 0.1 50 "IR" 0.254620392712741 0.562511010241844 0.156818032858254 0.346118889421767 0.494128635524425 0.550731634110796 0.323341677963503 0.358619221305174 0.748749028237166 0.554379437152419 0.480159710821757 0.354740274858735 0.999834873085695 0.999748451861389 0.999777801292385 0.000165126914304958 0.000251548138611044 0.000222198707614644 3601
1701 715333 1 0.05 0.5 1e-04 0.1 50 "IR" 0.258757279451852 0.562729929567844 0.159116068481154 0.345927284870386 0.498604543477698 0.558367657337411 0.313392032816013 0.35067533563956 0.75736182292955 0.55982594243239 0.472508101297168 0.349086290541643 0.999834839042505 0.999694058031374 0.999742140203285 0.000165160957494513 0.000305941968625531 0.000257859796715084 3601
1702 513727 2 0.05 0.5 1e-04 0.1 50 "IR" 0.258277204520081 0.563203165783966 0.158466493233868 0.345402192797272 0.500077706527571 0.559705456239733 0.312490797623789 0.349371577180489 0.758354911047653 0.560872006400081 0.470957290857658 0.348045329680702 0.999910615013824 0.999846022535154 0.999868018540001 8.93849861763868e-05 0.000153977464846264 0.000131981459998784 3601
1703 692529 3 0.05 0.5 1e-04 0.1 50 "IR" 0.259146916353052 0.560058451053773 0.161398254388577 0.348623527640269 0.497836588551689 0.55615626667058 0.31628076373892 0.352966482926655 0.756983504904741 0.557465139919476 0.477679018127497 0.351507793150903 0.999872807130937 0.999760175716775 0.999798725795402 0.000127192869063088 0.000239824283225248 0.000201274204598077 3601
1704 619409 4 0.05 0.5 1e-04 0.1 50 "IR" 0.260460770308957 0.561975483136077 0.160744728653578 0.346651432604097 0.495624611729062 0.554988979043611 0.31659339493035 0.354136603531173 0.756085382038019 0.557343906083664 0.477338123583928 0.351611773443938 0.999912891569357 0.99985132852351 0.999872521979672 8.71084306431554e-05 0.000148671476489806 0.000127478020328167 3601
1705 1054816 5 0.05 0.5 1e-04 0.1 50 "IR" 0.256629414479901 0.563789218833161 0.157072533789491 0.344791865744152 0.499885873165205 0.558006523989894 0.314962452779868 0.351043324058278 0.756515287645106 0.559941406971046 0.472034986569359 0.348950745438471 0.999917262653645 0.999865645542852 0.999883146595225 8.27373463549818e-05 0.000134354457147759 0.000116853404775213 3601
1706 842943 1 3 0.5 1e-04 0.1 50 "IR" 0.259358858566169 0.562132506368034 0.159999799213621 0.346531561663337 0.48831134420337 0.549534166221522 0.322077826144098 0.360076227022584 0.747670202769539 0.553529040624081 0.482077625357719 0.355773325941608 0.999874033050609 0.999790011154322 0.999819120767401 0.000125966949391222 0.000209988845677695 0.000180879232599466 3601
1707 951792 2 3 0.5 1e-04 0.1 50 "IR" 0.262913691967099 0.563069766810417 0.161452549151963 0.345608680853551 0.484509994880141 0.548392085818 0.321435706489735 0.361543201491011 0.74742368684724 0.55314484618112 0.482888255641698 0.356377918290967 0.99989292926636 0.999839201034795 0.999858076962586 0.000107070733640001 0.000160798965205172 0.000141923037413808 3601
1708 415960 3 3 0.5 1e-04 0.1 50 "IR" 0.260405174547703 0.566342410500081 0.157437956162764 0.342197316371775 0.488937773326825 0.551090416717908 0.31997421462884 0.358587841770185 0.749342947874528 0.556082721074035 0.477412170791604 0.353219677561953 0.999915988308447 0.999786333153323 0.999831324199383 8.4011691552954e-05 0.000213666846677074 0.000168675800616542 3601
1709 150126 4 3 0.5 1e-04 0.1 50 "IR" 0.259050418411711 0.561412424825831 0.160341737546038 0.347209592094403 0.487900763336825 0.549512194736972 0.321731192402247 0.360175599985498 0.746951181748536 0.553292051854538 0.482072929948285 0.356047602217415 0.999915003098011 0.999861817567199 0.999880244482113 8.49969019891656e-05 0.000138182432801058 0.000119755517887328 3601
1710 481866 5 3 0.5 1e-04 0.1 50 "IR" 0.255787287970306 0.558279883068236 0.1606317462729 0.35039797029153 0.490926118164021 0.547408315856886 0.326368048039227 0.362123874870536 0.746713406134327 0.550842954221561 0.486999794312127 0.358411812206981 0.999917032912382 0.999827095389986 0.999857870980178 8.29670876184564e-05 0.000172904610013549 0.000142129019822028 3601
1711 244965 1 0.05 0 1e-04 0.2 50 "IR" 0.256977067231498 0.560806764866412 0.159452158744033 0.347865156758503 0.496889823297178 0.552095264083567 0.322129014860098 0.357547639639732 0.753866890528675 0.555013561104157 0.481581173604131 0.354302164877333 0.99950855730183 0.999393362217447 0.999432610745443 0.000491442698169666 0.00060663778255295 0.000567389254557344 3601
1712 622494 2 0.05 0 1e-04 0.2 50 "IR" 0.263892251787715 0.561076223402391 0.163573732953072 0.347569418392965 0.488096357856727 0.550320854762114 0.319008688326283 0.359307198043389 0.751988609644442 0.554022983044919 0.482582421279354 0.355265015775626 0.99650119398526 0.99567136762215 0.995962343805285 0.00349880601474001 0.00432863237784965 0.00403765619471541 3287
1713 1960 3 0.05 0 1e-04 0.2 50 "IR" 0.259829842855127 0.567052961071847 0.156588967063722 0.34153707942632 0.496000656441851 0.554931915763575 0.317383917810643 0.354651742696775 0.755830499296978 0.5590121245489 0.473972884874364 0.350235389265067 0.999133093512458 0.999110216756282 0.999118073173704 0.00086690648754185 0.000889783243718096 0.000881926826296324 3601
1714 1062019 4 0.05 0 1e-04 0.2 50 "IR" 0.260103155512639 0.563427900060212 0.159431331669321 0.345213202668801 0.493330951102968 0.552351768648324 0.319442325247506 0.357240685192572 0.753434106615607 0.556098638347995 0.478873656916827 0.35317008639265 0.999575413441058 0.999399182990357 0.999459967911687 0.00042458655894161 0.000600817009643085 0.000540032088313119 3601
1715 628102 5 0.05 0 1e-04 0.2 50 "IR" 0.258369378238806 0.564131018568551 0.157865594278709 0.344465028575057 0.495168268962209 0.552507031578747 0.320387257787115 0.357039386309803 0.753537647201015 0.55640762399504 0.478252852065824 0.352817807278251 0.951007968583574 0.944587846216327 0.946786999414917 0.0489920314164264 0.0554121537836735 0.0532130005850827 2089
1716 778730 1 3 0 1e-04 0.2 50 "IR" 0.256687597215432 0.567833457639093 0.154141588035224 0.340713314364512 0.487394406826292 0.5437732763145 0.330930311167021 0.366811980030911 0.744082004041724 0.551555667791444 0.485071899202244 0.358367856863269 0.999637012383394 0.997443623209983 0.998198771377102 0.000362987616605671 0.00255637679001685 0.00180122862289812 288
1717 575388 2 3 0 1e-04 0.2 50 "IR" 0.257917568007186 0.561213158549203 0.159801046303641 0.347443810265978 0.485088259925656 0.542647645822467 0.330063587243799 0.367192095744846 0.743005827932842 0.548660371679082 0.48986463354744 0.360788302371718 0.999600866934891 0.999587405293105 0.999592068703657 0.000399133065109456 0.000412594706894792 0.000407931296343208 3601
1718 427967 3 3 0 1e-04 0.2 50 "IR" 0.259380180697268 0.559965395309574 0.161658783876201 0.348697187632555 0.483437944498632 0.543721829955988 0.327880565453105 0.366546847483677 0.7428181251959 0.549016246942018 0.489539349329306 0.360719026477916 0.999648204707489 0.998719803984909 0.999043604919064 0.000351795292511212 0.00128019601509081 0.000956395080935616 1605
1719 735411 4 3 0 1e-04 0.2 50 "IR" 0.257686678589352 0.567989505048876 0.154625887192763 0.340574067139314 0.489521687348697 0.548249994024744 0.324592897230977 0.361622259386951 0.747208365938049 0.554664114981458 0.47921878442374 0.354777338782644 0.999073007134808 0.998242562451856 0.998528371537086 0.000926992865192269 0.00175743754814382 0.00147162846291429 533
1720 1299998 5 3 0 1e-04 0.2 50 "IR" 0.261863036028437 0.566699613032612 0.158077998561545 0.341939986530968 0.485915371241 0.545406138498265 0.325996435839362 0.364388934924494 0.747778407269437 0.552494693761754 0.484074434400907 0.356912072081788 0.999569584308716 0.999594445851669 0.999585760853001 0.000430415691283983 0.000405554148330549 0.000414239146998777 3601
1721 494760 1 0.05 0.25 1e-04 0.2 50 "IR" 0.258822878436058 0.563031426042589 0.158906194106665 0.345595771737468 0.496246264280187 0.553997756344528 0.318896780479183 0.355621790442263 0.755069142716246 0.557037437556531 0.477802974585848 0.352245886904162 0.999792434156933 0.999694124337129 0.999727805755362 0.000207565843066897 0.00030587566287139 0.000272194244637562 3601
1722 663295 2 0.05 0.25 1e-04 0.2 50 "IR" 0.261342344948793 0.562823820936116 0.16067503529525 0.345813535467977 0.4929857856405 0.555018157229231 0.315253857440002 0.354537493318473 0.754328130589292 0.557664874512613 0.475928892735252 0.351576054282694 0.997253350877504 0.996578216454621 0.996812035261783 0.00274664912249619 0.00342178354537856 0.0031879647382171 1375
1723 1241292 3 0.05 0.25 1e-04 0.2 50 "IR" 0.258589042163369 0.565732868626654 0.156783838415464 0.342825593886237 0.495874845379333 0.554431496705048 0.318011362497967 0.355147759633132 0.754463887542702 0.558236432968527 0.47479520091343 0.350997910716445 0.999760952368457 0.999697957486148 0.99971953045338 0.000239047631543162 0.000302042513852174 0.000280469546620246 3601
1724 1128246 4 0.05 0.25 1e-04 0.2 50 "IR" 0.261624471973114 0.565242764065648 0.159010595356662 0.343353914124481 0.491571853713353 0.553481292453719 0.31657162125374 0.356074873622724 0.753196325686467 0.557490689475412 0.475582216610402 0.351737120667657 0.999802387736839 0.999747682259161 0.999766665852062 0.000197612263160948 0.000252317740838584 0.00023333414793843 3601
1725 543131 5 0.05 0.25 1e-04 0.2 50 "IR" 0.259115363748451 0.562691097825381 0.159352707800106 0.345936879900685 0.494253655053511 0.551952078495506 0.320572140901337 0.357661671525766 0.753369018801962 0.555574244314074 0.479924848701444 0.353705039750276 0.999816645684812 0.999731410818611 0.999760703360962 0.000183354315187893 0.000268589181388741 0.000239296639037809 3601
1726 310306 1 3 0.25 1e-04 0.2 50 "IR" 0.257167469813365 0.561945535857374 0.158808038199638 0.346682261271172 0.488421950102127 0.547056337614125 0.326151932465838 0.363137592105846 0.745589419915492 0.551808880642541 0.484959970665477 0.357869554790918 0.999644308772177 0.999113599338904 0.999296470577042 0.000355691227823274 0.000886400661096308 0.000703529422958156 176
1727 5317 2 3 0.25 1e-04 0.2 50 "IR" 0.257009349225327 0.564723104632282 0.156629451921002 0.343884929509196 0.489104783439996 0.548583390994181 0.324172407070926 0.361495891021535 0.746114132665322 0.553779441873246 0.480801858991928 0.355816584947821 0.999822614800468 0.999442989129607 0.99957358923082 0.00017738519953223 0.00055701087039304 0.00042641076918027 3601
1728 1176755 3 3 0.25 1e-04 0.2 50 "IR" 0.260286734597517 0.560640441019479 0.16167884269897 0.347999085917765 0.486458652915942 0.547007720524052 0.32382032505795 0.362621080029851 0.74674538751346 0.551448295496704 0.48549916775692 0.357845811067941 0.997542619075842 0.999697579178374 0.998947472655313 0.00245738092415775 0.000302420821625792 0.00105252734468705 3601
1729 875206 4 3 0.25 1e-04 0.2 50 "IR" 0.263225620988568 0.566885644700579 0.158824074140457 0.341671095537235 0.482413785719861 0.545989991770483 0.323517054578679 0.364042665124032 0.745639406708429 0.552862849599822 0.482341128719136 0.356676545354372 0.999783621443147 0.998259330227506 0.998796339885173 0.000216378556852736 0.00174066977249355 0.00120366011482732 3530
1730 1185414 5 3 0.25 1e-04 0.2 50 "IR" 0.257524500133183 0.566686640087746 0.155495650723712 0.341878869250412 0.486265250325296 0.542299794229967 0.331945970271703 0.368106928537442 0.743789750458479 0.550188719075506 0.487441620995415 0.359617267206934 0.999795994471593 0.999716641389876 0.999744054001302 0.000204005528407164 0.000283358610124012 0.000255945998697701 3601
1731 1251326 1 0.05 0.5 1e-04 0.2 50 "IR" 0.25858785449494 0.564984646924851 0.157343624866752 0.343584868719909 0.496350210461146 0.555930775657727 0.316162060628928 0.353625107271382 0.754938064956086 0.558971347215709 0.47350568549568 0.350250798474358 0.999298398600301 0.998947593673849 0.999067692485952 0.00070160139969945 0.0010524063261513 0.000932307514048457 3601
1732 964434 2 0.05 0.5 1e-04 0.2 50 "IR" 0.257555135522185 0.563232353681244 0.158029552974172 0.345410259089792 0.494588037171416 0.549820666601028 0.324037040895973 0.359809830390732 0.752143172693601 0.55431690934049 0.482066593870145 0.354981104878562 0.999875782931713 0.999763773331761 0.999802080903995 0.000124217068286805 0.000236226668238952 0.000197919096005164 3601
1733 753645 3 0.05 0.5 1e-04 0.2 50 "IR" 0.257833129885308 0.565930034577666 0.156193399984273 0.342657135132088 0.495089941221467 0.550250908442729 0.323732116362775 0.359385284864768 0.752923071106776 0.555501916176209 0.479925516347048 0.353782031326619 0.999913001740627 0.99983511490516 0.999861745423683 8.6998259373265e-05 0.000164885094839804 0.000138254576317456 3601
1734 67808 4 0.05 0.5 1e-04 0.2 50 "IR" 0.256827672078323 0.563963751146282 0.157033895575918 0.344626078010217 0.496372884232377 0.552500578959268 0.321181702154583 0.357096367086911 0.7532005563107 0.556324358269653 0.478215597730501 0.352934334265662 0.999905182732595 0.999806322423023 0.999840001911172 9.48172674045816e-05 0.00019367757697729 0.000159998088828487 3601
1735 1069281 5 0.05 0.5 1e-04 0.2 50 "IR" 0.257340519449125 0.564190160137419 0.157202933524576 0.344423101628317 0.497212686616787 0.553091156672397 0.320831539886004 0.356522333604611 0.754553206065912 0.556804063922264 0.478034473410581 0.352473180375524 0.999911201668602 0.999835352794652 0.999861199583616 8.8798331397578e-05 0.000164647205348292 0.000138800416383713 3601
1736 359830 1 3 0.5 1e-04 0.2 50 "IR" 0.258775671800747 0.559067037493179 0.162031869183357 0.349614092246171 0.485990626439244 0.547158960088996 0.324445043182894 0.363040290794432 0.744766298239991 0.55092645707177 0.486476912366251 0.35876946393823 0.999894722090142 0.999788303077892 0.999825259567121 0.000105277909857925 0.000211696922107688 0.000174740432878673 3601
1737 60844 2 3 0.5 1e-04 0.2 50 "IR" 0.258495016247179 0.566000411940156 0.156545165188378 0.342535475852392 0.487889261615298 0.547924247911676 0.32415195061344 0.361989214583826 0.746384277862476 0.553811124351668 0.480697115801818 0.355646365001751 0.999917973077476 0.999840604754353 0.999867353966235 8.20269225244606e-05 0.000159395245646601 0.000132646033764612 3601
1738 675686 3 3 0.5 1e-04 0.2 50 "IR" 0.258265304331936 0.560868749071385 0.160301320248441 0.347792131134709 0.484881120015598 0.545004701279312 0.327309009386155 0.365497488334124 0.743146424347533 0.550083171944775 0.487610329634596 0.359811456822989 0.999900597582562 0.999327431241404 0.999526452847094 9.94024174384075e-05 0.000672568758596384 0.000473547152906405 3601
1739 859127 4 3 0.5 1e-04 0.2 50 "IR" 0.258557613223221 0.568737097882413 0.154630097608667 0.339796097804798 0.485846075514655 0.543370145441186 0.329430385243396 0.366587905416547 0.744403688737876 0.5516806296649 0.484060482852063 0.357807396432262 0.999911894826402 0.9994299960002 0.99959690096601 8.81051735983358e-05 0.00057000399979979 0.000403099033989779 3601
1740 1192554 5 3 0.5 1e-04 0.2 50 "IR" 0.257574155458859 0.559305792755674 0.161017527216617 0.349327620460443 0.48660822475981 0.547425559438096 0.324448196302821 0.362768653238831 0.744182380218669 0.551178614222669 0.485465723519439 0.358499790820825 0.999916943632461 0.999836133647222 0.999864089425082 8.30563675389739e-05 0.000163866352778349 0.000135910574917852 3601
1741 882343 1 0.05 0 1e-04 0.3 50 "IR" 0.257728376524142 0.562265672101601 0.158854041016305 0.346392640672894 0.491699752994442 0.545760153772679 0.328733162973597 0.364506262279132 0.749428129518584 0.551299532111176 0.487587203989902 0.358425095960778 0.9977235910702 0.99777471770307 0.997757155085193 0.00227640892979977 0.00222528229692994 0.00224284491480658 887
1742 295584 2 0.05 0 1e-04 0.3 50 "IR" 0.261368475503267 0.562949143731114 0.160597914465108 0.345663432809183 0.488422316176572 0.54978895725381 0.320584552566624 0.36032989450584 0.749790791679838 0.554280022941142 0.481182467031733 0.355322316394712 0.989327481049165 0.972423174641949 0.978311878989599 0.0106725189508353 0.0275768253580513 0.021688121010401 2919
1743 958017 3 0.05 0 1e-04 0.3 50 "IR" 0.258473428185874 0.562084611607914 0.159446604759561 0.346556172447273 0.491541826952858 0.548825010888557 0.32403397946836 0.361379738938205 0.750015255138732 0.553296198062761 0.483480584227921 0.356378384145177 0.998538704727468 0.998170891010401 0.998297568774853 0.00146129527253209 0.0018291089895991 0.00170243122514686 882
1744 1093172 4 0.05 0 1e-04 0.3 50 "IR" 0.25743431807952 0.563174777169188 0.157974576447149 0.345454957582326 0.492507392710516 0.547628004792389 0.326336854970557 0.362524357132386 0.749941710790036 0.552839212726781 0.484311431417706 0.356800628094651 0.960199035502055 0.952081559395906 0.95486513993805 0.039800964497945 0.0479184406040941 0.0451348600619495 526
1745 1292885 5 0.05 0 1e-04 0.3 50 "IR" 0.255912573610388 0.561196153903575 0.158518285662168 0.347454218679787 0.491482366533772 0.545336564902426 0.329303310098929 0.364901758852919 0.74739494014416 0.55064014781841 0.487821595761097 0.359065129578028 0.999602644030557 0.999147379119672 0.999303099404623 0.000397355969443331 0.000852620880327929 0.000696900595377447 3601
1746 986767 1 3 0 1e-04 0.3 50 "IR" 0.262643414648443 0.562724979959699 0.161621445080962 0.345863596400159 0.481410751356215 0.545701060078646 0.323918328254963 0.364705901723046 0.744054166004658 0.551204943878631 0.485539773335925 0.358596749975817 0.839877191359707 0.51279147766289 0.628128240004951 0.160122808640293 0.48720852233711 0.371871759995049 416
1747 357650 2 3 0 1e-04 0.3 50 "IR" 0.261196362940945 0.567041276293562 0.157416815846751 0.341533092855818 0.48548512206201 0.54740891551621 0.323845882848328 0.362867356285828 0.746681485002955 0.553880067416694 0.481262698695079 0.355830723811596 0.94568323988263 0.569303839795126 0.700753746602307 0.05431676011737 0.430696160204874 0.299246253397693 280
1748 676420 3 3 0 1e-04 0.3 50 "IR" 0.260553277488916 0.560890795299988 0.161675537559533 0.347769559863351 0.479496700095421 0.538708145786236 0.333287394751995 0.372177227530063 0.740049977584337 0.546070456417468 0.494962932311528 0.364068722689531 0.76987632299715 0.873096226301519 0.836810681129743 0.23012367700285 0.126903773698481 0.163189318870257 1489
1749 286357 4 3 0 1e-04 0.3 50 "IR" 0.254781546199046 0.55674076575679 0.161218201762237 0.351942749262884 0.488139626349103 0.546180494911678 0.327726756177064 0.364333215781645 0.742921172548149 0.549428811928761 0.488944957939302 0.360486505570927 0.77308552984824 0.675202342146868 0.708771275326315 0.22691447015176 0.324797657853132 0.291228724673685 1126
1750 1293412 5 3 0 1e-04 0.3 50 "IR" 0.25736499673017 0.567708166208022 0.154609892219161 0.340836960204493 0.488365043858624 0.547112606780193 0.326225346712258 0.363229753608709 0.745730040588794 0.553753260127956 0.480835238931418 0.356005632854092 0.923935174095313 0.529996643764067 0.665726827158722 0.0760648259046871 0.470003356235933 0.334273172841278 405
1751 661984 1 0.05 0.25 1e-04 0.3 50 "IR" 0.260108260707302 0.56585412720982 0.157637931546272 0.34275369399408 0.490115498005044 0.547459366433993 0.325156094238389 0.362752477938107 0.750223758712346 0.55367284887132 0.482794025784661 0.355995385893579 0.999523217114318 0.998193900412758 0.998654126418899 0.000476782885681956 0.00180609958724241 0.00134587358110078 536
1752 1187828 2 0.05 0.25 1e-04 0.3 50 "IR" 0.256504971260088 0.562521280377266 0.157879318466501 0.346080276113738 0.492174741854619 0.547726295235482 0.326133374836998 0.362478945824609 0.748679713114707 0.552680789055552 0.484012693303499 0.356985073658231 0.999462424175625 0.999329274225109 0.999374853696477 0.000537575824374951 0.000670725774890599 0.000625146303522761 3601
1753 1112809 3 0.05 0.25 1e-04 0.3 50 "IR" 0.259333112842245 0.564617524235406 0.158089965506937 0.343999544152827 0.49000079183634 0.547561838292259 0.324864497314341 0.36263408878801 0.749333904678584 0.553321655490781 0.482954462821279 0.356339300634789 0.998912528751486 0.998663611826943 0.998749652060197 0.00108747124851365 0.00133638817305695 0.00125034793980308 3601
1754 17845 4 0.05 0.25 1e-04 0.3 50 "IR" 0.260486130234917 0.56192334443196 0.16080315030966 0.346730028465305 0.487404391135093 0.542721201059332 0.330462416028632 0.367590501634102 0.74789052137001 0.549236410053923 0.491265566338291 0.360511103093967 0.999738442663323 0.999473184218171 0.999565430860639 0.000261557336676884 0.00052681578182949 0.000434569139360605 3601
1755 429473 5 0.05 0.25 1e-04 0.3 50 "IR" 0.257224389152292 0.563953951786107 0.157304004730721 0.344656678599889 0.491308153484364 0.548046257757869 0.325188275634473 0.362127494724198 0.748532542636656 0.553382542182513 0.482492280365193 0.356264630145566 0.99968067728039 0.999422509475704 0.999511129840341 0.000319322719609695 0.000577490524296031 0.000488870159658578 3601
1756 536777 1 3 0.25 1e-04 0.3 50 "IR" 0.25880062171473 0.56939233090813 0.154238339984849 0.339131410834924 0.485795354346723 0.543844788071145 0.329081088367504 0.366699396298418 0.744595976061453 0.552244130103927 0.483319428352353 0.357628680534751 0.999734979038674 0.998132863292031 0.998688461815079 0.000265020961326192 0.00186713670796866 0.00131153818492091 3601
1757 762180 2 3 0.25 1e-04 0.3 50 "IR" 0.256179383495784 0.563043475560003 0.157388674389583 0.345548305549445 0.483648242415803 0.538652942131671 0.336280540875413 0.372357852093623 0.739827625911587 0.546578723578123 0.493669215264995 0.363636724823487 0.999773194359102 0.995547923796035 0.997008527731755 0.000226805640898493 0.00445207620396505 0.00299147226824516 2566
1758 415361 3 3 0.25 1e-04 0.3 50 "IR" 0.256526668141001 0.556365974767936 0.16258811861356 0.352345911730288 0.483700040444849 0.541983216450924 0.331137084117831 0.368775599001543 0.74022670858585 0.546589191876427 0.493725202731391 0.363487671654701 0.999702082454671 0.999610375320874 0.999642142555583 0.000297917545328588 0.000389624679126424 0.000357857444416728 3601
1759 475685 4 3 0.25 1e-04 0.3 50 "IR" 0.255072931285141 0.561844577937922 0.157550824162815 0.346723458436477 0.484241736985889 0.539111813122838 0.336463691469081 0.372183217882049 0.73931466827103 0.546475425112334 0.494014515631895 0.363925147362959 0.999694418714559 0.999012734627787 0.99924766527937 0.000305581285441297 0.000987265372213393 0.000752334720629942 3601
1760 420121 5 3 0.25 1e-04 0.3 50 "IR" 0.25589172354999 0.560189829621126 0.159276866860792 0.348478904520549 0.485273955338759 0.542353837559366 0.331942985203554 0.368708589275049 0.74116567888875 0.548093560213592 0.491219852064346 0.362180017938001 0.999800362696589 0.999424480610484 0.999554174071024 0.000199637303410537 0.000575519389515822 0.000445825928976222 3601
1761 362132 1 0.05 0.5 1e-04 0.3 50 "IR" 0.257929692154316 0.564740355619884 0.157127743551807 0.343875133230748 0.492349664021102 0.547433782729503 0.326547769841811 0.362787963678268 0.750279356175418 0.553243037817796 0.483675513393618 0.356438061509594 0.999866364011634 0.999682689736991 0.999745754394456 0.000133635988365883 0.000317310263008819 0.000254245605543876 3601
1762 404875 2 0.05 0.5 1e-04 0.3 50 "IR" 0.260277811520624 0.561988715610352 0.160643911338205 0.346659599375165 0.487970381820274 0.545794222126845 0.326162478933016 0.364440081125002 0.748248193340898 0.551288362706633 0.486806390271221 0.358405263568792 0.999920255399147 0.999813222723475 0.999850413396506 7.97446008526884e-05 0.000186777276524973 0.000149586603494238 3601
1763 89279 3 0.05 0.5 1e-04 0.3 50 "IR" 0.257269259375188 0.567212563797452 0.154904517756768 0.34134682393697 0.494871654032511 0.551379761225025 0.322383947458778 0.358799542971764 0.752140913407699 0.556661760354293 0.477288465215546 0.352974278420624 0.999916889776569 0.999808762887646 0.999845711428359 8.31102234305158e-05 0.000191237112353964 0.000154288571641281 3601
1764 1228333 4 0.05 0.5 1e-04 0.3 50 "IR" 0.259566347693233 0.561620988589864 0.160491944116045 0.347019447806819 0.488183348007848 0.545786609699371 0.3264077550966 0.364440833844724 0.747749695701081 0.551160384427702 0.486899699212645 0.358526894328121 0.999916497108145 0.999821435129963 0.999854399682377 8.35028918553755e-05 0.00017856487003712 0.000145600317623479 3601
1765 757309 5 0.05 0.5 1e-04 0.3 50 "IR" 0.256431756162888 0.563064157324802 0.157460810634903 0.345584630013103 0.490634536068319 0.543613586174749 0.331313966587601 0.366630049648907 0.747066292231207 0.550106457405679 0.488774777222504 0.359602895281397 0.999908981014286 0.99975529044964 0.999807958018119 9.10189857139213e-05 0.000244709550360029 0.000192041981880561 3601
1766 814506 1 3 0.5 1e-04 0.3 50 "IR" 0.264329480403552 0.567939129593822 0.158662970518215 0.340620980063772 0.47861526828243 0.543944008269918 0.324573491917023 0.366618516837001 0.742944748685982 0.551987161469021 0.483236462435237 0.357895602173544 0.999881831633053 0.999813022771681 0.999837454503604 0.00011816836694688 0.0001869772283193 0.00016254549639628 3601
1767 796760 2 3 0.5 1e-04 0.3 50 "IR" 0.25925072128535 0.561765305698274 0.160238759132749 0.346888187983377 0.484026188511274 0.543518584839021 0.328610861262251 0.367181091164693 0.743276909796624 0.549514995734698 0.488849620395 0.360498335713584 0.999916947416114 0.999769306118378 0.999820749270351 8.30525838857661e-05 0.000230693881621688 0.000179250729649362 3601
1768 1277804 3 3 0.5 1e-04 0.3 50 "IR" 0.257446704335152 0.560666553707522 0.159912090392265 0.347988195716611 0.483565793547599 0.540794232601935 0.332838501483152 0.370098198237195 0.741012497882751 0.547269779948651 0.492750591875417 0.362879448654757 0.999908783782863 0.999810038030493 0.999844305755527 9.12162171369405e-05 0.000189961969507076 0.000155694244473381 3601
1769 909470 4 3 0.5 1e-04 0.3 50 "IR" 0.259840793754619 0.559682968214144 0.162135023748903 0.34900589631772 0.482855270084316 0.543499604242674 0.327534585378549 0.366799878548818 0.742696063838935 0.54877809673592 0.489669609127452 0.360976895298374 0.99990990293635 0.999116178085597 0.999393541639562 9.00970636502378e-05 0.000883821914403186 0.000606458360438043 3601
1770 177546 5 3 0.5 1e-04 0.3 50 "IR" 0.257831360000034 0.560177295915345 0.160470870301038 0.348429596886387 0.483834391935619 0.544539706739077 0.32646581667736 0.365705535437758 0.741665751935653 0.54966437770075 0.486936686978399 0.360028207735651 0.99990498402385 0.999777082281785 0.999821498608121 9.50159761500314e-05 0.000222917718215525 0.000178501391879488 3601
1771 782586 1 0.05 0 1e-04 0.4 50 "IR" 0.262019073188133 0.566905285517997 0.157977039098813 0.341687662646535 0.48926351127927 0.548298870879474 0.323218757747398 0.361795670149883 0.751282584467404 0.554618129286597 0.481195796846211 0.354964495776632 0.738614619111537 0.655064545985914 0.684158278669884 0.261385380888463 0.344935454014086 0.315841721330116 285
1772 428520 2 0.05 0 1e-04 0.4 50 "IR" 0.257045780473819 0.562985488012983 0.157890122216054 0.345629368792491 0.486725915968996 0.538869551230432 0.336535151837098 0.372174431881108 0.743771696442815 0.546941288318463 0.494425274053152 0.36328754253973 0.999502880778652 0.99923437810568 0.999327026161786 0.00049711922134827 0.000765621894320228 0.000672973838213628 3601
1773 1004236 3 0.05 0 1e-04 0.4 50 "IR" 0.257885515796769 0.563552490628231 0.15798313375312 0.345082216617244 0.489367964856457 0.54486159471175 0.32897365639816 0.365815559711565 0.747253480653225 0.551149923739789 0.48695679015128 0.358838308250861 0.919531031710777 0.886688787554979 0.898011129264261 0.0804689682892229 0.113311212445021 0.101988870735739 1843
1774 598647 4 0.05 0 1e-04 0.4 50 "IR" 0.261081321029857 0.564619855508591 0.159127209502201 0.343988985164354 0.492029344116575 0.552292008213311 0.318854587715105 0.357374097220884 0.753110665146431 0.556466699978252 0.477981797217306 0.35283947951316 0.471931546440275 0.467057376354597 0.468745439635419 0.528068453559726 0.532942623645403 0.531254560364582 402
1775 775044 5 0.05 0 1e-04 0.4 50 "IR" 0.260111549288421 0.563969045125736 0.159009884615526 0.344605082024115 0.48792719467361 0.544626426140837 0.328086603751867 0.365788930903756 0.748038743962031 0.551160646250159 0.487096488367393 0.358630299774155 0.826967376118652 0.765864564305858 0.787082761243459 0.173032623881348 0.234135435694142 0.212917238756541 1601
1776 1167306 1 3 0 1e-04 0.4 50 "IR" 0.262188649533833 0.568784235349044 0.156672638923534 0.339775177954217 0.476670259088202 0.536870763329132 0.33446455881956 0.374603119577926 0.738858908622035 0.547516844385158 0.491137197743094 0.362976144637179 0.998984965114552 0.999328659695686 0.999206991265715 0.00101503488544805 0.000671340304313997 0.000793008734285386 3601
1777 1149513 2 3 0 1e-04 0.4 50 "IR" 0.257954888352864 0.562331589384899 0.159015460711151 0.346306795691865 0.482367495454915 0.541587011387725 0.331079757965636 0.369351127826902 0.740322383807779 0.548341637151329 0.490095218676787 0.361832662962882 0.984638756179677 0.75221404934093 0.833100697059312 0.0153612438203226 0.24778595065907 0.166899302940688 1500
1778 699904 3 3 0 1e-04 0.4 50 "IR" 0.257603339222224 0.56334562215426 0.158035625984042 0.345260896213923 0.48953914523205 0.548304381828773 0.324649807764871 0.361643646705709 0.747142484454274 0.553130547821493 0.482685433748913 0.356379816616358 0.699477769436101 0.234185419217539 0.394417955635901 0.300522230563899 0.765814580782461 0.605582044364099 105
1779 873576 4 3 0 1e-04 0.4 50 "IR" 0.255969969872613 0.564734015407524 0.155971359448987 0.343896328343385 0.484039850703023 0.540613132962712 0.333832200695862 0.370693660402235 0.740009820575636 0.548423950872084 0.489803560144849 0.362004797353127 0.964328376303259 0.822987331230481 0.87181077809894 0.0356716236967411 0.177012668769519 0.12818922190106 887
1780 411013 5 3 0 1e-04 0.4 50 "IR" 0.254991098038001 0.55845028471263 0.160065606935218 0.350217410117211 0.48914628213075 0.545008198891507 0.329695909442466 0.365343576798201 0.74413738016875 0.54925653298449 0.489761516377684 0.36054539904385 0.762455482152607 0.402898009910393 0.526031265305053 0.237544517847393 0.597101990089607 0.473968734694947 526
1781 227709 1 0.05 0.25 1e-04 0.4 50 "IR" 0.260788038103014 0.563765676964524 0.159585767127512 0.344841180817019 0.482493707928578 0.538987204087612 0.333350619976109 0.372001794537476 0.743281746031592 0.547399766945049 0.492936387103621 0.362778280413996 0.999801855918092 0.999649961095154 0.99970316364724 0.000198144081908419 0.000350038904845997 0.000296836352759717 3601
1782 223471 2 0.05 0.25 1e-04 0.4 50 "IR" 0.260382528044068 0.563062719801858 0.15987510387002 0.345577108321627 0.483934197056747 0.538660178429634 0.334924180792654 0.372384336507472 0.744316725100815 0.546919866718191 0.494799284662674 0.363308149777583 0.999782271109184 0.999637957085022 0.999688359415709 0.000217728890815676 0.000362042914977747 0.000311640584291421 3601
1783 443092 3 0.05 0.25 1e-04 0.4 50 "IR" 0.261047151390214 0.565300448692685 0.158592468923554 0.34328493512427 0.483676629121524 0.540957064648131 0.331245134552406 0.370023675216155 0.744723780511738 0.549227555029749 0.48983760347596 0.360937846243734 0.999757976341462 0.999564101112016 0.999631949969681 0.000242023658537598 0.000435898887983953 0.000368050030318769 3601
1784 147697 4 0.05 0.25 1e-04 0.4 50 "IR" 0.25839891130753 0.567174605417575 0.155622586039956 0.341369090205026 0.487633586232455 0.542607293105386 0.331464565360948 0.368359447062786 0.746032497539986 0.550847959702041 0.487087151400904 0.359304229607698 0.999643640256963 0.999359065537101 0.99945747253538 0.000356359743037395 0.000640934462898688 0.000542527464619662 3601
1785 1317802 5 0.05 0.25 1e-04 0.4 50 "IR" 0.261202196037403 0.564407020100012 0.159361273490834 0.344204389635621 0.483564484066623 0.540816284292738 0.331301632148508 0.370160956784289 0.744766680104026 0.548828071912095 0.490662905639342 0.361342987188727 0.999585714455842 0.999127015164078 0.999287644024728 0.000414285544158431 0.000872984835922263 0.000712355975271869 3601
1786 738687 1 3 0.25 1e-04 0.4 50 "IR" 0.25725292371494 0.563529033216852 0.157610336217379 0.345115047771171 0.478511301059819 0.53313491120405 0.341896598813725 0.378514133519462 0.735764224774759 0.543097352192854 0.499506935031104 0.36755680195405 0.999635773481932 0.998158373806518 0.99867382432677 0.000364226518067761 0.00184162619348186 0.00132617567323021 3531
1787 404728 2 3 0.25 1e-04 0.4 50 "IR" 0.254944059310794 0.560041528102223 0.15889802321601 0.348652033094564 0.480726441217271 0.5333931035951 0.342814060952259 0.378157244271824 0.735670500528065 0.542011707131223 0.50171208416827 0.368596835803126 0.994223656203844 0.980180221197118 0.985038818607897 0.00577634379615615 0.0198197788028817 0.0149611813921033 1964
1788 1263475 3 3 0.25 1e-04 0.4 50 "IR" 0.257384919672135 0.560120610275935 0.160352298104112 0.348495993844292 0.475696237034988 0.530995976477962 0.343294673980018 0.380946772760165 0.733081156707122 0.540591444266767 0.50364697208413 0.370243297734745 0.993684120379012 0.939814852766672 0.95869898622687 0.00631587962098832 0.0601851472333276 0.0413010137731298 1851
1789 239151 4 3 0.25 1e-04 0.4 50 "IR" 0.257783002183011 0.563225163244169 0.158197159879043 0.345392591810588 0.476736326748519 0.531951164196313 0.34234809325015 0.379959416319073 0.734519328931531 0.542312307191283 0.500545253129193 0.368501856544907 0.9995066049813 0.991957988112149 0.994602074521322 0.000493395018699975 0.00804201188785117 0.0053979254786785 3055
1790 206672 5 3 0.25 1e-04 0.4 50 "IR" 0.257400350256497 0.55733005047825 0.162435575142982 0.351348356998958 0.47819136625917 0.535417152455937 0.33770448055082 0.376046333017726 0.735591716515667 0.542634675249035 0.500140055693802 0.367892303823518 0.999807844231762 0.999440958715652 0.999569219233281 0.000192155768238278 0.000559041284347822 0.000430780766719101 3601
1791 466259 1 0.05 0.5 1e-04 0.4 50 "IR" 0.258785892280069 0.562126636463412 0.159570503179317 0.346481918872843 0.48561603134083 0.540988524428302 0.332463016885103 0.370021543969483 0.744401923620899 0.548131048566684 0.49203352006442 0.362065308565928 0.999867277253345 0.999618222183186 0.999704709729739 0.000132722746655446 0.000381777816813679 0.000295290270261124 3601
1792 385460 2 0.05 0.5 1e-04 0.4 50 "IR" 0.260967054825434 0.568119699164223 0.156437515262278 0.340447694439051 0.485925223849353 0.543227154049988 0.329253496791212 0.367737811822744 0.746892278674787 0.551653054834571 0.48569101205349 0.358498841603448 0.999911299805973 0.999781130356495 0.999826535740779 8.87001940267808e-05 0.000218869643504904 0.000173464259220646 3601
1793 938865 3 0.05 0.5 1e-04 0.4 50 "IR" 0.258407391438818 0.567110155662296 0.155646291143596 0.341450378177494 0.488451233176742 0.54449883428104 0.329190209836828 0.366445857797414 0.746858624615561 0.55207910055913 0.484836500980425 0.358063269434682 0.99991687710178 0.999796635384593 0.9998381824051 8.31228982195695e-05 0.000203364615406555 0.000161817594899972 3601
1794 470696 4 0.05 0.5 1e-04 0.4 50 "IR" 0.255811520248544 0.564438355850738 0.156072605472309 0.344145610873168 0.489140976445453 0.54361780518476 0.330904052615281 0.367295645506719 0.744952496693997 0.550561013380012 0.486976658087591 0.359572838127521 0.999874674426227 0.999704313421283 0.999762749521452 0.000125325573773198 0.000295686578716567 0.000237250478548098 3601
1795 197732 5 0.05 0.5 1e-04 0.4 50 "IR" 0.256987095921922 0.562483393126941 0.158219601486214 0.346160717718472 0.48677752989468 0.539786692480819 0.335092462448083 0.371211545891586 0.743764625816602 0.547400210277379 0.493312063934297 0.362806884729051 0.999801610805847 0.999247699459181 0.999438818415137 0.000198389194153093 0.000752300540818851 0.000561181584862947 3601
1796 791030 1 3 0.5 1e-04 0.4 50 "IR" 0.262485448642254 0.567905539862551 0.157559177223581 0.340701277482132 0.477011734000282 0.536999486195576 0.334348642577107 0.374438880223102 0.739497182642536 0.547367653688511 0.491907819800688 0.363113963709741 0.999814772000072 0.999455788998176 0.999582915112365 0.000185227999927924 0.000544211001823848 0.000417084887634691 3601
1797 262027 2 3 0.5 1e-04 0.4 50 "IR" 0.260183678468964 0.562695641439107 0.160050129348889 0.34598073065762 0.476719810619188 0.534513840481971 0.338535725226531 0.377467793700935 0.736903489088152 0.543876855934512 0.49858585457542 0.366997326909163 0.999912284257999 0.999072024988507 0.99936828624941 8.77157420008606e-05 0.000927975011493391 0.000631713750589777 3601
1798 127552 3 3 0.5 1e-04 0.4 50 "IR" 0.26243191474472 0.559943502333859 0.163561159608162 0.348709668986062 0.47140737687972 0.532346582486337 0.338168841394366 0.37961539749925 0.73383929162444 0.541571859966068 0.501730001002528 0.369268548096792 0.99990975278614 0.998745915725681 0.999161573027001 9.02472138604653e-05 0.00125408427431855 0.000838426972998521 3601
1799 321796 4 3 0.5 1e-04 0.4 50 "IR" 0.260231334517193 0.562138221834481 0.160553849799273 0.346499752261521 0.473536705731014 0.533653910435017 0.337723000615916 0.378167830665639 0.733768040248207 0.543118749090657 0.498276850415189 0.367632584378961 0.999888332928516 0.999211471404771 0.999451137595347 0.00011166707148395 0.000788528595229307 0.000548862404652723 1631
1800 849037 5 3 0.5 1e-04 0.4 50 "IR" 0.257246279351127 0.563765472937247 0.157457682372372 0.344800008696721 0.479290473073926 0.535816148649027 0.337798710718266 0.375691563621941 0.736536752425053 0.544984497300067 0.495256393090638 0.365543574581287 0.999917388368887 0.999381042953983 0.999568040671074 8.26116311127321e-05 0.000618957046016837 0.000431959328926012 3601
1801 640169 1 0.05 0 1e-04 0.5 50 "IR" 0.258089311701074 0.566202682037799 0.15615825377908 0.342370793502865 0.485134563466178 0.540125254660148 0.333996359963872 0.37118455106315 0.743223875167252 0.548863779077906 0.490154613742952 0.361526141114504 0.855356646063423 0.835968216415518 0.842690400683862 0.144643353936577 0.164031783584482 0.157309599316138 1727
1802 448417 2 0.05 0 1e-04 0.5 50 "IR" 0.25963367467228 0.562744265288115 0.159662381309379 0.345902559031582 0.489248899614587 0.546998269631787 0.325587014651275 0.363360658352677 0.748882574286867 0.552316244129668 0.485249395960654 0.357461299368739 0.607323295384747 0.537783428588601 0.561870735703074 0.392676704615253 0.462216571411399 0.438129264296926 1015
1803 1278090 3 0.05 0 1e-04 0.5 50 "IR" 0.256137395229262 0.559856174405204 0.15964538236195 0.348791749314512 0.48837309469157 0.541227680925931 0.333900819784218 0.369548208445873 0.744510489920832 0.547449786397332 0.493546202146168 0.362612156519021 0.692684405608039 0.64457540635128 0.661110392224669 0.307315594391961 0.35542459364872 0.338889607775331 1364
1804 289798 4 0.05 0 1e-04 0.5 50 "IR" 0.256866259085221 0.567358983470372 0.154536664431151 0.341177845303323 0.49534417643265 0.552295653793997 0.3210887630742 0.35737925065881 0.752210435517871 0.55730903938563 0.475625427505351 0.351986092714264 0.398568202090132 0.350189359986873 0.366687414498259 0.601431797909868 0.649810640013127 0.633312585501741 171
1805 232993 5 0.05 0 1e-04 0.5 50 "IR" 0.261307349741776 0.562462743432869 0.160896833727321 0.346169472136808 0.480210782813486 0.537078859531884 0.335086813978312 0.374254690615256 0.741518132555262 0.545723710319534 0.495983647705632 0.364687556697519 0.836921878456015 0.818175357628185 0.824771601284966 0.163078121543985 0.181824642371815 0.175228398715034 1971
1806 1119816 1 3 0 1e-04 0.5 50 "IR" 0.25687928882422 0.562665263524021 0.158035141629666 0.345940137797415 0.488028075433185 0.547303848703425 0.325830664068115 0.36311368199619 0.744907364257405 0.552215957127104 0.483865805697781 0.357613843303704 0.736668503914582 0.170937827666378 0.365879786027423 0.263331496085418 0.829062172333622 0.634120213972577 282
1807 1024507 2 3 0 1e-04 0.5 50 "IR" 0.258984347685262 0.561866112727736 0.159966089144033 0.346777182172059 0.472611174053104 0.5287175322232 0.345176727660041 0.383871804978378 0.731595521738367 0.539694036791997 0.505142816804074 0.371576211030771 0.968793884214597 0.919303482114069 0.936795016898462 0.0312061157854026 0.0806965178859313 0.0632049831015384 2326
1808 614993 3 3 0 1e-04 0.5 50 "IR" 0.262149869142419 0.563856857636588 0.160406181863043 0.344757582017628 0.485980550892259 0.549605787286576 0.320828923867719 0.360624674176283 0.748130420034678 0.554241860281203 0.481235105730762 0.355454594816266 0.520432823210446 0.168279332160752 0.291580706668637 0.479567176789554 0.831720667839248 0.708419293331363 278
1809 250244 4 3 0 1e-04 0.5 50 "IR" 0.258576732733645 0.567636293144918 0.155441801489378 0.340949860862303 0.484924658945489 0.542715432664259 0.330177351844169 0.367510067381494 0.743501391679134 0.550903479395883 0.485619153333547 0.358780417543845 0.835027610667686 0.336717483631482 0.50957887580088 0.164972389332314 0.663282516368518 0.49042112419912 279
1810 42544 5 3 0 1e-04 0.5 50 "IR" 0.259144586582993 0.559436929390374 0.161902559124262 0.349252267662014 0.477962603858432 0.536675560164026 0.335940509163442 0.374821634929216 0.737107190441425 0.544137092205016 0.497843068287704 0.366423390468563 0.854739017382848 0.55273989685208 0.658804864575802 0.145260982617152 0.44726010314792 0.341195135424198 287
1811 144463 1 0.05 0.25 1e-04 0.5 50 "IR" 0.25643144537168 0.565123155300737 0.155969692654323 0.343530540857907 0.484504324370896 0.535381531980324 0.341127960435369 0.3765283184714 0.740935769742576 0.545281165986743 0.497097653089692 0.365541962195939 0.998152630023786 0.997467797848433 0.997704421382206 0.00184736997621405 0.00253220215156722 0.00229557861779379 3601
1812 404886 2 0.05 0.25 1e-04 0.5 50 "IR" 0.256839727912902 0.563341897606449 0.157516327925967 0.345282440321557 0.482120313590144 0.534481170388664 0.340854156658366 0.377378767325673 0.738960041503046 0.544132657893072 0.498370484584332 0.366641902319143 0.993572712515207 0.981408148554622 0.985629654180124 0.0064272874847929 0.0185918514453783 0.0143703458198763 1975
1813 545707 3 0.05 0.25 1e-04 0.5 50 "IR" 0.257678773887504 0.564969258024874 0.156798871056844 0.34365753446715 0.481595562734948 0.534062774463034 0.341170244877921 0.377865850192184 0.739274336622451 0.544410421347187 0.497969115934765 0.366409993129696 0.999831516624802 0.999625324237013 0.999697063798034 0.000168483375198515 0.000374675762987077 0.000302936201965586 3601
1814 1063622 4 0.05 0.25 1e-04 0.5 50 "IR" 0.257622613114849 0.56707240093991 0.155216564099632 0.341506269162973 0.481626228154219 0.534249599647084 0.340885599417907 0.377625485468378 0.739248841269068 0.545215584465189 0.496102163517538 0.365555852630448 0.997263289329863 0.990777171114645 0.99303273292562 0.00273671067013718 0.00922282888535447 0.00696726707438044 643
1815 718803 5 0.05 0.25 1e-04 0.5 50 "IR" 0.258455770145764 0.562545479212382 0.159119566095713 0.346096116954709 0.480253631683782 0.531923632403253 0.34357871369639 0.380080126545163 0.738709401829547 0.542224326524946 0.502698279792103 0.368646110470147 0.99978204925341 0.999562334766529 0.999639075687125 0.000217950746590095 0.000437665233471036 0.000360924312874548 3601
1816 963861 1 3 0.25 1e-04 0.5 50 "IR" 0.258931460169493 0.56150973119184 0.16023351030839 0.347146960644477 0.472961988356805 0.529787007846831 0.34381984934185 0.382985887511826 0.731893448526299 0.540283186455341 0.50405335965024 0.371110991755195 0.999640846337312 0.995080175418019 0.99669177633231 0.000359153662688328 0.00491982458198077 0.00330822366768967 2562
1817 968242 2 3 0.25 1e-04 0.5 50 "IR" 0.25973417918201 0.561898051115577 0.16040436482034 0.346760691086599 0.470445598031611 0.527745427122347 0.345353988208261 0.385078289099736 0.730179777213621 0.539134001332059 0.505758353028601 0.372287943154014 0.999573838799522 0.984393366671008 0.989784935139558 0.000426161200478426 0.0156066333289915 0.010215064860442 2810
1818 158045 3 3 0.25 1e-04 0.5 50 "IR" 0.260455460319926 0.566505847537062 0.157381897334029 0.342127055889089 0.473599707520848 0.526357979633752 0.348295026267095 0.385252068628408 0.734055167840774 0.539719913354337 0.505676923601124 0.370893414980087 0.991450739551274 0.804963185736612 0.870881273415205 0.0085492604487261 0.195036814263388 0.129118726584795 409
1819 658214 4 3 0.25 1e-04 0.5 50 "IR" 0.261337357233467 0.563372361892004 0.160252176520598 0.345264110449146 0.470236514453952 0.521810706826077 0.353270909187789 0.389990594311749 0.731573871687419 0.535709263839561 0.513523085708387 0.375028359245541 0.992481323112677 0.724954577403284 0.820150933015797 0.00751867688732255 0.275045422596716 0.179849066984203 411
1820 1047236 5 3 0.25 1e-04 0.5 50 "IR" 0.258274289182844 0.564037251448294 0.157892325864332 0.344586548604986 0.474301650724725 0.530648829534267 0.343140665900351 0.381824788302144 0.732575939907569 0.54169888803964 0.501032991764684 0.369487216713859 0.999801480508974 0.995810418879497 0.99721505053285 0.000198519491025913 0.00418958112050323 0.00278494946715025 531
1821 1005379 1 0.05 0.5 1e-04 0.5 50 "IR" 0.256280653666281 0.564443661691076 0.156388441056744 0.344182051513928 0.481967161542201 0.532700910245004 0.343570951659947 0.379255738305174 0.738247815208481 0.543279542772249 0.499959392716691 0.367564727285443 0.999906549529502 0.999671642233833 0.999753032717424 9.34504704976072e-05 0.000328357766166551 0.000246967282576468 3601
1822 1117973 2 0.05 0.5 1e-04 0.5 50 "IR" 0.259047348099322 0.567711669716718 0.15560985578264 0.340867134221174 0.483395667842922 0.536791999304391 0.338145175867693 0.375139275968323 0.742443015942244 0.547167396111717 0.493755031650333 0.363637023539947 0.999789508303706 0.999558840074931 0.99963918491976 0.000210491696293816 0.000441159925069275 0.0003608150802404 3601
1823 178504 3 0.05 0.5 1e-04 0.5 50 "IR" 0.2590841914121 0.567872521381986 0.155503839869987 0.340701840406712 0.480590805276755 0.533566361991706 0.341182074532659 0.378382415136202 0.739674996688856 0.545075588004102 0.496685914402646 0.365739204031508 0.99985647200891 0.999500703286086 0.999625034195751 0.000143527991089713 0.000499296713914227 0.000374965804248956 3601
1824 975479 4 0.05 0.5 1e-04 0.5 50 "IR" 0.25680040076382 0.561833665367738 0.158555347661368 0.346783645510611 0.479941130195641 0.530825200589472 0.345074574214491 0.381170842409539 0.736741530959461 0.541198705424797 0.503629921875859 0.369663691356555 0.999912830180245 0.999292698533715 0.99950846623109 8.71698197551653e-05 0.000707301466284726 0.000491533768909993 3601
1825 621944 5 0.05 0.5 1e-04 0.5 50 "IR" 0.25692076810348 0.566141217780667 0.15549141510055 0.342437670652001 0.481655146978432 0.533056418525548 0.342826834092081 0.378886590439247 0.738575915081912 0.544089507242985 0.498318249192631 0.366729537182322 0.999792418163679 0.999332462821142 0.999492125118723 0.000207581836321031 0.000667537178857875 0.000507874881276793 3601
1826 635288 1 3 0.5 1e-04 0.5 50 "IR" 0.257082290494941 0.561751564034807 0.158887887243824 0.346888228691088 0.474481603805804 0.529790452365717 0.344619406380226 0.382769606797248 0.731563894300746 0.540292613890525 0.50350729362405 0.370960752528207 0.999909616215932 0.999055495881347 0.999355217216611 9.03837840682026e-05 0.000944504118652632 0.000644782783388935 3601
1827 242108 2 3 0.5 1e-04 0.5 50 "IR" 0.261816888401377 0.570599921407214 0.155134403510649 0.337937846297467 0.470755688852112 0.529967955330906 0.341968253070594 0.382748489275903 0.732572577253489 0.543588127406028 0.497102656581243 0.367722556646824 0.999921715842649 0.999465486238535 0.999628127383943 7.82841573513007e-05 0.000534513761465178 0.000371872616057205 3601
1828 934664 3 3 0.5 1e-04 0.5 50 "IR" 0.261718120251418 0.559562466838569 0.163370347701537 0.349090548324508 0.466783186599431 0.524833249271706 0.347253136997193 0.388144304292908 0.728501306850849 0.536516209470576 0.510623484698731 0.374993425570315 0.999914181406821 0.999460455566885 0.999623214854351 8.58185931793925e-05 0.000539544433114907 0.000376785145649334 3601
1829 362887 4 3 0.5 1e-04 0.5 50 "IR" 0.258204926759344 0.564980237134324 0.157219942556098 0.343645890572246 0.471814186668105 0.526867586950474 0.347758825394818 0.386132913676833 0.730019113427448 0.539443173006431 0.504978767950916 0.372103605660736 0.999912185888512 0.999253857010954 0.99948625253321 8.78141114878154e-05 0.000746142989046149 0.000513747466790229 3601
1830 371297 5 3 0.5 1e-04 0.5 50 "IR" 0.259299514154658 0.562073715636748 0.15998771405235 0.346537654601988 0.468530869131488 0.524897944010987 0.348708330428944 0.388262990842539 0.727830383286146 0.537261151421729 0.508696044481294 0.374375955791466 0.999888329191455 0.999521497690691 0.999651970815541 0.000111670808544777 0.000478502309308592 0.000348029184458583 3601
1831 860984 1 0.05 0 1e-04 0.6 50 "IR" 0.257635882071688 0.565695893915788 0.156243329417017 0.342894214857629 0.489654964144266 0.545420092468176 0.328467445441755 0.365184246074138 0.747290846215954 0.552203004728429 0.484710774858771 0.357725333616262 0.484877923800194 0.448232791539127 0.460849647890948 0.515122076199806 0.551767208460873 0.539150352109052 1008
1832 532671 2 0.05 0 1e-04 0.6 50 "IR" 0.257759477388729 0.564045208832985 0.157535409939066 0.344564326098479 0.492142453939288 0.548337813666338 0.325296046885538 0.361740167578024 0.749901931328017 0.553590962939542 0.482831456824604 0.355994606650267 0.359000577297923 0.325228451018127 0.336823453336715 0.640999422702077 0.674771548981873 0.663176546663285 283
1833 549266 3 0.05 0 1e-04 0.6 50 "IR" 0.256987855578548 0.565739798897095 0.155805453392198 0.342833279224483 0.494556200160785 0.55090628983154 0.322947139010453 0.358914454447542 0.751544055739333 0.555839911020504 0.478752592402651 0.35356475725573 0.339461952341811 0.280211696294374 0.300447276457078 0.660538047658189 0.719788303705626 0.699552723542922 418
1834 1188111 4 0.05 0 1e-04 0.6 50 "IR" 0.258108894207299 0.565885096089554 0.156366631321815 0.342666399701308 0.493670052430417 0.552005095861589 0.320551446227108 0.357729987904072 0.751778946637716 0.556635754041491 0.476918077548923 0.352703031383152 0.316716446065579 0.261155159354649 0.280209697371947 0.683283553934421 0.738844840645351 0.719790302628053 283
1835 976752 5 0.05 0 1e-04 0.6 50 "IR" 0.258671352760555 0.56563949180669 0.156915452329872 0.342959123826503 0.486224860412266 0.54134321227575 0.332645864898569 0.369594996250066 0.74489621317282 0.549462272054438 0.489561317228441 0.360691799292458 0.585159500122267 0.518966789371813 0.541914144445128 0.414840499877733 0.481033210628187 0.458085855554872 1374
1836 9734 1 3 0 1e-04 0.6 50 "IR" 0.258797254147523 0.566068815356418 0.156731442287254 0.342526798439939 0.48748941461041 0.545988861904363 0.327081023029288 0.36416962137479 0.746286668757933 0.552541323749134 0.483812465316543 0.3571055410586 0.581122159589813 0.149990574997245 0.299228366877387 0.418877840410187 0.850009425002755 0.700771633122612 222
1837 957527 2 3 0 1e-04 0.6 50 "IR" 0.258790687068276 0.56635196999612 0.156418724915833 0.342212377036317 0.486687804234462 0.546420029250095 0.32658732947099 0.364361418083723 0.745478491302738 0.552887359442873 0.483006054386823 0.35717093799913 0.580645608900898 0.195911034901555 0.32932399097624 0.419354391099102 0.804088965098445 0.67067600902376 240
1838 117003 3 3 0 1e-04 0.6 50 "IR" 0.26110690223345 0.561073232042128 0.161891778637039 0.347528950079839 0.484420391953127 0.546989229916075 0.323646126973523 0.363309184153845 0.745527294186576 0.551525744910237 0.485537905610562 0.358213768444224 0.70905861020801 0.121736559611828 0.327298809847388 0.29094138979199 0.878263440388172 0.672701190152612 173
1839 924024 4 3 0 1e-04 0.6 50 "IR" 0.255913610785602 0.563395342330853 0.156942673300779 0.345231040806919 0.489894504711704 0.546542648538575 0.327334909511949 0.363318461300959 0.745808115497306 0.551961012218517 0.484277582812728 0.357495199858937 0.508287012055414 0.193148727782343 0.301105454313172 0.491712987944586 0.806851272217657 0.698894545686828 277
1840 999421 5 3 0 1e-04 0.6 50 "IR" 0.259494500945051 0.566775501681275 0.156582586849305 0.341800663609042 0.485851875643551 0.546395998438966 0.325784529820198 0.363882000198912 0.745346376588602 0.55304314635997 0.482367116669503 0.356678927661161 0.837051373631058 0.139585783788138 0.381992054152738 0.162948626368942 0.860414216211862 0.618007945847262 186
1841 64810 1 0.05 0.25 1e-04 0.6 50 "IR" 0.259952705116179 0.562838685282054 0.159822784956195 0.345889163680329 0.478159981987611 0.53120792608953 0.343223141960408 0.380866192121207 0.73811268710379 0.541902756999519 0.503045926916603 0.369037090307137 0.918454426830514 0.829690161768239 0.860892298272139 0.0815455731694857 0.170309838231761 0.139107701727861 651
1842 854827 2 0.05 0.25 1e-04 0.6 50 "IR" 0.260263401382331 0.561156937855624 0.16127675277035 0.347550380543956 0.472571825721399 0.526079957838779 0.34776786033059 0.386596690860646 0.732835227103731 0.53797872492314 0.50904461310094 0.373347734485409 0.942573111439005 0.90849958659937 0.920578132028667 0.0574268885609945 0.0915004134006302 0.0794218679713331 1371
1843 1265587 3 0.05 0.25 1e-04 0.6 50 "IR" 0.260875461431203 0.553343233034358 0.167729092451721 0.35555297898609 0.467719034254536 0.518737450823487 0.355269255964651 0.393570145475502 0.728594495685738 0.530592332328378 0.522998348416372 0.380544585698733 0.886879285917854 0.809591607041811 0.837196915843134 0.113120714082146 0.190408392958189 0.162803084156866 891
1844 1110878 4 0.05 0.25 1e-04 0.6 50 "IR" 0.259443826118209 0.560869746957957 0.161002549231865 0.347922107615542 0.475842287604948 0.52557644961739 0.350263047579984 0.386576365964418 0.735286113723158 0.537486364437062 0.51126559681185 0.373530649212731 0.885593541940203 0.797645549031444 0.828599262135976 0.114406458059797 0.202354450968556 0.171400737864024 1247
1845 866472 5 0.05 0.25 1e-04 0.6 50 "IR" 0.256710492639165 0.558012129951666 0.161435342243658 0.350742455615575 0.472203001704789 0.520388484136491 0.356414930904437 0.392202063696218 0.728913494343953 0.533010867519345 0.517850273148095 0.378290014415924 0.955675319792635 0.887655161371491 0.911550488674269 0.0443246802073653 0.112344838628509 0.0884495113257314 1255
1846 829177 1 3 0.25 1e-04 0.6 50 "IR" 0.258302011490354 0.56524997876543 0.156991433156234 0.343364187452022 0.472863455783362 0.519633544263823 0.358557354900364 0.392454877596066 0.731165467273716 0.534667943412225 0.515548788056598 0.376268874459366 0.964235393406813 0.623619029607138 0.743437553716963 0.0357646065931874 0.376380970392862 0.256562446283037 1013
1847 830897 2 3 0.25 1e-04 0.6 50 "IR" 0.258356053822374 0.564224806760554 0.157834135760037 0.344442041477709 0.471771360407303 0.51627357728309 0.363464921972667 0.395708820896545 0.730127414229677 0.532038081266589 0.521299057732704 0.378848441227372 0.968448633682536 0.426346377282334 0.617235985883492 0.031551366317464 0.573653622717666 0.382764014116508 886
1848 221681 3 3 0.25 1e-04 0.6 50 "IR" 0.258195394667571 0.558837302356688 0.161779722576801 0.349917594115745 0.467527997347874 0.517039203387485 0.359973695077685 0.395994274782737 0.725723392015445 0.530971896910269 0.521753417654485 0.380624680029494 0.979430977227647 0.764712443140228 0.840888231158559 0.0205690227723528 0.235287556859772 0.159111768841441 2085
1849 1067803 4 3 0.25 1e-04 0.6 50 "IR" 0.259600016020466 0.562268387822073 0.160045795377435 0.346448779924685 0.472890882028582 0.517342405966962 0.361635789338882 0.393770983350877 0.732490898049048 0.53220062623825 0.521681584716317 0.37811544572881 0.949934360646219 0.337132478509179 0.55315150664273 0.0500656393537812 0.662867521490821 0.44684849335727 403
1850 809013 5 3 0.25 1e-04 0.6 50 "IR" 0.25687744360839 0.562144847941611 0.158483413802299 0.346491787671927 0.463560003302273 0.516896209713695 0.358733448440081 0.397562404760855 0.720437446910663 0.531873898552457 0.517216862242381 0.380645683217117 0.9975636203712 0.99538118855792 0.99615803404407 0.00243637962880005 0.00461881144208027 0.00384196595592969 3526
1851 379379 1 0.05 0.5 1e-04 0.6 50 "IR" 0.262546234643546 0.568332458428861 0.157236037299323 0.340262649006622 0.47160241710706 0.52678639185688 0.346295320475411 0.386363618833236 0.734148651750606 0.540895904056214 0.503531357774733 0.370704602666379 0.99975687730307 0.998727493535404 0.999094789554903 0.000243122696929761 0.00127250646459586 0.000905210445096739 3601
1852 419567 2 0.05 0.5 1e-04 0.6 50 "IR" 0.257209713939257 0.567688820998269 0.154556941381768 0.340875868205584 0.475429423172588 0.525351015784373 0.351472939413374 0.387834231064698 0.732639137111845 0.539446316211148 0.506029880795142 0.372198191988932 0.999840446044352 0.998895637800403 0.999226551206309 0.000159553955648 0.00110436219959713 0.000773448793690637 3601
1853 19563 3 0.05 0.5 1e-04 0.6 50 "IR" 0.259082498772931 0.567440515878816 0.155829723535109 0.341174506186495 0.473763137756268 0.525890576598611 0.349328105049426 0.387254998253204 0.732845636529199 0.53983133520617 0.505157828584535 0.371791336850096 0.999645510264266 0.997640141346967 0.998347455083242 0.000354489735734396 0.00235985865303277 0.00165254491675836 302
1854 70599 4 0.05 0.5 1e-04 0.6 50 "IR" 0.262625733041702 0.567337280891045 0.158053227960677 0.341238044909852 0.469952342769328 0.525986757516583 0.346445984382682 0.387163787718822 0.73257807581103 0.540066554611337 0.504499212343359 0.371523528181272 0.999529923660359 0.997897022798863 0.998481107839738 0.000470076339641435 0.0021029772011373 0.00151889216026202 1741
1855 851184 5 0.05 0.5 1e-04 0.6 50 "IR" 0.256815767593485 0.565283847324445 0.156064804851752 0.343314642858398 0.473922130819957 0.523444896023111 0.353368028337622 0.38974192515815 0.730737898413442 0.537401096552336 0.509432833189374 0.374253490819673 0.999593862243327 0.996371321494597 0.997501215354767 0.000406137756673151 0.00362867850540306 0.00249878464523258 3054
1856 90146 1 3 0.5 1e-04 0.6 50 "IR" 0.256157160414972 0.564759899068241 0.156046179200742 0.343839880422289 0.468315912623302 0.519888678517087 0.357097347536773 0.394258968918649 0.724473073038274 0.53464307547294 0.513143526737516 0.377673430325114 0.999896072842703 0.976435469218853 0.984714914852302 0.000103927157297112 0.0235645307811471 0.0152850851476984 1498
1857 793790 2 3 0.5 1e-04 0.6 50 "IR" 0.257884422453002 0.562521993410026 0.158824289677395 0.346035638276644 0.464657720562797 0.519015766935035 0.355664622087133 0.395015567078124 0.722542143015799 0.533452716890827 0.514488911764528 0.378745281935598 0.999903089788924 0.994768175750527 0.996597633054306 9.69102110759819e-05 0.00523182424947306 0.00340236694569358 420
1858 1062535 3 3 0.5 1e-04 0.6 50 "IR" 0.259735445408926 0.558836471984619 0.162748405654014 0.349841557249892 0.465516456736709 0.522782236214622 0.350067835727582 0.391015891166584 0.725251902145635 0.534859250763392 0.512816241381596 0.377200864148875 0.999906881347755 0.999331458884087 0.999537349777354 9.31186522447299e-05 0.000668541115913183 0.000462650222646207 3601
1859 1199442 4 3 0.5 1e-04 0.6 50 "IR" 0.259139527631677 0.560878841060604 0.160812657391271 0.347767886988976 0.461175229359591 0.511302719290228 0.365254318058267 0.402968823869779 0.720314756991268 0.527846057778226 0.526066975449537 0.384541783416797 0.99983397465635 0.968730306620451 0.979890102149222 0.000166025343649952 0.0312696933795491 0.0201098978507783 414
1860 402490 5 3 0.5 1e-04 0.6 50 "IR" 0.263480339840566 0.562205463721868 0.16249805587976 0.346443962202872 0.459719502329806 0.51775358045643 0.353859573541003 0.396319079519099 0.723199842170372 0.532829041427193 0.516357629420764 0.379390645837665 0.99989676665697 0.996217892010562 0.997555552841938 0.000103233343029629 0.00378210798943777 0.00244444715806206 3184
1861 252331 1 0.05 0 1e-04 0.7 50 "IR" 0.261544484058913 0.564482775565666 0.159513065023023 0.344165184985948 0.487187811685736 0.5467964470313 0.32477102379971 0.363762771134361 0.748732295744649 0.552762322246992 0.484284088822733 0.357149301914308 0.369592338168471 0.321348286176404 0.338183725272846 0.630407661831529 0.678651713823596 0.661816274727154 880
1862 99794 2 0.05 0 1e-04 0.7 50 "IR" 0.260840926080654 0.564138364445318 0.159374422362962 0.344432978398501 0.490343039708198 0.550603664219598 0.320597800413298 0.359172367966649 0.751183965788851 0.555156421063586 0.479972222776261 0.354212547059358 0.231984659652008 0.191175479759676 0.205331254576925 0.768015340347992 0.808824520240324 0.794668745423075 171
1863 878066 3 0.05 0 1e-04 0.7 50 "IR" 0.258645911547794 0.561972685056393 0.159635568471435 0.346666500335438 0.494072415983381 0.553230730156378 0.318767455678835 0.356108115688566 0.752718327531176 0.556153234909542 0.47840302415027 0.35295017063784 0.164505475988808 0.122370898552063 0.136837698555052 0.835494524011192 0.877629101447937 0.863162301444948 154
1864 898130 4 0.05 0 1e-04 0.7 50 "IR" 0.256982576980813 0.564981940245009 0.156383375624336 0.343639214081391 0.494519421651526 0.551523971426878 0.321947080904798 0.35813400698452 0.751501998632339 0.555981208358384 0.478330456529135 0.353332731186165 0.208135832182887 0.172501118225495 0.184671858807229 0.791864167817113 0.827498881774505 0.815328141192771 282
1865 1212597 5 0.05 0 1e-04 0.7 50 "IR" 0.257594228505705 0.562699009368348 0.158449535969777 0.345927524312695 0.494003417453758 0.55157743620343 0.321360721948055 0.358045959559176 0.751597645959463 0.555282503023831 0.479810257917832 0.354007430945892 0.202796730324164 0.171837912881585 0.182439214031167 0.797203269675836 0.828162087118415 0.817560785968833 289
1866 642256 1 3 0 1e-04 0.7 50 "IR" 0.25733981497667 0.56477063657051 0.156805559738025 0.343795277036029 0.489313812426416 0.551184419128457 0.321108420607425 0.359114903472896 0.746653627403086 0.555525490200656 0.477913980345451 0.35421041147009 0.302017196907929 0.0651726933474985 0.14675957391627 0.697982803092071 0.934827306652502 0.85324042608373 106
1867 570989 2 3 0 1e-04 0.7 50 "IR" 0.259358167392015 0.564353427455567 0.15834036171131 0.344316342507456 0.486553699726123 0.546833995617815 0.325923517137349 0.363786341164395 0.745911867118137 0.552492086503081 0.48426387884866 0.357491710190616 0.521851919631708 0.1167564363137 0.257472793862407 0.478148080368292 0.8832435636863 0.742527206137593 166
1868 806087 3 3 0 1e-04 0.7 50 "IR" 0.25588887622974 0.563185816891528 0.157021038176999 0.345356139670765 0.487779551398753 0.545835603427306 0.327992260471617 0.364636279265776 0.743668427628493 0.551445253595689 0.485013298648616 0.358400513410251 0.559690193431965 0.0889380613019422 0.250760370166566 0.440309806568035 0.911061938698058 0.749239629833434 114
1869 534611 4 3 0 1e-04 0.7 50 "IR" 0.256784213127864 0.55914113338968 0.160646065685343 0.349518639384244 0.487760536487232 0.547618556218093 0.325450503047816 0.36293485457111 0.744544749615096 0.551291162952576 0.486096568733159 0.358641477697687 0.408078969599221 0.104642127647335 0.209288078521051 0.591921030400779 0.895357872352665 0.790711921478949 117
1870 246920 5 3 0 1e-04 0.7 50 "IR" 0.255670748576428 0.559097428025846 0.159992840230681 0.349577091888787 0.491160947228794 0.551777343771448 0.321091154634467 0.358344638191601 0.746831695805222 0.553945935912359 0.481083994865148 0.355710881007376 0.334950308338441 0.0923132942516536 0.175392839138763 0.665049691661559 0.907686705748346 0.824607160861237 119
1871 498931 1 0.05 0.25 1e-04 0.7 50 "IR" 0.253132333812962 0.540672280939906 0.173010029877731 0.368760053925719 0.47658892928111 0.520577375405471 0.358299419030019 0.390983584902005 0.729721263094073 0.527328415988 0.53130944890775 0.38351417747477 0.585793366910437 0.474739040389438 0.513211274980958 0.414206633089563 0.525260959610562 0.486788725019042 647
1872 1021041 2 0.05 0.25 1e-04 0.7 50 "IR" 0.255511901370629 0.542217770973744 0.173177333458425 0.367131233331876 0.476575922569587 0.521566955220554 0.356093358458279 0.389338406913375 0.732087823940216 0.528553717737944 0.529270691916704 0.381824227190392 0.615060582363605 0.42216396321726 0.489351423963837 0.384939417636395 0.57783603678274 0.510648576036163 297
1873 299318 3 0.05 0.25 1e-04 0.7 50 "IR" 0.256096769666974 0.539753671244834 0.175472316512839 0.369579745915624 0.47304819972111 0.518913592709439 0.358193637907663 0.392488344668429 0.729144969388083 0.525997442879565 0.533665954420502 0.384698468051272 0.63680429014122 0.472328425975575 0.530007240697271 0.36319570985878 0.527671574024425 0.469992759302729 287
1874 1032387 4 0.05 0.25 1e-04 0.7 50 "IR" 0.25259330020663 0.538050943499806 0.174677062379277 0.371410847171933 0.473550293159108 0.516109576678933 0.363054310054093 0.395311982342788 0.726143593365738 0.523477027165428 0.53773137243337 0.38728546982013 0.555125702720805 0.457470718754088 0.491377075766166 0.444874297279195 0.542529281245912 0.508622924233834 525
1875 685786 5 0.05 0.25 1e-04 0.7 50 "IR" 0.249661678683809 0.529918414666158 0.179238581532587 0.379787213321331 0.480463561384359 0.521187676578511 0.359327984918219 0.389539625781449 0.730125240068168 0.524073352028312 0.538566566450806 0.386312971541594 0.435174933867933 0.331874482107193 0.367180313704795 0.564825066132067 0.668125517892807 0.632819686295205 403
1876 570306 1 3 0.25 1e-04 0.7 50 "IR" 0.256363832361033 0.559735751696083 0.159982752419388 0.348982115235678 0.472950337461766 0.510821124214977 0.372358448789179 0.400722643059849 0.729314169822799 0.526841905131324 0.532341201208568 0.383779566655404 0.972802552505837 0.207500632682295 0.475002609260779 0.0271974474941631 0.792499367317705 0.524997390739221 170
1877 380079 2 3 0.25 1e-04 0.7 50 "IR" 0.258994973101489 0.55543242205743 0.164998198033012 0.353375471667634 0.470591490525573 0.511848496946928 0.368519049402402 0.399301105713969 0.729586463627063 0.526274727318386 0.533517247435414 0.384104535415033 0.909645141505111 0.148165274493194 0.417073920716646 0.0903548584948891 0.851834725506806 0.582926079283354 111
1878 733377 3 3 0.25 1e-04 0.7 50 "IR" 0.259375208890888 0.56282644673557 0.159508010950294 0.345857126629765 0.470020490955417 0.508327505568783 0.373789196881316 0.40288075748807 0.729395699846305 0.526280435310059 0.533297207831609 0.384101930941134 0.955540888297082 0.171359394292279 0.448298784044075 0.0444591117029184 0.828640605707721 0.551701215955925 99
1879 399209 4 3 0.25 1e-04 0.7 50 "IR" 0.254078096743166 0.553577479065895 0.163176668212952 0.35523891766905 0.47233822018427 0.509386020884192 0.373885310661145 0.401781880417444 0.726416316927436 0.523765669680904 0.537061978874097 0.386638106042259 0.938311370676994 0.201006648803875 0.457494307758735 0.0616886293230063 0.798993351196125 0.542505692241265 185
1880 750732 5 3 0.25 1e-04 0.7 50 "IR" 0.25486690955022 0.552619381061407 0.164472241134258 0.356233901221027 0.474884796096694 0.514634299547361 0.367094568839906 0.396334187796184 0.729751705646914 0.527112589979407 0.531566809974164 0.383162358872921 0.888031956732898 0.224711019777573 0.45532436970229 0.111968043267102 0.775288980222427 0.54467563029771 119
1881 55196 1 0.05 0.5 1e-04 0.7 50 "IR" 0.258163600471176 0.563392495762055 0.15830195193856 0.345302984739415 0.463424147330765 0.509749477627962 0.368218501191726 0.404315312236316 0.721587747801941 0.527675775041068 0.526520453130287 0.384590858833917 0.988548043565962 0.909325858154105 0.937565984110783 0.0114519564340383 0.0906741418458947 0.0624340158892169 291
1882 1254603 2 0.05 0.5 1e-04 0.7 50 "IR" 0.258952956436561 0.56550868548354 0.157191607661627 0.343074818863106 0.462140097611427 0.510836606311515 0.36594665381441 0.404006865813793 0.721093054047989 0.529183249156444 0.523138261476037 0.383557281512716 0.995612179634045 0.983901290089594 0.988095017617167 0.00438782036595461 0.0160987099104055 0.0119049823828326 2346
1883 1037456 3 0.05 0.5 1e-04 0.7 50 "IR" 0.25958072267495 0.563124927481606 0.159411019753663 0.345537171787655 0.461080484473726 0.509556508132464 0.366991046101832 0.405040645032036 0.720661207148675 0.527606233342347 0.526402065855495 0.384988969619679 0.987311599138542 0.959500016132012 0.969487717452673 0.0126884008614579 0.0404999838679878 0.0305122825473265 1504
1884 1271927 4 0.05 0.5 1e-04 0.7 50 "IR" 0.256939072891472 0.561443452653394 0.158963010920839 0.347196046113994 0.459404172805476 0.506908385399143 0.370377316157845 0.408107859126889 0.716343245696949 0.525164930563833 0.529340327078684 0.387712970368243 0.99935966801142 0.99683859452362 0.997740373913561 0.000640331988580394 0.00316140547638016 0.00225962608643857 306
1885 219372 5 0.05 0.5 1e-04 0.7 50 "IR" 0.254564256417655 0.555341194745049 0.16211057854789 0.353415602050697 0.462544265687454 0.505207387742324 0.374700449359102 0.408808582287627 0.717108522105109 0.521899161673171 0.536811027906992 0.390363028111883 0.983138312991483 0.899263765164804 0.92894047735588 0.016861687008517 0.100736234835196 0.0710595226441195 315
1886 422217 1 3 0.5 1e-04 0.7 50 "IR" 0.256045419308635 0.562665987958361 0.157526734536796 0.345963551033053 0.455831771609762 0.496605828688011 0.384809321699817 0.417560605282233 0.711877190918397 0.518311528160366 0.542336056236613 0.394033019879268 0.997006290491747 0.806423754489138 0.874573930215946 0.0029937095082533 0.193576245510862 0.125426069784054 116
1887 295042 2 3 0.5 1e-04 0.7 50 "IR" 0.256690345349639 0.563988250936638 0.156980781350907 0.344648390582875 0.452907594243495 0.486428310806108 0.398770918358826 0.426364782711874 0.709597939593134 0.511665007829191 0.555751699709733 0.399769294694294 0.996334810592932 0.544348352961614 0.706292031532385 0.0036651894070683 0.455651647038386 0.293707968467615 114
1888 188721 3 3 0.5 1e-04 0.7 50 "IR" 0.256103303348612 0.559228234482214 0.160153204112782 0.349487484004561 0.448005472237266 0.482330094337335 0.402595620544499 0.431494778858105 0.704108775585878 0.507473801320916 0.562748824657281 0.404675533346096 0.997357042227153 0.647474714502013 0.773655357895985 0.00264295777284692 0.352525285497987 0.226344642104015 414
1889 880741 4 3 0.5 1e-04 0.7 50 "IR" 0.259509055759169 0.562411763619432 0.159840813400686 0.34625143438318 0.446380638567896 0.482524568011879 0.400039724186301 0.430858838702612 0.705889694327065 0.508922552654083 0.559880537586986 0.402899645956835 0.995980539638625 0.591675899510727 0.738930731681547 0.00401946036137514 0.408324100489273 0.261069268318453 116
1890 171899 5 3 0.5 1e-04 0.7 50 "IR" 0.257464688006358 0.561177974329657 0.15955679597544 0.347463892794298 0.453045035503686 0.489758361196815 0.393010727941912 0.423163194281873 0.710509723510044 0.513184208744317 0.552567523917352 0.398323923656071 0.994605755582287 0.653926547119322 0.776355235263394 0.00539424441771272 0.346073452880678 0.223644764736606 120
1891 314593 1 0.05 0 1e-04 0.8 50 "IR" 0.26265507102959 0.564882630025568 0.159908301843839 0.34371175078177 0.49146163405538 0.554854076286123 0.314906629101679 0.354557601125951 0.75411670508497 0.558234656490253 0.474814930945518 0.350900031418582 0.130229658136534 0.0885447022692239 0.103050824641351 0.869770341863466 0.911455297730776 0.896949175358649 103
1892 809635 2 0.05 0 1e-04 0.8 50 "IR" 0.259504918010942 0.560708722780968 0.161121339096225 0.347954917324239 0.491290531196766 0.54987307701002 0.322068022366345 0.359546315130513 0.750795449207707 0.553497970097666 0.483189361462571 0.35566792843207 0.120439719226609 0.0911243333740458 0.10124597710119 0.879560280773391 0.908875666625954 0.89875402289881 162
1893 623163 3 0.05 0 1e-04 0.8 50 "IR" 0.258224088769549 0.563195127512331 0.158513924952203 0.345442260326142 0.494413294025989 0.553191607905139 0.319318179867333 0.356292379831368 0.752637382795538 0.556499519596713 0.477832104819536 0.352703001886652 0.138333368068082 0.106296001302232 0.117278614227584 0.861666631931918 0.893703998697768 0.882721385772416 160
1894 1149352 4 0.05 0 1e-04 0.8 50 "IR" 0.259171591306423 0.561992140016148 0.159945941159416 0.346663937366474 0.491128450807579 0.55018373816539 0.321658590818179 0.359538314970808 0.750300042114002 0.55412632547242 0.481604531977595 0.355237413503271 0.188118513199106 0.131139303005456 0.1508033782224 0.811881486800894 0.868860696994544 0.8491966217776 166
1895 450318 5 0.05 0 1e-04 0.8 50 "IR" 0.259367803222249 0.561813927585352 0.160185041327839 0.346789182269905 0.493923153530252 0.553787126129319 0.317898554491982 0.355594062399797 0.7532909567525 0.556460737947348 0.478083595819822 0.352658688186119 0.12452135719052 0.0852854857191245 0.0987871326550497 0.87547864280948 0.914714514280875 0.90121286734495 156
1896 105652 1 3 0 1e-04 0.8 50 "IR" 0.256334452866658 0.55820304618392 0.161156706778532 0.350485136552297 0.488753853909453 0.547104455086543 0.326709613206536 0.363324262641146 0.745088306776111 0.550525275307502 0.487866319985068 0.359344393735211 0.338230460339204 0.0567039633657366 0.153547661030909 0.661769539660796 0.943296036634263 0.846452338969091 110
1897 549190 2 3 0 1e-04 0.8 50 "IR" 0.258180313482424 0.566153011647446 0.15622735770153 0.342404992054035 0.488138668479976 0.547934040278126 0.325353066813734 0.362580701913974 0.746318981962401 0.553845677502531 0.481580424515264 0.356034128731003 0.456944475145918 0.0488451406420235 0.189871626086201 0.543055524854082 0.951154859357977 0.810128373913799 107
1898 1139096 3 3 0 1e-04 0.8 50 "IR" 0.261995453283493 0.565026173740199 0.159475817958847 0.343557277589283 0.484393369934759 0.550814382194726 0.318928063830454 0.359686560684837 0.746388823218253 0.555385585345573 0.478403881789301 0.35449059015223 0.214574564291123 0.0265690873573594 0.0925344194134536 0.785425435708877 0.973430912642641 0.907465580586546 100
1899 770940 4 3 0 1e-04 0.8 50 "IR" 0.260330465054788 0.564220667545264 0.158960783004576 0.344365738110193 0.484819657922847 0.548435071446653 0.32246603733855 0.362022239353255 0.745150122977635 0.553524399870644 0.481426820343126 0.356328877631375 0.536905304572123 0.0395192884930947 0.21315846759445 0.463094695427877 0.960480711506905 0.78684153240555 102
1900 919192 5 3 0 1e-04 0.8 50 "IR" 0.256093542559642 0.565358494947183 0.155598319568052 0.343186131236768 0.485492166841298 0.541868504367448 0.332941099770464 0.368873206793771 0.74158570940094 0.549460195807361 0.488539419338517 0.360576602528511 0.438265690295414 0.0458788620159797 0.181151930618663 0.561734309704586 0.95412113798402 0.818848069381337 110
1901 771351 1 0.05 0.25 1e-04 0.8 50 "IR" 0.252397071662438 0.529603964937592 0.181445552608157 0.380109129576163 0.474403476496585 0.515681708618774 0.363630244308709 0.394620593131672 0.726800548159023 0.520345853355595 0.545075796916866 0.389759467876136 0.428845934261133 0.20592222540609 0.283187414216381 0.571154065738867 0.79407777459391 0.716812585783619 116
1902 541372 2 0.05 0.25 1e-04 0.8 50 "IR" 0.248216074380884 0.521940585299417 0.184904867903661 0.388118693139156 0.480939669958447 0.519316361614963 0.362297223757101 0.390701520562571 0.729155744339332 0.520117270246115 0.547202091660763 0.389920682441294 0.218148614924513 0.135052697725232 0.163324962315937 0.781851385075487 0.864947302274768 0.836675037684063 166
1903 1044171 3 0.05 0.25 1e-04 0.8 50 "IR" 0.252464076356568 0.523985405262819 0.186248120659901 0.385986357499881 0.475889121303067 0.517685983877957 0.361286128489648 0.392728044857442 0.728353197659635 0.519760076926067 0.547534249149549 0.390508220921732 0.282225386830293 0.18535675173083 0.218910871273342 0.717774613169707 0.81464324826917 0.781089128726658 188
1904 277628 4 0.05 0.25 1e-04 0.8 50 "IR" 0.247403099272006 0.527148791165952 0.179840772485368 0.382635203708285 0.476960696985645 0.513768391900512 0.368697419448324 0.396638178190245 0.724363796257651 0.518185262541506 0.548538191933692 0.392017081359717 0.390266961230119 0.206258522168446 0.268990803016573 0.609733038769881 0.793741477831554 0.731009196983427 230
1905 1148016 5 0.05 0.25 1e-04 0.8 50 "IR" 0.250132330424034 0.519277008141225 0.188561797556618 0.390781416131321 0.47596214542089 0.517419452415201 0.36172460769775 0.392649547847568 0.726094475844925 0.517970629437917 0.550286405254368 0.392100382721375 0.240322416521279 0.149016555158874 0.180459939813019 0.759677583478721 0.850983444841126 0.819540060186981 115
1906 1187478 1 3 0.25 1e-04 0.8 50 "IR" 0.255848531036631 0.556541277575501 0.162024137382937 0.352298360705416 0.47313533546389 0.510238005082039 0.373124713002446 0.40091274805033 0.728983866500521 0.525385977436879 0.535148850385383 0.385019060544909 0.886141185033698 0.102105248120372 0.375687457979834 0.113858814966302 0.897894751879628 0.624312542020166 110
1907 664069 2 3 0.25 1e-04 0.8 50 "IR" 0.254651362170129 0.553832860247137 0.163379262613897 0.35501971955843 0.473739038034208 0.510119881783878 0.373892811610576 0.401113997093491 0.728390400204337 0.524377326630617 0.537272074224473 0.386088473657711 0.893756322846612 0.108513483723568 0.381597252388355 0.106243677153388 0.891486516276432 0.618402747611645 104
1908 106199 3 3 0.25 1e-04 0.8 50 "IR" 0.259401293131323 0.557025025950045 0.16392306508481 0.351748327242065 0.468385634017794 0.507291409016141 0.374401795246735 0.403837353429431 0.727786927149116 0.523748029091235 0.538324860331545 0.386611518707092 0.931820746685562 0.0783291500229675 0.380614916500324 0.0681792533144382 0.921670849977033 0.619385083499676 98
1909 1291659 4 3 0.25 1e-04 0.8 50 "IR" 0.255677289786753 0.553969553642832 0.163932833770392 0.354928100724672 0.46845906234544 0.504365035798042 0.379528058874886 0.407089830030867 0.724136352132193 0.520646111216551 0.543460892645279 0.389981096539427 0.870303908322103 0.0808559749284016 0.357880272775248 0.129696091677897 0.919144025071598 0.642119727224752 110
1910 1148371 5 3 0.25 1e-04 0.8 50 "IR" 0.250808677561118 0.549081289042896 0.164482310227111 0.359833755805586 0.471696350605184 0.504035418326903 0.38240636386267 0.40721228439623 0.722505028166302 0.51868421088376 0.546888674089781 0.391811015420305 0.876977410287293 0.0838484695236981 0.357606114939045 0.123022589712707 0.916151530476302 0.642393885060955 106
1911 1237988 1 0.05 0.5 1e-04 0.8 50 "IR" 0.250142482048834 0.542899094713869 0.168976437070748 0.366204273715306 0.453960392644406 0.488821999771192 0.394910347699009 0.424729678066635 0.70410287469324 0.50672289936826 0.563886784769757 0.405354864141255 0.914395533252971 0.685522747789791 0.766410364940813 0.0856044667470286 0.314477252210209 0.233589635059187 416
1912 1077043 2 0.05 0.5 1e-04 0.8 50 "IR" 0.256160513496565 0.550152630589601 0.167171733568065 0.358723412110702 0.450874187730421 0.492817500277038 0.38630421380529 0.421611535067623 0.707034701226986 0.51213769759373 0.553475947373355 0.400416604757211 0.94488943216189 0.771428695353915 0.833996424203363 0.0551105678381096 0.228571304646085 0.166003575796637 818
1913 311868 3 0.05 0.5 1e-04 0.8 50 "IR" 0.250559494443686 0.542412468034732 0.169684309859107 0.366739223223384 0.452678289470059 0.487772037422943 0.395821375393977 0.42592363966885 0.703237783913744 0.505902760116218 0.565505685253084 0.406282914594727 0.909592418210282 0.692481858318705 0.769433414895806 0.090407581789718 0.307518141681295 0.230566585104194 686
1914 1315267 4 0.05 0.5 1e-04 0.8 50 "IR" 0.251693048564185 0.543241160195649 0.169638124333913 0.365817368849744 0.452388665743233 0.484880620956407 0.399484607967434 0.427648221775678 0.704081714307418 0.504187519930305 0.569122732301347 0.407189862702748 0.925251509739408 0.571345298126104 0.696956052455215 0.0747484902605919 0.428654701873896 0.303043947544785 120
1915 265241 5 0.05 0.5 1e-04 0.8 50 "IR" 0.253359483537637 0.53781175284098 0.175108901449486 0.371433970905413 0.45206760356669 0.488072888389147 0.393823242728245 0.424809936884207 0.705427087104327 0.504807720271576 0.568932144177731 0.406850253567628 0.894265301871586 0.63557939767442 0.727992631401563 0.105734698128414 0.36442060232558 0.272007368598437 189
1916 260999 1 3 0.5 1e-04 0.8 50 "IR" 0.258121971123826 0.554174415033714 0.165342482748323 0.35454319347349 0.434137123658321 0.459996179073911 0.427345534419321 0.451937808335785 0.692259094782147 0.490986871699298 0.592688017167644 0.419892938345736 0.988155360490386 0.19206581224419 0.484690008824614 0.0118446395096136 0.80793418775581 0.515309991175386 109
1917 1111003 2 3 0.5 1e-04 0.8 50 "IR" 0.259096088722305 0.556328387135939 0.164282130145978 0.352370346040395 0.434898690335977 0.460993723057515 0.426375785827568 0.450924291082212 0.693994779058282 0.492382302294468 0.590657915973547 0.418478527619706 0.989345545574288 0.180772453761501 0.478318733775001 0.0106544544257122 0.819227546238499 0.521681266224999 107
1918 774259 3 3 0.5 1e-04 0.8 50 "IR" 0.255708862172127 0.559868908937954 0.159448757746029 0.348858442100052 0.441485090601041 0.467048553619043 0.422182866429723 0.445309199305461 0.697193952773168 0.49714128092372 0.581631624175751 0.414039350542288 0.986581469878631 0.325450414769796 0.564706350189449 0.0134185301213688 0.674549585230204 0.435293649810551 112
1919 891579 4 3 0.5 1e-04 0.8 50 "IR" 0.254201312901397 0.560285804231472 0.158277329239518 0.348368708538758 0.43922992340515 0.460579940431508 0.431486581613667 0.451417873204944 0.693431236306547 0.492567064155923 0.589763910853185 0.418359809535233 0.991270824610335 0.18106867547163 0.473605268824643 0.00872917538966471 0.81893132452837 0.526394731175357 112
1920 548604 5 3 0.5 1e-04 0.8 50 "IR" 0.257565899698553 0.555874444201385 0.163645604895719 0.352940821635789 0.436154944429645 0.4638049232618 0.422959059322106 0.448311057052919 0.693720844128198 0.494022656497238 0.586604664217825 0.417004091892639 0.97069192115436 0.287049990202796 0.537404655084117 0.0293080788456397 0.712950009797204 0.462595344915883 113
1921 69205 1 0.05 0 1e-04 0.9 50 "IR" 0.258668764371755 0.562897879458068 0.158970926008114 0.345745021279178 0.496594330785111 0.557101806693803 0.314869435654161 0.352089426896423 0.755263095156866 0.558962820344286 0.473840361662275 0.350049288477174 0.0840816185038446 0.0497239499453083 0.061485754935116 0.915918381496155 0.950276050054692 0.938514245064884 85
1922 49178 2 0.05 0 1e-04 0.9 50 "IR" 0.256948627700062 0.562895881676291 0.157915312770567 0.34570095936592 0.495392608040899 0.554606668901506 0.318059177532243 0.354596660348342 0.75234123574096 0.557323813949377 0.47597449030281 0.351680971382511 0.0814189957058265 0.0459234968353291 0.0580363853257821 0.918581004294174 0.954076503164671 0.941963614674218 89
1923 55911 3 0.05 0 1e-04 0.9 50 "IR" 0.259056931199249 0.564389719454686 0.158064174113774 0.344212990582872 0.494017002085308 0.554158522533218 0.317462138309718 0.354981480194344 0.753073933284557 0.557541137459878 0.475526312423492 0.351422309650767 0.0773573136019798 0.0488323829433962 0.0586331970112346 0.92264268639802 0.951167617056604 0.941366802988765 79
1924 944982 4 0.05 0 1e-04 0.9 50 "IR" 0.25677131514409 0.563451641006548 0.157372393570143 0.345168277206027 0.496986870371133 0.556632535094391 0.315959160114707 0.352492775104501 0.753758185515223 0.558813622987153 0.473331553684851 0.350148886659916 0.0697596517793336 0.0421435442260851 0.0515446580978269 0.930240348220666 0.957856455773915 0.948455341902173 86
1925 1175599 5 0.05 0 1e-04 0.9 50 "IR" 0.258162575828539 0.565031495581314 0.157059711364499 0.343528125127688 0.495989775827973 0.556903481180396 0.314875356914881 0.35223773106691 0.754152351656512 0.55955085938058 0.471935068279381 0.349399985360463 0.0998145889477599 0.0486771856830313 0.066168482002732 0.90018541105224 0.951322814316969 0.933831517997268 84
1926 116374 1 3 0 1e-04 0.9 50 "IR" 0.258408685655611 0.560914571882872 0.160281294929429 0.347706343605651 0.489467773851932 0.552624832676719 0.319108516866325 0.357480801888894 0.747876459507543 0.555108224672413 0.479389811795753 0.354522878045346 0.321031812139549 0.0213576600170631 0.124907795486621 0.678968187860451 0.978642339982937 0.875092204513379 93
1927 1043101 2 3 0 1e-04 0.9 50 "IR" 0.259462622943248 0.56205690537118 0.160118122540519 0.346585978734521 0.488586395128115 0.553434817455264 0.317310011243801 0.356572265120516 0.748049018071362 0.556058527206712 0.47742813378432 0.353511336189052 0.372383655457288 0.0246750139970383 0.145264496433431 0.627616344542712 0.975324986002962 0.854735503566569 90
1928 1134967 3 3 0 1e-04 0.9 50 "IR" 0.261462449097933 0.565206230965726 0.158960259401178 0.343412625223654 0.483447931861398 0.546781524720448 0.324440231688469 0.363865752837319 0.744910380959331 0.552771299566873 0.483400491089647 0.357216916455879 0.45602299491185 0.011612041433222 0.167440099297204 0.54397700508815 0.988387958566778 0.832559900702797 91
1929 1022746 4 3 0 1e-04 0.9 50 "IR" 0.258884721497287 0.562011044162623 0.159795614658875 0.346600535327549 0.484191040258964 0.543691217567855 0.329157939598314 0.366758376216333 0.743075761756251 0.549555120124325 0.488953554257189 0.360304038100875 0.522430427132369 0.0122925327665362 0.189803229976668 0.477569572867631 0.987707467233464 0.810196770023332 86
1930 247766 5 3 0 1e-04 0.9 50 "IR" 0.258020679709553 0.560794621532019 0.160190220908925 0.347819815803605 0.487871633517163 0.549778632645423 0.321980005151566 0.360267438237326 0.745892313226716 0.553175418787689 0.482170226060491 0.356415777883206 0.208744425650541 0.0225806009006464 0.0869512863761958 0.791255574349459 0.977419399099354 0.913048713623804 93
1931 518409 1 0.05 0.25 1e-04 0.9 50 "IR" 0.25082915624552 0.521292001435188 0.187331535920886 0.38877636176732 0.475158907453159 0.515422124081321 0.36445197119347 0.394500694668562 0.725988063698678 0.517328894493011 0.551783507114357 0.392650427662063 0.219037682078338 0.102428614125021 0.142665864100263 0.780962317921662 0.897571385874979 0.857334135899737 86
1932 1141434 2 0.05 0.25 1e-04 0.9 50 "IR" 0.246135074328113 0.51768866078811 0.186857794211733 0.392529147840516 0.482527230031638 0.519495075599462 0.36318617413698 0.39022696817601 0.728662304359751 0.518785866119815 0.550043968348713 0.391110580846945 0.133709924773876 0.0676761504437306 0.0899770254338361 0.866290075226124 0.932323849556269 0.910022974566164 88
1933 71676 3 0.05 0.25 1e-04 0.9 50 "IR" 0.245663035715494 0.516922731829203 0.187233444850984 0.393282181077883 0.481192361279233 0.518116061633168 0.364513078677251 0.391758627636809 0.726855396994727 0.517606827867566 0.551746523528235 0.392387185753864 0.141003949240765 0.0774299704537577 0.0989140373890924 0.858996050759235 0.922570029546242 0.901085962610908 90
1934 811226 4 0.05 0.25 1e-04 0.9 50 "IR" 0.243800484230294 0.517331234479685 0.185373130302443 0.392849476547824 0.481018933264251 0.515256235200268 0.369181245680108 0.394545438901548 0.724819417494544 0.515855891696157 0.554554375982551 0.394079578313055 0.165410798685797 0.0758711694267175 0.105963699803634 0.834589201314203 0.924128830573283 0.894036300196366 86
1935 252808 5 0.05 0.25 1e-04 0.9 50 "IR" 0.250496035543998 0.521461180199541 0.186898303000643 0.38855683205601 0.475664132147423 0.516792739124007 0.362628673833247 0.393157142024509 0.72616016769142 0.518278282755785 0.54952697683389 0.391703633654625 0.24808454970607 0.106635505216856 0.155383099467263 0.75191545029393 0.893364494783144 0.844616900532737 89
1936 423335 1 3 0.25 1e-04 0.9 50 "IR" 0.256032327303442 0.552321815998547 0.165442093584939 0.356557603466255 0.471361494142082 0.507553283503911 0.376032371140612 0.403467541224094 0.727393821445524 0.522204329636092 0.541474464725552 0.388127506343446 0.881809977656661 0.0635669723565275 0.349926364558441 0.118190022343339 0.936433027643472 0.650073635441559 92
1937 1277814 2 3 0.25 1e-04 0.9 50 "IR" 0.262115494152909 0.560638214269125 0.16294886672893 0.348106112320673 0.467399291282676 0.50840059569034 0.371816586210385 0.402825179516641 0.729514785435584 0.525797086485379 0.534765452939315 0.38461386997325 0.921716229180063 0.0499353716281126 0.361136858223938 0.078283770819937 0.950064628371887 0.638863141776062 94
1938 485414 3 3 0.25 1e-04 0.9 50 "IR" 0.254843591750942 0.552691116116925 0.164451365311258 0.356170965682655 0.471852693620192 0.506971443246488 0.377503911455315 0.403880112029545 0.726696285371134 0.521838882227499 0.541955276766573 0.388377474090195 0.90547039451488 0.0425418838683223 0.343315245574615 0.0945296054851201 0.957458116131678 0.656684754425385 78
1939 336378 4 3 0.25 1e-04 0.9 50 "IR" 0.259504596315532 0.555642992975271 0.16509953987845 0.353101827290733 0.464634950121638 0.503416070388577 0.377949520272002 0.407978300701751 0.72413954643717 0.520734114883644 0.543049060150451 0.389790869848837 0.925675748084972 0.0495614950797165 0.361505385424874 0.0743242519150278 0.950438504920283 0.638494614575126 96
1940 310174 5 3 0.25 1e-04 0.9 50 "IR" 0.258960962982113 0.55718281921185 0.163548953340435 0.351593137657642 0.469197997939238 0.507254234933434 0.375180241581472 0.404064374484226 0.728158960921351 0.523770410847127 0.538729194921907 0.38671892607798 0.928130744334667 0.0557407314091575 0.364098278911272 0.0718692556653326 0.944259268590843 0.635901721088728 96
1941 186364 1 0.05 0.5 1e-04 0.9 50 "IR" 0.245374907021031 0.521799517029175 0.182596729621319 0.387838032826786 0.4510849952487 0.480424813178405 0.405344757990655 0.431045925801695 0.696459902269732 0.494179510177252 0.587941487611974 0.416682664448304 0.810154246300326 0.411749625949959 0.551257715458049 0.189845753699674 0.588250374050041 0.448742284541951 92
1942 820820 2 0.05 0.5 1e-04 0.9 50 "IR" 0.249887856395034 0.522692757656645 0.185210105946585 0.386999123574538 0.44384918746558 0.474935511571107 0.40839592990496 0.436489919736542 0.693737043860615 0.491022889506122 0.593606035851545 0.419819627084073 0.816524137770014 0.369030985655771 0.5290209475348 0.183475862229986 0.630969014344229 0.4709790524652 88
1943 1279151 3 0.05 0.5 1e-04 0.9 50 "IR" 0.245976345072976 0.518282191366359 0.186059697850895 0.391476790712721 0.445190599826292 0.473883901133188 0.411625790166134 0.437511026984289 0.691166944899269 0.488724102303661 0.597685488017029 0.422125294102025 0.805350753781741 0.377559910038231 0.528736474400158 0.194649246218259 0.622440089961769 0.471263525599842 90
1944 739185 4 0.05 0.5 1e-04 0.9 50 "IR" 0.244946338050462 0.511155462661373 0.191399423724471 0.398768105720351 0.444126578698515 0.474914851929902 0.408755486287709 0.436381325820475 0.689072916748978 0.487134591954257 0.60015491001218 0.423699629457816 0.761361107295343 0.356399133677664 0.499522189804785 0.238638892704657 0.643600866322336 0.500477810195215 89
1945 164110 5 0.05 0.5 1e-04 0.9 50 "IR" 0.246233920101695 0.512522326244271 0.191194109678327 0.397378541399965 0.444246072377177 0.476102628215125 0.406700746723932 0.435124003049572 0.690479992478872 0.488414293428656 0.597894856402259 0.42236539805926 0.767066299092826 0.354946270905863 0.501059166704238 0.232933700907174 0.645053729094137 0.498940833295762 88
1946 879287 1 3 0.5 1e-04 0.9 50 "IR" 0.25713813420785 0.558850611407355 0.161087012519268 0.349890295130233 0.433280900754805 0.453662921230232 0.438353033358097 0.458224735285696 0.690419034962655 0.487771810343456 0.599440045877365 0.423102139600877 0.988777486962046 0.0976313280209797 0.424082819006133 0.0112225130379536 0.90236867197902 0.575917180993867 96
1947 473240 2 3 0.5 1e-04 0.9 50 "IR" 0.256328060850743 0.557208842654429 0.161891386286581 0.351522473146118 0.433595468862131 0.454264460020654 0.437562471475742 0.457685337369763 0.689923529712873 0.487637518246309 0.599453857762323 0.423272664351408 0.986812793246955 0.0858169447602302 0.41523052296589 0.0131872067530449 0.91418305523977 0.58476947703411 104
1948 375245 3 3 0.5 1e-04 0.9 50 "IR" 0.253148830775613 0.548083783236155 0.166782733405985 0.360811989897751 0.436553361103114 0.458166634690102 0.432885196259052 0.453457570224812 0.689702191878727 0.487380967883352 0.599667929665037 0.423363827888457 0.963478687754784 0.13315126731719 0.433563929366154 0.036521312245216 0.86684873268281 0.566436070633846 95
1949 242506 4 3 0.5 1e-04 0.9 50 "IR" 0.257302174839573 0.559184818650171 0.161021172422936 0.349510594177648 0.433977257690177 0.455486108973998 0.435365743341385 0.456120828227001 0.69127943252975 0.48912514341956 0.59638691576432 0.421543200314708 0.987919477491025 0.0808496469268246 0.412957492208651 0.0120805225089754 0.919150353073175 0.587042507791349 93
1950 1291571 5 3 0.5 1e-04 0.9 50 "IR" 0.25683295418325 0.561114890356585 0.1591658937145 0.347576529872835 0.436393133979071 0.457248927102951 0.434423221500497 0.454494651586422 0.693226088162321 0.490849285362522 0.593589115214997 0.419911775727368 0.980356675219693 0.097644317673126 0.419403333221436 0.0196433247803066 0.902355682326874 0.580596666778564 99
1951 1104721 1 0.05 0 1e-04 1 50 "IR" 0.261072104442114 0.568024763163681 0.156633305824659 0.340503006935331 0.49074629293329 0.555975618651789 0.313596114833239 0.352843348493169 0.751818397375404 0.559943643966235 0.470229420657899 0.348783092506551 0.0378239613510222 0.00941865683692289 0.0192645819056 0.962176038648978 0.990581343163077 0.9807354180944 81
1952 598588 2 0.05 0 1e-04 1 50 "IR" 0.259869043829206 0.566510601186134 0.157068801069487 0.342024970632321 0.488566609017823 0.553118966333172 0.316513137526778 0.355664372175422 0.748435652847029 0.557519148165384 0.473581938596265 0.351187280373272 0.0517894936485912 0.0108837639952046 0.0250569458742487 0.948210506351409 0.989116236004795 0.974943054125751 83
1953 192886 3 0.05 0 1e-04 1 50 "IR" 0.255460760047674 0.560441752644407 0.15889232036214 0.348180940174612 0.491878093814145 0.55020023041365 0.322898485946834 0.358682817365395 0.747338853861819 0.553516046699047 0.481790806308973 0.355285609134196 0.0397154495730553 0.00864572635832779 0.0192491818127385 0.960284550426945 0.991354273641672 0.980750818187262 77
1954 63972 4 0.05 0 1e-04 1 50 "IR" 0.260041640315451 0.561985135175288 0.160536860774574 0.346607513279957 0.489321110579483 0.55413995632401 0.31527754030765 0.354611850157457 0.749362750894934 0.556681546150301 0.475814401082223 0.352022082209376 0.0376104120805089 0.0101836207048113 0.0196889240541124 0.962389587919491 0.989816379295189 0.980311075945888 81
1955 961681 5 0.05 0 1e-04 1 50 "IR" 0.263799769979741 0.56454179454044 0.16094787773295 0.344054046677012 0.486583098729046 0.553793898832271 0.314056848728372 0.355073977046178 0.750382868708786 0.557369085526589 0.475004726461322 0.351412474745983 0.0410485318002064 0.0121374152860419 0.0222848457133543 0.958951468199794 0.987862584713958 0.977715154286646 82
1956 637559 1 3 0 1e-04 1 50 "IR" 0.261805902218611 0.564848177395003 0.159475561020156 0.343743850455585 0.483416517523977 0.547600472975 0.323209293170351 0.362767775478434 0.745222419742589 0.553128873253343 0.482684854190507 0.356668017841161 0.172023589748942 0.00270629709306246 0.0621228680419722 0.827976410251058 0.997293702906938 0.937877131958028 89
1957 410304 2 3 0 1e-04 1 50 "IR" 0.25626658293662 0.562735517110224 0.157641033545806 0.345908717243145 0.487666302041191 0.544616840950918 0.330617055068117 0.366156151708447 0.743932884977811 0.550362364826826 0.488258088613923 0.359734861716304 0.637115506995143 0.007953931955507 0.224492036396941 0.362884493004857 0.992046068044493 0.775507963603059 94
1958 1199659 3 3 0 1e-04 1 50 "IR" 0.255903942621126 0.561005665020469 0.158675374562295 0.34766616566095 0.488480721653852 0.547004237050687 0.32710543178297 0.363170980055919 0.744384664274978 0.551317651162993 0.485780806345265 0.358388286507537 0.387461565869501 0.00459852826613166 0.136100363709519 0.612538434130499 0.995401471733868 0.863899636290481 81
1959 877835 4 3 0 1e-04 1 50 "IR" 0.255197924595828 0.562361826206165 0.157228824637822 0.346275100897122 0.488683150208959 0.546368361575606 0.328528532004018 0.364277352140447 0.743881074804787 0.551405199740662 0.485757356641841 0.358605082118732 0.224553552391785 0.00446414978024647 0.0799185575139377 0.775446447608215 0.995535850219754 0.920081442486062 87
1960 513716 5 3 0 1e-04 1 50 "IR" 0.261890999002415 0.566461858003382 0.158262975564616 0.342103945730092 0.481085631600549 0.544881090732748 0.325678445074563 0.365738873792212 0.742976630602964 0.55194680011532 0.483941420639178 0.358007081632499 0.632716106393713 0.005338231433571 0.226146469860796 0.367283893606287 0.994661768566429 0.773853530139204 91
1961 146778 1 0.05 0.25 1e-04 1 50 "IR" 0.246025740477634 0.516924856093814 0.187420849403231 0.393342171825696 0.479191289983168 0.515536316553901 0.367307685546694 0.393837446698464 0.725217030460802 0.515805861192853 0.554728534949924 0.393876003100571 0.111471112676987 0.0253489751460104 0.0545270136047233 0.888528887323013 0.97465102485399 0.945472986395277 80
1962 308285 2 0.05 0.25 1e-04 1 50 "IR" 0.244102517953893 0.513871748712794 0.18847966907517 0.396443988277805 0.479338294746939 0.515000264210293 0.368353305728705 0.394389116172464 0.723440812700832 0.514482488798095 0.556832974803876 0.395224379610559 0.0876929433464885 0.0245414644456764 0.0458310153264583 0.912307056653511 0.975458535554324 0.954168984673542 78
1963 11794 3 0.05 0.25 1e-04 1 50 "IR" 0.246675444077732 0.515238566312904 0.189396020695514 0.395042541831219 0.478065254927622 0.517575898107649 0.363311312436407 0.391781191951377 0.724740699005354 0.516598019120916 0.552707333131922 0.393080283408368 0.0896666757992724 0.0246160546687956 0.0467426406184427 0.910333324200728 0.975383945331204 0.953257359381557 81
1964 564150 4 0.05 0.25 1e-04 1 50 "IR" 0.245556534398238 0.512157361229761 0.191058527258458 0.398136920831438 0.474539537910429 0.512396982103334 0.369284179411458 0.397161412092754 0.720096072308667 0.512160921155686 0.560342706669916 0.397654611192355 0.104325840855282 0.0301937161361771 0.0554514096084875 0.895674159144718 0.969806283863823 0.944548590391513 81
1965 141456 5 0.05 0.25 1e-04 1 50 "IR" 0.247231575571582 0.515469720886106 0.189535948175593 0.394759814219349 0.472644620818723 0.510861824702364 0.370325870215598 0.398548096893435 0.719876196390305 0.512262644185176 0.559861818391191 0.3974324032916 0.134697602067975 0.0303620168530653 0.0661270030684165 0.865302397932025 0.969637983146935 0.933872996931584 80
1966 1054963 1 3 0.25 1e-04 1 50 "IR" 0.257597987305191 0.561592566471156 0.159405856205343 0.347191364782175 0.469493184063576 0.504397767894247 0.380585025061166 0.407130088559658 0.727091171368768 0.523059241718415 0.539990881266509 0.387586198900088 0.916389911161288 0.0269381057638101 0.339799680496503 0.0836100888387123 0.97306189423619 0.660200319503497 93
1967 1111188 2 3 0.25 1e-04 1 50 "IR" 0.257863407314983 0.556156604816673 0.163659753991179 0.352729142033147 0.468218018540461 0.505000232910818 0.378230834972722 0.406197575948488 0.726081425855444 0.521821089986472 0.541890588963901 0.388626797948505 0.864147150294329 0.0234725663162645 0.320048170186929 0.135852849705671 0.976527433683736 0.679951829813071 94
1968 281452 3 3 0.25 1e-04 1 50 "IR" 0.256375455824273 0.558351380551274 0.161094627185477 0.350530048127305 0.466294004435022 0.500055909299637 0.385132597719672 0.411228972901815 0.722669460259295 0.519071375763521 0.546227224905149 0.391441052386562 0.859914247028223 0.0303757031112822 0.322350963724796 0.140085752971777 0.969624296888718 0.677649036275204 89
1969 177920 4 3 0.25 1e-04 1 50 "IR" 0.258576065233766 0.558355429773682 0.162395346826737 0.350438987775622 0.469123118683458 0.506204021539052 0.37725312185651 0.405239242790483 0.727699183917224 0.523355493108084 0.539648468683247 0.387229613839381 0.925896216547338 0.0224489508246535 0.341415879427949 0.0741037834526622 0.977551049175347 0.658584120572051 94
1970 1138516 5 3 0.25 1e-04 1 50 "IR" 0.256939501081463 0.552559419583539 0.16592077113073 0.356298123725379 0.46885165607563 0.506702598814353 0.375848087333355 0.404479298668005 0.725791157157092 0.521791333301933 0.541768858464085 0.388633963538857 0.879206373541532 0.030653913163086 0.329337958080108 0.120793626458468 0.969346086836914 0.670662041919892 92
1971 879422 1 0.05 0.5 1e-04 1 50 "IR" 0.229068258060304 0.478770602978295 0.207018479650297 0.432328042001185 0.443211711242055 0.464793229001003 0.425539761174278 0.445396153041602 0.672279969302359 0.469341335900212 0.632558240824575 0.441155940062979 0.521071554521677 0.136557364493258 0.267020360336676 0.478928445478323 0.863442635506742 0.732979639663324 84
1972 731691 2 0.05 0.5 1e-04 1 50 "IR" 0.23530340526247 0.489550013267032 0.202773967233631 0.421300332274872 0.441581490892757 0.465665973994687 0.422410924047201 0.444519900280603 0.676884896155227 0.473565632669756 0.625184891280833 0.436848144402992 0.577523704165505 0.149988792869784 0.297727558860707 0.422476295834495 0.850011207130216 0.702272441139293 83
1973 1311236 3 0.05 0.5 1e-04 1 50 "IR" 0.236199293869222 0.496564938570846 0.196983986675344 0.41384675006391 0.443310914514759 0.466737606392055 0.422014870082435 0.443676331221138 0.679510208383981 0.476593379365461 0.618998856757779 0.433823820868107 0.66647934942719 0.181307319976512 0.348881323423813 0.33352065057281 0.818692680023488 0.651118676576187 83
1974 1043492 4 0.05 0.5 1e-04 1 50 "IR" 0.230417608321709 0.478772973507123 0.208232490396829 0.432133919219353 0.438714488081872 0.462403061631663 0.425784259035719 0.447921525119972 0.669132096403581 0.46781964866673 0.634016749432548 0.442704495215927 0.569062008141561 0.167413842425579 0.305121012175142 0.430937991858439 0.832586157574421 0.694878987824858 84
1975 860077 5 0.05 0.5 1e-04 1 50 "IR" 0.239311452966517 0.503776063019887 0.193249432883729 0.406490606690248 0.440783776101716 0.464615735917693 0.423593725852275 0.445668971577568 0.680095229068232 0.477561259071675 0.616843158736004 0.432721612213929 0.694869455861938 0.156439226023243 0.344344084870799 0.305130544138062 0.843560773976757 0.655655915129201 83
1976 31243 1 3 0.5 1e-04 1 50 "IR" 0.251105286756557 0.546634560174221 0.166604864618178 0.362263788447733 0.43483051243388 0.454091339369247 0.438776033702138 0.457461967958852 0.685935799190437 0.483984210331198 0.605380898320316 0.426716348737815 0.961150609514334 0.0728221746302523 0.393129354643284 0.0388493904856659 0.927177825369748 0.606870645356716 93
1977 648127 2 3 0.5 1e-04 1 50 "IR" 0.257237831576982 0.553967862413114 0.164955525465334 0.354929911421854 0.434083787105811 0.45638347662921 0.433339498386612 0.45461443456816 0.691321618682794 0.488241822588019 0.598295023851946 0.422075366419136 0.967441600682341 0.0832498413763596 0.406906572422808 0.0325583993176595 0.91675015862364 0.593093427577192 90
1978 798969 3 3 0.5 1e-04 1 50 "IR" 0.25089517012432 0.541077210088979 0.170814884907596 0.367973156045553 0.433487985247845 0.453453206705707 0.438664112772389 0.457989575521553 0.684383155372165 0.481915083470264 0.609478997679985 0.428756671499132 0.930195353170917 0.0723913448939802 0.382288892722215 0.0698046468290831 0.92760865510602 0.617711107277785 91
1979 1123711 4 3 0.5 1e-04 1 50 "IR" 0.258995052727297 0.558522902751113 0.162484544241131 0.350173973803685 0.430928294631486 0.453443379942232 0.436118920913255 0.458163364820432 0.689923347358783 0.487802058848274 0.598603465154386 0.422858237635821 0.979748642789798 0.0564454174573444 0.397291308846728 0.0202513572102017 0.943554582542656 0.602708691153272 89
1980 1108570 5 3 0.5 1e-04 1 50 "IR" 0.256024422450744 0.558031631989029 0.161085037812324 0.350653735212651 0.429630479552326 0.449635252282219 0.442436998092704 0.462194920932305 0.685654902003071 0.484670562337056 0.603522035905028 0.426146056762195 0.98233476238753 0.0490664959459344 0.391568999258098 0.0176652376124704 0.950933504054066 0.608431000741902 96
1981 1220478 1 0.05 0 1e-04 0 60 "IR" 0.257853787760288 0.561975412435289 0.159157259564906 0.346699235664896 0.502177129299217 0.559048639941796 0.314370944457483 0.349641171145735 0.760030917059505 0.560006540708807 0.473528204022389 0.34867864281894 0.998858584268002 0.998575761903099 0.998671667872305 0.00114141573199822 0.00142423809690067 0.0013283321276946 1130
1982 1206095 2 0.05 0 1e-04 0 60 "IR" 0.256616044380492 0.563387166401792 0.157333505572421 0.345234118847071 0.504485640511825 0.562731366062214 0.310433931875575 0.345893978736584 0.761101684892317 0.562935138838757 0.467767437447996 0.345689107742684 0.99787747382756 0.997751971447949 0.997794281152751 0.00212252617244027 0.00224802855205126 0.00220571884724893 3409
1983 865687 3 0.05 0 1e-04 0 60 "IR" 0.255867136851137 0.562247313969927 0.15769076676022 0.346396650222818 0.50439937422272 0.561544113407585 0.312070172138291 0.347097000329854 0.760266511073857 0.561754570934006 0.469760938898511 0.346887849909867 0.991138718254874 0.994853976480468 0.993603783486537 0.00886128174512636 0.00514602351953223 0.00639621651346329 1244
1984 759371 4 0.05 0 1e-04 0 60 "IR" 0.254882119930824 0.560011945017135 0.158768971303218 0.348646430255826 0.502496473331221 0.556091719411106 0.318951491725326 0.352613314758289 0.757378593262045 0.557375576262781 0.477720463028544 0.351314362356309 0.99392389730092 0.990305619042455 0.991522525616349 0.0060761026990799 0.00969438095754522 0.00847747438365124 406
1985 796767 5 0.05 0 1e-04 0 60 "IR" 0.256139884761756 0.565739075380425 0.155306493028011 0.342844952698971 0.504806269294097 0.562458903188576 0.311021150392806 0.346158250382805 0.760946154055853 0.563531527045038 0.466327643420818 0.345074800310698 0.998972134551587 0.997405693850353 0.997932692568341 0.00102786544841331 0.00259430614964742 0.00206730743165865 2564
1986 94714 1 3 0 1e-04 0 60 "IR" 0.262656906861704 0.562589105518145 0.161686606496015 0.346034945184191 0.490552198131653 0.556262223374597 0.312823396527037 0.3528265431986 0.753209104993357 0.558225330268203 0.474510003023052 0.35071364995258 0.999606036656679 0.999623528825763 0.999617433069157 0.000393963343321162 0.000376471174237312 0.000382566930842686 3601
1987 504786 2 3 0 1e-04 0 60 "IR" 0.263248795564343 0.56152789565126 0.162869812773869 0.347149846080293 0.48796743438984 0.554857945210296 0.313479233763441 0.354068903563234 0.751216229954183 0.556785340111812 0.476349046537309 0.352070715280461 0.999098009675045 0.99786458504923 0.998296387536552 0.000901990324954662 0.00213541495076965 0.00170361246344829 886
1988 1232943 3 3 0 1e-04 0 60 "IR" 0.257805625158528 0.556927815244599 0.162949603048471 0.351703057716517 0.495242550343983 0.558439637708149 0.312002915182699 0.350358923204658 0.75304817550251 0.557699157551077 0.47495251823117 0.351048489097337 0.981745122735806 0.995590914293791 0.990849225996419 0.0182548772641943 0.00440908570620951 0.00915077400358128 2204
1989 446289 4 3 0 1e-04 0 60 "IR" 0.25482871792661 0.559645758883496 0.15906190604181 0.348967743388695 0.495697693660266 0.556324784225634 0.316098547311675 0.352707156400229 0.750526411586876 0.557194664683035 0.475160453353485 0.351708033294492 0.998198474187805 0.999533829095285 0.999080536144758 0.00180152581219472 0.000466170904715205 0.000919463855242341 3601
1990 848913 5 3 0 1e-04 0 60 "IR" 0.256302501843973 0.560275608774048 0.159523961336909 0.348382275054272 0.490622325587506 0.548546956482573 0.324932870884184 0.36089570811881 0.746924827431478 0.552183509643033 0.484456832221093 0.357011102780431 0.999513835491932 0.999509817686131 0.99951119461943 0.000486164508068189 0.000490182313869362 0.000488805380570188 3601
1991 349308 1 0.05 0.25 1e-04 0 60 "IR" 0.258256172909689 0.560360928504043 0.160563772519584 0.348310732135696 0.502196882480542 0.560603055749621 0.31209341097023 0.348076575116284 0.76045305539023 0.56049596797489 0.472657183489813 0.348181390057459 0.999533564401884 0.999708984708785 0.999649408973378 0.000466435598115806 0.000291015291215062 0.000350591026621558 3601
1992 467701 2 0.05 0.25 1e-04 0 60 "IR" 0.260115886318991 0.562903717454996 0.159835477482771 0.345712013080754 0.500137792983418 0.561001396052419 0.310281114590232 0.347669110892815 0.76025367930241 0.561619297885196 0.470116592073004 0.347032917610635 0.999801950859518 0.999782505531921 0.999789156797067 0.000198049140481581 0.000217494468078834 0.000210843202933345 3601
1993 136947 3 0.05 0.25 1e-04 0 60 "IR" 0.257092293304191 0.560372841709108 0.15988989170803 0.348283758536916 0.501534987011873 0.560072002933714 0.312473865399642 0.34857281451593 0.758627280316064 0.560145122189042 0.472363757107672 0.348504069242913 0.999831785785584 0.99981294331084 0.999819328374081 0.000168214214415676 0.000187056689160355 0.000180671625918862 3601
1994 1224149 4 0.05 0.25 1e-04 0 60 "IR" 0.256207109135203 0.561143691460493 0.158741550197075 0.347492363459428 0.502642779068601 0.559967636126487 0.313352564336978 0.348687907886777 0.758849888203804 0.560336140780217 0.472094114534053 0.348313229114039 0.999095047991195 0.999049284029278 0.999064732074955 0.000904952008804668 0.000950715970721896 0.000935267925045043 3601
1995 978940 5 0.05 0.25 1e-04 0 60 "IR" 0.262519107549318 0.561090014735462 0.162695814752285 0.347590912834172 0.496906484596873 0.560169731279321 0.309501508135524 0.348477972901962 0.759425592146191 0.560464068507647 0.472197322887809 0.348195422576762 0.999626800848228 0.999320781371907 0.99942654426828 0.000373199151771863 0.000679218628092904 0.000573455731719562 3601
1996 213536 1 3 0.25 1e-04 0 60 "IR" 0.259484139802402 0.565718592889029 0.157328122793715 0.342845415322871 0.490658628130406 0.55144988654999 0.320698449490841 0.358133209481383 0.750142767932808 0.556039319929529 0.478026572284556 0.353216226038003 0.999697576443276 0.999742906218999 0.999727248249884 0.00030242355672448 0.000257093781000744 0.000272751750116391 3601
1997 956506 2 3 0.25 1e-04 0 60 "IR" 0.262511040872651 0.564232015279581 0.160320146490492 0.34443673992305 0.491210196269534 0.554878167369091 0.315110110848728 0.354092328770811 0.753721237142185 0.557881909385635 0.47543025733922 0.35099382487994 0.999663838116432 0.997896654700954 0.998511312996627 0.000336161883567864 0.0021033452990459 0.00148868700337299 1976
1998 49995 3 3 0.25 1e-04 0 60 "IR" 0.257109227473664 0.564146143727822 0.157085524298798 0.344490142422604 0.493384709202736 0.552824054272349 0.320083486869173 0.356243834616925 0.7504939366764 0.556377626698784 0.47716901116797 0.352556499764108 0.999713897425296 0.999772090738567 0.999752186082101 0.000286102574703511 0.000227909261432781 0.000247813917899265 3601
1999 661396 4 3 0.25 1e-04 0 60 "IR" 0.255360288594188 0.560975385496715 0.158347449296258 0.347657002494163 0.492147395553519 0.549743177183684 0.323840824797795 0.3594837308342 0.747507684147707 0.553237943013221 0.482188274094053 0.355803498560081 0.999803603969275 0.999748840008179 0.999767522133534 0.00019639603072503 0.000251159991820622 0.000232477866466164 3601
2000 1319321 5 3 0.25 1e-04 0 60 "IR" 0.256310243715613 0.561980058511949 0.158197282398676 0.346682168888887 0.495274299610646 0.552597408066788 0.321170338488997 0.356464027527473 0.751584543326259 0.555526969246503 0.479367620887673 0.353410745568585 0.998594528483628 0.997020035557485 0.99755629833511 0.00140547151637237 0.00297996444251453 0.00244370166489022 2210
2001 470755 1 0.05 0.5 1e-04 0 60 "IR" 0.259224688030286 0.560450956250174 0.161117883332097 0.34822994921182 0.50057888556911 0.559690037736288 0.312344992955906 0.348984215557321 0.759803573599396 0.559924616676282 0.473462876288002 0.348752333730082 0.999918483813208 0.99989230473947 0.999901235045929 8.15161867923269e-05 0.000107695260530128 9.87649540710047e-05 3601
2002 463400 2 0.05 0.5 1e-04 0 60 "IR" 0.260762458375568 0.559445494245447 0.162860538607586 0.349222120462692 0.497700935375929 0.558779710706221 0.311971834520266 0.349900602054493 0.758463393751497 0.558986249897202 0.474832373127851 0.349690004740407 0.999906337519306 0.999857195964758 0.999874089089114 9.36624806942067e-05 0.000142804035242258 0.000125910910885533 3601
2003 634767 3 0.05 0.5 1e-04 0 60 "IR" 0.257201915961248 0.561557247787155 0.159080187962721 0.347097556629836 0.500843944119564 0.55769709972285 0.315564819523039 0.350968247994961 0.758045860080812 0.558983374014489 0.47464500748576 0.349678648919 0.999699080002451 0.999684859452411 0.999689681300836 0.000300919997548717 0.000315140547588559 0.000310318699163632 3601
2004 384883 4 0.05 0.5 1e-04 0 60 "IR" 0.259248061500901 0.559778099499449 0.161672372374394 0.348883372509695 0.499031992014481 0.560474687409288 0.310457158958798 0.348149554236873 0.758280053515382 0.560210374290804 0.472129531333192 0.348427058879995 0.999913267499023 0.99989352015448 0.999900271874584 8.6732500977329e-05 0.000106479845520094 9.97281254156949e-05 3601
2005 826385 5 0.05 0.5 1e-04 0 60 "IR" 0.258773301396874 0.563675176745073 0.158439291877 0.344928858192571 0.501039762108968 0.561104433881118 0.310711841290907 0.347524071165606 0.759813063505842 0.561951532241187 0.469151133167906 0.346669079297489 0.999904651739526 0.999797619315097 0.999834056558241 9.53482604738937e-05 0.00020238068490266 0.000165943441758772 3601
2006 399965 1 3 0.5 1e-04 0 60 "IR" 0.258376729565725 0.565941279140659 0.156560451289716 0.342616260510347 0.492295287807219 0.552549905476621 0.319848957277299 0.356672565906566 0.750672017372945 0.556832518684936 0.476409408567015 0.352179023890119 0.999894851555009 0.999903552733908 0.99990056278389 0.000105148444991455 9.64472660923368e-05 9.94372161100625e-05 3601
2007 1240909 2 3 0.5 1e-04 0 60 "IR" 0.258058408695802 0.565336467733407 0.156845438231508 0.343244659182382 0.494920648963208 0.557057087719846 0.314553499135651 0.351989689025826 0.75297905765901 0.559602349608135 0.471398937367159 0.349298820659467 0.999913659406503 0.999818677495848 0.999851197097066 8.6340593497076e-05 0.000181322504151559 0.000148802902934069 3601
2008 1116160 3 3 0.5 1e-04 0 60 "IR" 0.258142993964442 0.562308904178726 0.159111806995739 0.346277973969571 0.494779955822869 0.553882416116546 0.318407711383101 0.354833902943364 0.752922949787311 0.556502435373767 0.47751951837884 0.3521749262009 0.999911551227331 0.999879357108603 0.999890379780268 8.84487726694265e-05 0.000120642891397346 0.000109620219731833 3601
2009 1049389 4 3 0.5 1e-04 0 60 "IR" 0.259214034215399 0.559654966807086 0.161713972644634 0.348995651470131 0.489936377759673 0.553676102806036 0.316818392042362 0.355511204903747 0.749150411975073 0.555409849017274 0.478532364686997 0.353611103325134 0.999919682214372 0.999900783072538 0.999907318516719 8.03177856284131e-05 9.9216927462117e-05 9.2681483280666e-05 3601
2010 554051 5 3 0.5 1e-04 0 60 "IR" 0.262078678990424 0.565191430485426 0.159316369204763 0.343419689470707 0.488517703306273 0.553883044303358 0.315325334844633 0.355040936627292 0.750596382296696 0.557428568911134 0.474641704049395 0.351401984940903 0.999918762255487 0.99988669958238 0.999897875666468 8.12377445131784e-05 0.000113300417620006 0.000102124333531666 3601
2011 640630 1 0.05 0 1e-04 0.1 60 "IR" 0.25973074470805 0.561374771101105 0.160738066292706 0.347283185738994 0.497019021058586 0.556666127721413 0.315032116865552 0.352446633815505 0.756749765766636 0.558251160854171 0.475770183158258 0.350706703119269 0.999658129667057 0.999637741809772 0.999644736919086 0.000341870332942782 0.00036225819022771 0.000355263080913649 3601
2012 90752 2 0.05 0 1e-04 0.1 60 "IR" 0.260203331801484 0.5640822766972 0.158975903698899 0.344553809567737 0.497457259899902 0.556615614881909 0.315228851191036 0.352479635767002 0.757660591701386 0.559136114471521 0.474204754889935 0.349803179837677 0.996873382509305 0.993848163278568 0.994886307963435 0.0031266174906947 0.00615183672143214 0.00511369203656541 411
2013 242236 3 0.05 0 1e-04 0.1 60 "IR" 0.258070845480262 0.561190832081665 0.159861040036581 0.34746925769301 0.499401492283274 0.557353708883159 0.315484917565352 0.351743631480476 0.757472337763536 0.558631475762792 0.475345957601933 0.350317921136412 0.992768168824816 0.992782578868913 0.992777670393097 0.00723183117518351 0.00721742113108737 0.00722232960690308 2566
2014 177373 4 0.05 0 1e-04 0.1 60 "IR" 0.258783821098902 0.562393511740044 0.159391755287603 0.346246322441761 0.497963953388547 0.557070611165392 0.315029673547003 0.352011434253265 0.756747774487449 0.558855841281826 0.474421428834606 0.350076326536401 0.993986721246423 0.991393208781546 0.992279705426986 0.00601327875357668 0.0086067912184538 0.00772029457301409 283
2015 1025413 5 0.05 0 1e-04 0.1 60 "IR" 0.256483086973949 0.563233111762219 0.157361954011131 0.345386130919388 0.501531239534601 0.560168963850138 0.312712856394873 0.348873517092683 0.75801432650855 0.561171112877017 0.470074810406005 0.347729113708918 0.999547292111007 0.999627934518827 0.999600650853376 0.000452707888992921 0.000372065481172869 0.000399349146623918 3601
2016 891995 1 3 0 1e-04 0.1 60 "IR" 0.263393205261541 0.561785505813872 0.162739054755308 0.346851641296161 0.48448827917322 0.550103297469747 0.318383786375471 0.359207518105212 0.747881484434761 0.553882278918339 0.48112284113078 0.355205542928665 0.999605473831309 0.999307097822586 0.999412035476839 0.000394526168691396 0.000692902177413543 0.000587964523161284 3601
2017 504298 2 3 0 1e-04 0.1 60 "IR" 0.257802000303636 0.56004014051854 0.160638736963419 0.348647262619512 0.492705215791 0.552344564469202 0.319997667938134 0.356995999974238 0.750507216094635 0.554723642915531 0.480636404901553 0.354403496180134 0.999678635385809 0.99960887268248 0.999632819257826 0.000321364614190731 0.00039112731751984 0.000367180742174456 3601
2018 340158 3 3 0 1e-04 0.1 60 "IR" 0.263049319152603 0.562927592900356 0.161643938595963 0.345716201867911 0.487027241343512 0.553561924302067 0.315130319173249 0.355918388307695 0.750076560496114 0.556562590852419 0.476774257769211 0.352640304595809 0.999629903336104 0.999667595111824 0.999654387590071 0.000370096663895699 0.000332404888176102 0.000345612409929173 3601
2019 300436 4 3 0 1e-04 0.1 60 "IR" 0.257902355355831 0.565275611993461 0.156712587439689 0.343308406302975 0.490698230954972 0.550828680294834 0.321637574641431 0.358813183926845 0.748600586310803 0.555466314955268 0.47835016208112 0.353831521836862 0.99950476828024 0.99952664038976 0.999519115965631 0.000495231719759828 0.000473359610239783 0.000480884034368632 3601
2020 1282647 5 3 0 1e-04 0.1 60 "IR" 0.261129708846633 0.559861974357923 0.162810677827445 0.348766382559761 0.484363042678456 0.546804418734526 0.323860530168925 0.363194518467399 0.745492751525089 0.551009417449956 0.48667120799637 0.358536025993182 0.999467575419886 0.99711476013402 0.997938174677001 0.000532424580113845 0.0028852398659795 0.00206182532299876 2447
2021 143526 1 0.05 0.25 1e-04 0.1 60 "IR" 0.258096252043686 0.566575429332928 0.155869499804205 0.342012135009367 0.501678002894628 0.561331812130218 0.311099337741608 0.347699677840751 0.759774254938314 0.563080718213964 0.466968837545813 0.345801235158305 0.999677592544678 0.999588697722773 0.999618882426955 0.000322407455321886 0.000411302277226653 0.000381117573044684 3601
2022 430261 2 0.05 0.25 1e-04 0.1 60 "IR" 0.259502310858272 0.562486187654223 0.159780676651706 0.346168649287462 0.499243782881526 0.559193862526035 0.312703142059446 0.349892118310572 0.758746093739798 0.560293840923429 0.472483818711152 0.348645664370726 0.99978568801421 0.999749206050396 0.999761681873731 0.000214311985790488 0.000250793949604517 0.000238318126269147 3601
2023 79472 3 0.05 0.25 1e-04 0.1 60 "IR" 0.259842676746143 0.563757997141293 0.15903398837173 0.344869470686458 0.499526016123357 0.561142855849316 0.31004820951151 0.347923629438508 0.759368692869499 0.562016853105521 0.46908219788324 0.3469001297986 0.99983049142668 0.999800518974308 0.999810774991558 0.000169508573319849 0.000199481025692159 0.000189225008441551 3601
2024 613157 4 0.05 0.25 1e-04 0.1 60 "IR" 0.260674694575753 0.559818299290379 0.162528146038787 0.348825430055333 0.494494120267222 0.555536546684691 0.315026421117037 0.353561284844668 0.755168814842974 0.556983602542274 0.477554567155824 0.351958759908939 0.999719930346664 0.99926369427673 0.999421140053679 0.000280069653336228 0.000736305723269559 0.00057885994632073 3418
2025 734150 5 0.05 0.25 1e-04 0.1 60 "IR" 0.262963032565029 0.560784826794583 0.163228913548747 0.347855982684438 0.49338680112409 0.557150007849476 0.312034709744682 0.351936916595083 0.756349833689119 0.558386983205839 0.475263623293429 0.35054588614856 0.99963105209158 0.998159900744128 0.998671297119993 0.000368947908420026 0.00184009925587156 0.00132870288000691 2454
2026 1214744 1 3 0.25 1e-04 0.1 60 "IR" 0.257041108994517 0.559614550575126 0.160440071004524 0.349089047551117 0.489930071739316 0.54945815289735 0.323481127434242 0.360371571446879 0.746971180733833 0.552627625627384 0.483921198438766 0.356837366642968 0.999758024222909 0.999225833437104 0.99940884464384 0.000241975777090664 0.000774166562896193 0.000591155356159505 3601
2027 963880 2 3 0.25 1e-04 0.1 60 "IR" 0.255366085959996 0.562436402063389 0.157292144810244 0.346122935492272 0.494629288072487 0.551963742227657 0.321837325292559 0.357384651475709 0.749995374032483 0.555262651629459 0.479129470102803 0.353828259170514 0.999731743776121 0.999368164561379 0.99949183039566 0.000268256223878885 0.000631835438621016 0.000508169604340017 3601
2028 1071968 3 3 0.25 1e-04 0.1 60 "IR" 0.25937547229371 0.564463056922067 0.158247641227515 0.344160621588652 0.489967846205879 0.549889906512674 0.322498336783292 0.359765269153428 0.749343318499589 0.554569804089803 0.480745978010806 0.354749841473166 0.999827751479732 0.999792379058614 0.999804604697563 0.000172248520267721 0.000207620941386341 0.000195395302437262 3601
2029 387224 4 3 0.25 1e-04 0.1 60 "IR" 0.258236754809132 0.561890352315096 0.159503687003434 0.346741147838593 0.490660751795096 0.551750671376502 0.319937505366121 0.357581796666766 0.748897506604228 0.554895558225139 0.479441192369555 0.354210139296598 0.999852263239034 0.9997648110833 0.999794933380431 0.00014773676096626 0.000235188916699821 0.00020506661956901 3601
2030 578934 5 3 0.25 1e-04 0.1 60 "IR" 0.259841227044604 0.56392861524712 0.158909246603638 0.344655518623698 0.490098146509395 0.553307645097129 0.317141824473111 0.356103328273274 0.749939373554 0.556679034645005 0.476051071076749 0.352460444153453 0.999741466293525 0.999111752388063 0.99932971432445 0.000258533706474678 0.000888247611937029 0.000670285675549952 1494
2031 897408 1 0.05 0.5 1e-04 0.1 60 "IR" 0.25775780643515 0.564081667422716 0.157504552884863 0.344518099536001 0.500207997551567 0.55879936366349 0.31386443812724 0.350276133158473 0.757965803986717 0.560547943210326 0.471368991012103 0.34836736325422 0.999907518519155 0.999887988894408 0.999894627552029 9.24814808445181e-05 0.000112011105591828 0.000105372447971372 3601
2032 1283867 2 0.05 0.5 1e-04 0.1 60 "IR" 0.255888739271701 0.561682985234643 0.158135325817017 0.34696405390732 0.502010300683706 0.55750334559556 0.316923497023685 0.351624653114445 0.757899039955407 0.55888326370703 0.475058822840702 0.350083496522198 0.999914976167979 0.999891135007773 0.999899182697879 8.5023832020832e-05 0.000108864992226922 0.000100817302120829 3601
2033 1215171 3 0.05 0.5 1e-04 0.1 60 "IR" 0.261437728816058 0.557434218031055 0.164822295442179 0.351290664085478 0.494052770632903 0.553718037073492 0.317433573513317 0.355448485764462 0.755490499448961 0.554977224048167 0.482255868955496 0.354037427887391 0.999921978495278 0.999890787215733 0.999901578959238 7.8021504722489e-05 0.000109212784266938 9.84210407624177e-05 3601
2034 237688 4 0.05 0.5 1e-04 0.1 60 "IR" 0.260367835673017 0.561720719052308 0.160867888561819 0.346907164782365 0.49702192189256 0.55769286294814 0.313450814458066 0.35139423267666 0.757389757565577 0.559041602224471 0.474318703019885 0.349888859638736 0.999912377613262 0.999886866479169 0.99989563455668 8.76223867376838e-05 0.000113133520831244 0.00010436544332042 3601
2035 870050 5 0.05 0.5 1e-04 0.1 60 "IR" 0.259807841572979 0.559522928640186 0.162169308175184 0.349172064382845 0.497333867814206 0.558495242322464 0.312508405025253 0.350571390103917 0.757141709387185 0.558815409289571 0.474677713200437 0.350124262701967 0.99991206876692 0.999889178661839 0.999897034642443 8.79312330797298e-05 0.000110821338161456 0.000102965357557471 3601
2036 498106 1 3 0.5 1e-04 0.1 60 "IR" 0.260277138720133 0.563422035678102 0.159591537818123 0.345236075128965 0.489216724782568 0.550768437689928 0.320751621538857 0.358834612508694 0.749493863502701 0.554833497776045 0.480343159356981 0.354460500313503 0.999912213653487 0.9997418681947 0.999800949979482 8.77863465129569e-05 0.000258131805300391 0.000199050020518017 3601
2037 431334 2 3 0.5 1e-04 0.1 60 "IR" 0.257082009430653 0.563154688786683 0.157808961733301 0.345462145475291 0.493787260468444 0.552875705814284 0.319737979268325 0.356333889488391 0.750869269899097 0.556131588353305 0.477546941001626 0.352884669578722 0.999907391724353 0.999884554285535 0.999892363884477 9.26082756471476e-05 0.000115445714464992 0.000107636115523453 3601
2038 1038009 3 3 0.5 1e-04 0.1 60 "IR" 0.264837063060009 0.56474760019049 0.161347257366236 0.343855926955942 0.486601084258993 0.55365405676287 0.314488135386259 0.355876270015363 0.751438147319002 0.55723053019776 0.475835392752496 0.35199122496736 0.999907940800574 0.999798116490013 0.999836785012216 9.2059199426367e-05 0.00020188350998734 0.000163214987783626 3601
2039 84431 4 3 0.5 1e-04 0.1 60 "IR" 0.257219758187839 0.559723770691189 0.160501046336618 0.34894460864377 0.489407262994429 0.550154374743697 0.321962939374147 0.359591272640796 0.746627021182268 0.553086743189955 0.482463985710765 0.356310609869942 0.999918697792334 0.999773453811548 0.999823461363597 8.13022076661571e-05 0.000226546188451734 0.000176538636402967 3601
2040 584386 5 3 0.5 1e-04 0.1 60 "IR" 0.256958456698238 0.562192835067901 0.158490076507742 0.346419714306128 0.490886000334206 0.552059929763182 0.320276835265584 0.357706172416869 0.747844457032444 0.555166252577395 0.478766911773326 0.354226309566248 0.999897499334754 0.999882662347865 0.999887757154961 0.000102500665246277 0.0001173376521354 0.000112242845039089 3601
2041 461936 1 0.05 0 1e-04 0.2 60 "IR" 0.258453042501149 0.564543985305545 0.157568656314507 0.344062402086017 0.499626750159856 0.559320850199569 0.31311568952734 0.350132219052157 0.758079792661005 0.561066808797291 0.470684345841847 0.348099732525323 0.902423447502212 0.883762812988445 0.890124646216184 0.0975765524977883 0.116237187011555 0.109875353783816 1482
2042 785797 2 0.05 0 1e-04 0.2 60 "IR" 0.256623377505188 0.562052462406059 0.158319664003833 0.346573552672257 0.498589325408609 0.556173852240103 0.317169351944066 0.353396785734821 0.755212702913797 0.558132924898554 0.4754890159479 0.351119389938478 0.99965656160124 0.999539531527702 0.99957929735873 0.000343438398760008 0.000460468472297816 0.000420702641270473 3601
2043 412384 3 0.05 0 1e-04 0.2 60 "IR" 0.26163319489012 0.564414860976177 0.159586931310596 0.344185217284886 0.494823148816139 0.5571726576311 0.313154713706928 0.35240158258053 0.756456343706259 0.559635607831849 0.472741645017524 0.349604858539816 0.998547160436157 0.99857605560886 0.998566063849532 0.00145283956384286 0.00142394439114006 0.00143393615046835 2927
2044 363063 4 0.05 0 1e-04 0.2 60 "IR" 0.256289630648029 0.560629434245595 0.159143767415867 0.347994170942543 0.49789576728979 0.553511944035481 0.320724709529049 0.356132393621201 0.754185397937819 0.555878588463002 0.479868476944916 0.353422225675049 0.997364488123249 0.997791785090778 0.997646604430006 0.00263551187675152 0.00220821490922212 0.00235339556999417 773
2045 1260291 5 0.05 0 1e-04 0.2 60 "IR" 0.259963822546965 0.561157900199981 0.161064763515566 0.34751895764401 0.494677575633458 0.554017767870351 0.317792218843678 0.355472965305152 0.754641398180423 0.556425579439752 0.478856982359243 0.352787668029823 0.891187215541387 0.881385838591942 0.884760996076336 0.108812784458613 0.118614161408058 0.115239003923664 1966
2046 1230807 1 3 0 1e-04 0.2 60 "IR" 0.260137549993404 0.562837411074198 0.159957008686487 0.345798883207759 0.486342258289022 0.546688945294798 0.325355119453418 0.363602561279962 0.746479808282426 0.551882788346942 0.485312128139905 0.357860428588925 0.999599319936002 0.999376467474496 0.999454043639739 0.000400680063998269 0.000623532525504422 0.00054595636026146 3601
2047 857824 2 3 0 1e-04 0.2 60 "IR" 0.255371220820895 0.559425042933154 0.159545526661437 0.349216746000477 0.490072956455486 0.552416179973375 0.319685673089934 0.357738781145795 0.74544417727638 0.554509597198624 0.479231199751371 0.35514951655052 0.999349615105332 0.999158860318897 0.9992242246464 0.00065038489466766 0.000841139681102642 0.000775775353600133 3601
2048 425476 3 3 0 1e-04 0.2 60 "IR" 0.255949352073096 0.563323512412149 0.157018840190523 0.34528958642964 0.490074944001407 0.549608854275219 0.323597027798719 0.360494105236682 0.746024296074504 0.553945879256649 0.480615867989242 0.355669546254968 0.999526774327524 0.999584499653654 0.999564712461543 0.000473225672475924 0.000415500346345825 0.000435287538457105 3601
2049 345162 4 3 0 1e-04 0.2 60 "IR" 0.26069359991955 0.561099876792781 0.161542736495104 0.347509948184921 0.485041568924307 0.547409358503215 0.323077159033381 0.362668662110314 0.745735168843856 0.551876128156169 0.484619895528485 0.357708875846888 0.996789124501349 0.996366873569398 0.996514352606395 0.00321087549865058 0.00363312643060177 0.00348564739360487 765
2050 555593 5 3 0 1e-04 0.2 60 "IR" 0.258623627503485 0.561329069020381 0.160135149682821 0.347262299454055 0.488805252278725 0.549744998199694 0.321937726350466 0.360152569413253 0.747428879782211 0.553420524842102 0.482072876033287 0.356041907765639 0.997440469020714 0.999302436087322 0.998658618047126 0.00255953097928599 0.000697563912677573 0.00134138195287395 3601
2051 835426 1 0.05 0.25 1e-04 0.2 60 "IR" 0.259747508308027 0.563033522466465 0.159508123637416 0.345609946932659 0.49555834543155 0.553547217881797 0.319072002446133 0.35607999357837 0.755305853739577 0.55674808353183 0.47858012608355 0.352545032056413 0.998922402874846 0.998500800951517 0.998645703955635 0.00107759712515375 0.00149919904848248 0.00135429604436545 1612
2052 735114 2 0.05 0.25 1e-04 0.2 60 "IR" 0.262870285857784 0.565735364766998 0.159412987083589 0.342814698455153 0.493382681040742 0.557383558039402 0.312183693817054 0.352188574003007 0.756252966898526 0.56023904776552 0.471596680900642 0.348981659591799 0.997137199391545 0.997612050152402 0.997447052266864 0.00286280060845542 0.00238794984759784 0.002552947733136 1969
2053 763279 3 0.05 0.25 1e-04 0.2 60 "IR" 0.258015274290497 0.561225666919939 0.159811922320107 0.347452169968402 0.497352834721513 0.554854403711149 0.318317503520928 0.354760596264484 0.75536810901201 0.556982908290155 0.478129425841035 0.352314825771495 0.99927042091628 0.997748608345199 0.998268359684237 0.000729579083719787 0.00225139165480067 0.00173164031576344 2098
2054 614235 4 0.05 0.25 1e-04 0.2 60 "IR" 0.259513594577791 0.563571048522064 0.158925388983211 0.345007119419933 0.495079334327857 0.556338656022366 0.314730636448406 0.35322150946297 0.754592928905648 0.55877484039976 0.473656025431617 0.350450855123071 0.999772865534257 0.999756345637909 0.999762025748369 0.000227134465743118 0.000243654362090958 0.000237974251631402 3601
2055 856736 5 0.05 0.25 1e-04 0.2 60 "IR" 0.256784683787528 0.559257542689262 0.160513407782581 0.349383518616848 0.498354218829801 0.556723783348675 0.31617491017044 0.352872595606719 0.755138902617329 0.557537725502391 0.476688317953021 0.351735382567348 0.999235233128421 0.999495632601152 0.999407036095683 0.000764766871578735 0.000504367398848286 0.000592963904317193 3601
2056 417439 1 3 0.25 1e-04 0.2 60 "IR" 0.256466375487368 0.564759333802248 0.156248541357999 0.343855155630833 0.486813397281646 0.54557912843348 0.328071586607463 0.36497462465117 0.743279772769013 0.551772088874834 0.484320127965463 0.358148683447995 0.999742340866543 0.999543877630502 0.999612266297212 0.000257659133457381 0.00045612236949772 0.000387733702788135 3601
2057 1013000 2 3 0.25 1e-04 0.2 60 "IR" 0.260699812544827 0.563699912604527 0.159703076307695 0.344894269170943 0.486181388560974 0.548273173090046 0.322657837133604 0.361834425006859 0.746881201105801 0.553214437861767 0.482360913441299 0.356389757728111 0.999773358180941 0.999262279134908 0.99944047573487 0.000226641819058602 0.000737720865091753 0.000559524265129664 3601
2058 808562 3 3 0.25 1e-04 0.2 60 "IR" 0.261010200481312 0.564217798813395 0.159457928719771 0.344432131342687 0.487069600100532 0.54837076125567 0.322969825541991 0.361823883914679 0.748079800581844 0.553527857071777 0.482427754261761 0.356152604995921 0.999687738150225 0.9997688128946 0.999740557156303 0.000312261849775447 0.000231187105399747 0.00025944284369689 3601
2059 319999 4 3 0.25 1e-04 0.2 60 "IR" 0.260786650111024 0.566020800982747 0.157929317427571 0.342558050774602 0.485935317929041 0.548744704110309 0.321816347456263 0.361105355146134 0.746721968040065 0.554377924427098 0.479745664883834 0.355047965696588 0.999820200840262 0.99940716395742 0.999551168138842 0.000179799159737696 0.000592836042579625 0.000448831861158439 3601
2060 588940 5 3 0.25 1e-04 0.2 60 "IR" 0.257445581278537 0.561866177503821 0.158996723301793 0.34679728562908 0.491959682229439 0.549182164872489 0.324329074687842 0.360587389372845 0.749405263507976 0.553251855377745 0.483325797989635 0.356149416274543 0.999757350668419 0.999113555211702 0.99933448082943 0.000242649331581156 0.000886444788298392 0.000665519170569912 2574
2061 231301 1 0.05 0.5 1e-04 0.2 60 "IR" 0.258781904435496 0.565540527096742 0.157045989439442 0.343026839804447 0.498158072802023 0.557916812579777 0.314252196619689 0.351649985002443 0.756939977237519 0.560471853392303 0.471298186059131 0.348756694217408 0.99989152934405 0.999806375572097 0.999835480629491 0.00010847065594954 0.000193624427903469 0.000164519370509037 3601
2062 857655 2 0.05 0.5 1e-04 0.2 60 "IR" 0.259343127809304 0.561053671977282 0.160740884459192 0.34756784499808 0.495705583930725 0.556991384820019 0.314130036583731 0.352579424581308 0.755048711740028 0.558362918894603 0.474870921042923 0.350883675066499 0.99991687692344 0.999891830496572 0.999900435743648 8.3123076559763e-05 0.000108169503427596 9.95642563515609e-05 3601
2063 1142820 3 0.05 0.5 1e-04 0.2 60 "IR" 0.259695436166184 0.566138214782406 0.157146498058903 0.342431787217785 0.49583401231701 0.555671422098081 0.316174853374144 0.353910692850988 0.755529448483194 0.559203658295852 0.473321351433048 0.350035134038303 0.999884091416613 0.999773650988506 0.999811585147068 0.000115908583386856 0.00022634901149417 0.000188414852931587 3601
2064 1289812 4 0.05 0.5 1e-04 0.2 60 "IR" 0.257069810923341 0.562126031887321 0.158611827442801 0.346494868948809 0.497582532207654 0.556984501682395 0.31548051693754 0.352567171876314 0.754652343130994 0.558702352143925 0.474092344380342 0.350534596684043 0.999849342116803 0.999835238497287 0.999840043203315 0.000150657883197084 0.000164761502712767 0.000159956796685301 3601
2065 1290003 5 0.05 0.5 1e-04 0.2 60 "IR" 0.2592286648104 0.562005916073145 0.159972155378545 0.34660986637078 0.494807914535236 0.554480907938346 0.317261450879537 0.355116460956458 0.754036579345636 0.557022182729752 0.477233606258083 0.352241111120254 0.999905453469968 0.999874000391605 0.999884810710023 9.45465300325206e-05 0.00012599960839464 0.000115189289976814 3601
2066 1237822 1 3 0.5 1e-04 0.2 60 "IR" 0.261379970904294 0.564917088493356 0.159169030112644 0.343703992273115 0.485597213853328 0.547430412597823 0.323560843422961 0.362553971957029 0.746977184757622 0.553150178239255 0.482729873535605 0.356380099891875 0.999847335611184 0.999877535941135 0.999866985465776 0.000152664388815793 0.000122464058864945 0.000133014534224257 3601
2067 491164 2 3 0.5 1e-04 0.2 60 "IR" 0.257532293925908 0.558079162424325 0.161990826143577 0.350593055861998 0.488955275460072 0.549492374828918 0.322609707413373 0.36051238348558 0.74648756938598 0.552127866502193 0.48460053355695 0.357435378352372 0.999915816374273 0.999879858410394 0.9998922614771 8.41836257268685e-05 0.00012014158960571 0.000107738522900497 3601
2068 549608 3 3 0.5 1e-04 0.2 60 "IR" 0.261669094548848 0.565755257541061 0.158694906926643 0.342849674373633 0.486968491125441 0.549017593415294 0.321633584278859 0.36087967906615 0.74863758567429 0.554511766750628 0.480328491205502 0.354951632968348 0.999914855910885 0.999714990323888 0.99978474097039 8.51440891148848e-05 0.000285009676111977 0.000215259029609614 3601
2069 118445 4 3 0.5 1e-04 0.2 60 "IR" 0.25933194551348 0.563821781775216 0.158687994581779 0.34480288048816 0.4858357065582 0.545404172659036 0.327210577312254 0.364961728025313 0.745167652071681 0.55139031833723 0.485898571894033 0.358401977981086 0.999917035436159 0.999816654769558 0.999851540495859 8.29645638406864e-05 0.000183345230442151 0.000148459504141374 3601
2070 990599 5 3 0.5 1e-04 0.2 60 "IR" 0.256515961820795 0.556122805259121 0.162789042350721 0.352592316351333 0.486619494338253 0.544398257279413 0.32921796701096 0.366019493953691 0.743135456159048 0.548098656922444 0.492007009361681 0.361757781225118 0.999915610934544 0.999873461230041 0.999888005714852 8.43890654556261e-05 0.000126538769959527 0.000111994285147753 3601
2071 327638 1 0.05 0 1e-04 0.3 60 "IR" 0.259624315125963 0.561906197144406 0.160266701050233 0.346732243883025 0.493634426501091 0.55210598984715 0.320380665743581 0.358014464928802 0.753258741627055 0.555418605740133 0.480647366793814 0.354197259685813 0.948920539152581 0.93659196458676 0.94084067471296 0.0510794608474192 0.0634080354132397 0.0591593252870402 893
2072 316593 2 0.05 0 1e-04 0.3 60 "IR" 0.257682546141912 0.558155817605322 0.161900564133423 0.350526513599827 0.495625555322925 0.55309090314848 0.320024608145352 0.356796281338578 0.753308101464838 0.554789126902311 0.481925172278775 0.354688899867847 0.783597510817428 0.777935854555896 0.779873238476232 0.216402489182572 0.222064145444104 0.220126761523768 1251
2073 884983 3 0.05 0 1e-04 0.3 60 "IR" 0.257127207893311 0.56285204672298 0.158036569109199 0.345790662561612 0.494752694012795 0.550189630023528 0.324084503365623 0.360013745169671 0.751879901906106 0.55442970879141 0.482121072474822 0.355248356914965 0.986434994022699 0.984531127381529 0.985181864310806 0.0135650059773009 0.0154688726184709 0.0148181356891943 408
2074 969250 4 0.05 0 1e-04 0.3 60 "IR" 0.254724632667691 0.557828916111557 0.160324842201877 0.350842332183259 0.494602992886385 0.54742000560092 0.328199254563678 0.362867287751059 0.749327625554076 0.550901287188284 0.488524096765554 0.35884369814838 0.997734936002028 0.996173534114816 0.996704258592969 0.0022650639979715 0.0038264658851842 0.0032957414070309 1492
2075 227096 5 0.05 0 1e-04 0.3 60 "IR" 0.25946013748774 0.56308519772348 0.159293406159171 0.345541968193564 0.493683246967682 0.552179590671042 0.32014266310158 0.357805868524769 0.753143384455422 0.555867526481932 0.479436069260751 0.35365653825213 0.891687195530913 0.869415604908726 0.877084935229285 0.108312804469087 0.130584395091274 0.122915064770715 1608
2076 264128 1 3 0 1e-04 0.3 60 "IR" 0.2543250332291 0.559973995510309 0.158460041764112 0.348646785769271 0.49593595344463 0.554043570680884 0.319721719097922 0.355510822251898 0.750260986673731 0.555791095088046 0.478181760862034 0.353457167373228 0.804960451271 0.498190682214455 0.602165152575605 0.195039548729 0.501809317785544 0.397834847424396 286
2077 199724 2 3 0 1e-04 0.3 60 "IR" 0.25650101528803 0.559809196328164 0.159943143936649 0.348895495597671 0.489202801005384 0.545749368312707 0.328500733072363 0.364517127390987 0.745703816293414 0.550238721503385 0.488443877009013 0.359513782903576 0.861065148365313 0.707427994838004 0.760229030792592 0.138934851634687 0.292572005161996 0.239770969207408 1605
2078 238107 3 3 0 1e-04 0.3 60 "IR" 0.260499582202239 0.560681064015744 0.161766280769017 0.347946776134629 0.483122783960287 0.544890313082089 0.326338384711397 0.365875367566681 0.743622366162526 0.550038914510772 0.488104665480414 0.360012810844487 0.91120867814395 0.754484527057845 0.809357758953958 0.0887913218560504 0.245515472942155 0.190642241046042 1602
2079 1268136 4 3 0 1e-04 0.3 60 "IR" 0.25984735437843 0.565789684001629 0.157570553325907 0.342756649856076 0.482861004805499 0.54335157147919 0.328744946756474 0.367611008830952 0.742708359183929 0.550670352207726 0.486315500082381 0.359488679311561 0.999531014855112 0.999030978874613 0.999205688765198 0.000468985144888393 0.000969021125386857 0.000794311234801767 3601
2080 1314734 5 3 0 1e-04 0.3 60 "IR" 0.257961830360089 0.562830989339951 0.158555725090367 0.345779265148978 0.488858917741551 0.548138970102521 0.324185545236232 0.362068909525902 0.746820748101639 0.552963997689455 0.482741270326599 0.356705163794406 0.999612300664308 0.999089717620206 0.999270058843091 0.00038769933569162 0.000910282379794392 0.000729941156909296 3601
2081 51616 1 0.05 0.25 1e-04 0.3 60 "IR" 0.259424221369977 0.57054239609787 0.153741208578935 0.337985678740073 0.497551082927411 0.557451516159842 0.31509267606144 0.352687622137912 0.756975304297388 0.561845936860303 0.468833884640375 0.347750002288909 0.999772018833949 0.999759619710575 0.999763866846827 0.00022798116605082 0.000240380289425012 0.000236133153173016 3601
2082 1234787 2 0.05 0.25 1e-04 0.3 60 "IR" 0.259400166070832 0.564170087031117 0.158407398375203 0.344453914018165 0.49325367854608 0.550202382321176 0.323008801007969 0.360046371204186 0.752653844616913 0.554912578757691 0.481416199383172 0.35478577932461 0.999825477560274 0.999784181467169 0.999798404510316 0.000174522439725574 0.000215818532830726 0.000201595489684088 3601
2083 654915 3 0.05 0.25 1e-04 0.3 60 "IR" 0.259364209305732 0.560107044208796 0.161491175862311 0.34852734058998 0.491975138205229 0.550792843158387 0.321392367572214 0.35942621581119 0.751339347510961 0.553947775916564 0.482883543434525 0.35573083283641 0.991359298918975 0.993747218204425 0.992922861495247 0.00864070108102502 0.00625278179557507 0.00707713850475258 2575
2084 1198210 4 0.05 0.25 1e-04 0.3 60 "IR" 0.26194899760876 0.562934449015103 0.160944507992382 0.34569201739272 0.488988698695265 0.54960235030521 0.321231492909451 0.360609547677141 0.750937696304025 0.554149895555541 0.482176000901832 0.355518041274681 0.999364821847906 0.998764585011197 0.998973836574843 0.000635178152094336 0.00123541498880252 0.0010261634251574 3601
2085 8987 5 0.05 0.25 1e-04 0.3 60 "IR" 0.25867517123112 0.559732465790558 0.161345493463199 0.348886239497135 0.493002112749343 0.552420744806221 0.319759880976005 0.357788368759124 0.751677283980463 0.554886068161682 0.481105374439205 0.354780933156395 0.999772178646698 0.999761627180546 0.999765259641821 0.000227821353302197 0.000238372819454437 0.000234740358179164 3601
2086 145950 1 3 0.25 1e-04 0.3 60 "IR" 0.261461794044391 0.562044733849756 0.161378306770233 0.346566820458963 0.482415883258047 0.547280636395759 0.322329612226861 0.363438835586591 0.743877677302438 0.552049502932634 0.483707918997094 0.357960001002429 0.999797564031539 0.999151444254601 0.999378453851936 0.000202435968460949 0.000848555745399336 0.000621546148064084 3601
2087 1170213 2 3 0.25 1e-04 0.3 60 "IR" 0.256586017784512 0.563620863448748 0.157178716759382 0.344997249817552 0.486748990551374 0.543687938467222 0.330354095217888 0.366930038804781 0.743335008335886 0.550153978767907 0.487532811977271 0.359801602815212 0.999724383526731 0.998802910436645 0.999120542678762 0.000275616473268695 0.00119708956335483 0.000879457321238034 2813
2088 1198025 3 3 0.25 1e-04 0.3 60 "IR" 0.256397522008486 0.562672951270251 0.15776051364678 0.34590623788686 0.486186960648691 0.544536091994323 0.329260992834671 0.366425334550177 0.742584482657177 0.550360929998247 0.48702150648145 0.359813567973496 0.999794334229934 0.999092146966597 0.999334429420239 0.000205665770066142 0.000907853033402994 0.000665570579760708 3056
2089 310395 4 3 0.25 1e-04 0.3 60 "IR" 0.256333964389997 0.562100618601334 0.158135948709578 0.346570921085398 0.486623926832055 0.544211258466025 0.33013662421266 0.366907908969532 0.742957891222052 0.549964923555604 0.488272572922237 0.360349413206788 0.999610821282418 0.99950184038557 0.999539419509232 0.000389178717582468 0.000498159614429615 0.000460580490767541 3601
2090 800934 5 3 0.25 1e-04 0.3 60 "IR" 0.258702704066396 0.562284970577391 0.159489826837831 0.346368230687923 0.484002147835051 0.542744299158234 0.330544174074397 0.368463316341965 0.742704851901446 0.549121274806526 0.490034000912229 0.361237991304397 0.999818081133842 0.99974879692453 0.999772913085681 0.000181918866158128 0.000251203075469759 0.000227086914318625 3601
2091 616825 1 0.05 0.5 1e-04 0.3 60 "IR" 0.262624171258447 0.565169564935377 0.159627648210805 0.343410003945229 0.492652630833759 0.554533042747209 0.316283299992845 0.355673801816967 0.755276802092206 0.558159226204708 0.47591094820365 0.351489253875845 0.999923806390634 0.999888289103176 0.999900637708691 7.61936093654907e-05 0.000111710896823854 9.93622913089475e-05 3601
2092 665354 2 0.05 0.5 1e-04 0.3 60 "IR" 0.255689524974389 0.562837798826853 0.157164295579424 0.345753355861406 0.496681339862567 0.552386669895956 0.322115541322712 0.357810327981579 0.752370864836956 0.555871012481005 0.479279836902136 0.353787458836137 0.99991174970679 0.999873956722938 0.999886798996655 8.82502932099771e-05 0.000126043277062222 0.000113201003344573 3601
2093 1146579 3 0.05 0.5 1e-04 0.3 60 "IR" 0.257252490969631 0.564127107869407 0.157174238063501 0.344451462491688 0.494315413176433 0.550762146109358 0.323008467701173 0.359452517660572 0.751567904146063 0.555237550753736 0.480182705764674 0.354426330032453 0.999803087566707 0.999447042058292 0.999568843112822 0.000196912433292698 0.000552957941707575 0.000431156887177665 3601
2094 1141613 4 0.05 0.5 1e-04 0.3 60 "IR" 0.256927492615793 0.559671406802094 0.16029629880427 0.349014332925141 0.494780540979216 0.549725961466656 0.324802075387522 0.360528965711081 0.751708033595009 0.553055485363314 0.485098374191792 0.356669886471101 0.999910762726657 0.999874342839359 0.999886789952459 8.92372733430577e-05 0.000125657160641099 0.000113210047541343 3601
2095 1049130 5 0.05 0.5 1e-04 0.3 60 "IR" 0.260105422068857 0.563312905433045 0.159510492523309 0.345290801546117 0.491657970554798 0.549961417848767 0.322386369836352 0.360273652918846 0.751763392623655 0.554483185095913 0.481896862359661 0.355196723387054 0.999876474599869 0.999746555149819 0.99979148110523 0.00012352540013101 0.000253444850181243 0.000208518894770251 3601
2096 219343 1 3 0.5 1e-04 0.3 60 "IR" 0.264463025175962 0.565400582697936 0.160670687170793 0.343207230885338 0.479106786219851 0.541947630198436 0.327981621458885 0.368868981281563 0.743569811395813 0.549793544484058 0.488652308629678 0.360273561303884 0.999910087427423 0.999873203588924 0.999886299336817 8.99125725767974e-05 0.000126796411076371 0.000113700663182962 3601
2097 155293 2 3 0.5 1e-04 0.3 60 "IR" 0.256142699261191 0.56941796178788 0.152683906598168 0.339123141916348 0.487379585247501 0.541023606402948 0.334571990112784 0.369513733577662 0.743522284508692 0.550176014999969 0.487255896710953 0.359707083644854 0.999915996260826 0.999577934705783 0.9996940721945 8.40037391744381e-05 0.000422065294217054 0.000305927805500242 3601
2098 711946 3 3 0.5 1e-04 0.3 60 "IR" 0.259762518260635 0.564793588853351 0.158225320529371 0.343841226947211 0.483050160406584 0.542253731193627 0.33071818134007 0.368942952093547 0.742812678667219 0.549667485485268 0.488943501869441 0.360677240076569 0.999822897167673 0.999741119152341 0.999769682357893 0.000177102832326938 0.000258880847659508 0.000230317642107302 3601
2099 27373 4 3 0.5 1e-04 0.3 60 "IR" 0.257026216070128 0.55867505135898 0.161186883712356 0.349980566849701 0.483363624575544 0.540766547016943 0.33267838083547 0.370177203747265 0.740389840645672 0.546585222577064 0.493865264547826 0.363597740288462 0.999909720006728 0.999631504610052 0.99972801525258 9.02799932717864e-05 0.000368495389947802 0.000271984747419555 3601
2100 264129 5 3 0.5 1e-04 0.3 60 "IR" 0.257505158474909 0.560759864918977 0.159846508141398 0.347851860138736 0.486749662406772 0.547098242551863 0.325302987251365 0.363559873021156 0.744254820881681 0.551459825864412 0.485149495392763 0.358516878938197 0.999898887235396 0.999863179551006 0.99987553040239 0.000101112764603894 0.000136820448994133 0.000124469597610216 3601
2101 82090 1 0.05 0 1e-04 0.4 60 "IR" 0.255202051743803 0.5612703579817 0.158025261705672 0.347391584141007 0.49483274202461 0.548458743052148 0.327441317512202 0.362487256921557 0.750034793768413 0.552709689710844 0.485466579217874 0.357471767447605 0.99953865808468 0.999493686404276 0.999508990929418 0.000461341915320346 0.000506313595724353 0.000491009070582447 3601
2102 225894 2 0.05 0 1e-04 0.4 60 "IR" 0.26008357430644 0.561705281704855 0.160732081334556 0.346921164047912 0.488735476788612 0.546212053265609 0.326435188435619 0.364442838457104 0.748819051095052 0.551469283960147 0.487167269770176 0.358494657166387 0.857293270892352 0.859790106187057 0.858923343576109 0.142706729107648 0.140209893812943 0.141076656423891 1367
2103 56787 3 0.05 0 1e-04 0.4 60 "IR" 0.260455808583873 0.564181359794192 0.15908959032539 0.344432565341641 0.490400116833078 0.550470116928783 0.32114546794796 0.359986139856747 0.750855925416951 0.555122603148831 0.48023505827335 0.354705412724505 0.899484186918873 0.813903474450625 0.84357726449825 0.100515813081127 0.186096525549375 0.15642273550175 1123
2104 1229230 4 0.05 0 1e-04 0.4 60 "IR" 0.262351659619138 0.562251599820386 0.161668110777944 0.34637587183052 0.489256418785648 0.549631237319641 0.321339245528817 0.360604722784014 0.751608078404785 0.553934167022684 0.48300735630676 0.355749683420787 0.722209755039897 0.694625761833915 0.704249494072375 0.277790244960103 0.305374238166085 0.295750505927625 1364
2105 329155 5 0.05 0 1e-04 0.4 60 "IR" 0.260242429509408 0.563180638892102 0.159703958064363 0.345482474469023 0.489599120267593 0.546184140354176 0.32736784073041 0.364794602841271 0.749841549777002 0.551942285373573 0.487071798794773 0.358249210182968 0.997379171634209 0.996535324124133 0.996828052056993 0.00262082836579069 0.00346467587586739 0.00317194794300656 3291
2106 1319978 1 3 0 1e-04 0.4 60 "IR" 0.261105797058624 0.565136006497528 0.158819823261255 0.343464325570071 0.489431438806621 0.554917961130146 0.314615477975619 0.355049512651169 0.750537235865245 0.558227614480756 0.473435301236873 0.351277944951745 0.818021766513289 0.526746460774525 0.628039848532692 0.181978233486711 0.473253539225475 0.371960151467308 526
2107 818933 2 3 0 1e-04 0.4 60 "IR" 0.260693347336761 0.566446262439978 0.157536894522338 0.34215263787943 0.478683533107368 0.53790136745527 0.334984208706836 0.373974329105432 0.739376880444129 0.547324149618292 0.492521103229174 0.363457436686939 0.999529547912444 0.996252937945086 0.997406502111389 0.000470452087555866 0.00374706205491449 0.00259349788861104 1244
2108 1246294 3 3 0 1e-04 0.4 60 "IR" 0.258713560447895 0.56274290087633 0.159165010685112 0.345866228317486 0.483903549714689 0.542919171482901 0.330617711184529 0.368621449166134 0.742617110162584 0.549341845450848 0.489782721869642 0.361224733737126 0.95463158045185 0.787911546207453 0.845972250075799 0.0453684195481503 0.212088453792547 0.154027749924201 1480
2109 1211355 4 3 0 1e-04 0.4 60 "IR" 0.256430350622533 0.562088995017293 0.158189964394236 0.346482754348817 0.483704445069349 0.541638572392122 0.332437006990314 0.370085397770061 0.740134795691882 0.548284777006718 0.49062697138455 0.362392166614677 0.978775945126357 0.97043207433146 0.97332216539958 0.0212240548736435 0.0295679256685398 0.0266778346004202 2087
2110 671523 5 3 0 1e-04 0.4 60 "IR" 0.263208086347588 0.561717145224225 0.162718339325845 0.346877033325109 0.482490217032755 0.546507939729935 0.322868164557853 0.363842475698257 0.745698303380343 0.551549211410215 0.485586503883698 0.358208597857255 0.680848686272064 0.349256777658765 0.466206291564048 0.319151313727936 0.650743222341235 0.533793708435952 171
2111 1100618 1 0.05 0.25 1e-04 0.4 60 "IR" 0.25755787823461 0.562877440555759 0.158305954505346 0.345765082648494 0.490998313807563 0.547349438293479 0.3265210195818 0.363566626421201 0.748556192042173 0.552572978161733 0.484826974087147 0.357575584823304 0.998862902885509 0.997805793513399 0.998169416081203 0.00113709711449059 0.00219420648660069 0.00183058391879657 1850
2112 921377 2 0.05 0.25 1e-04 0.4 60 "IR" 0.256066672042115 0.5650816567832 0.155772245081475 0.343532143967866 0.492947750711518 0.546556523769355 0.328998285204551 0.364398159227621 0.749014422753634 0.552729519170419 0.484770530286026 0.357442788222896 0.999004944174188 0.998624880612569 0.998754723484487 0.000995055825812376 0.00137511938743082 0.00124527651551308 1256
2113 10840 3 0.05 0.25 1e-04 0.4 60 "IR" 0.261504331465985 0.566248785525425 0.15814883030836 0.342324247114364 0.490105380534229 0.550525326851524 0.321168560660121 0.360392216498457 0.751609712000215 0.555868496354416 0.479317390968481 0.354248762815774 0.999803952231933 0.999725998150963 0.999753114393988 0.000196047768066574 0.000274001849037294 0.000246885606011759 3601
2114 1012381 4 0.05 0.25 1e-04 0.4 60 "IR" 0.258710934445441 0.561335298289346 0.160151187025007 0.347329481121435 0.490660465961814 0.547174582968737 0.326540579586424 0.363770486477093 0.749371400407256 0.551950748967136 0.48669176661143 0.358220826000959 0.993653808607522 0.995225937556305 0.994683204532238 0.0063461913924781 0.00477406244369493 0.00531679546776172 648
2115 869209 5 0.05 0.25 1e-04 0.4 60 "IR" 0.261968537440993 0.56257470837891 0.161253728225239 0.346054912464848 0.486459222185574 0.547383017224678 0.323588119523237 0.363548464860053 0.748427759626567 0.552581943218868 0.484841847748476 0.357558639387782 0.999448630585764 0.998760121054905 0.999001068542958 0.000551369414235832 0.00123987894509453 0.00099893145704158 3601
2116 7263 1 3 0.25 1e-04 0.4 60 "IR" 0.260320933691044 0.569445301109222 0.155125956686958 0.339064080420172 0.481133925845639 0.54075698680603 0.332170749648672 0.370997388538976 0.741454859536683 0.550209171218782 0.48729670633563 0.360462793503821 0.999817316499188 0.99973450615763 0.999763536484655 0.000182683500812319 0.000265493842370305 0.000236463515344688 3601
2117 1196399 2 3 0.25 1e-04 0.4 60 "IR" 0.259708815363615 0.563703491469543 0.158985388281839 0.344948202887685 0.482399778856357 0.542200865469956 0.330543474793385 0.3693295808221 0.742108594219972 0.549266733650916 0.489528863075224 0.361297398638561 0.999792796010111 0.999036970915514 0.999301283015792 0.000207203989889207 0.000963029084485746 0.000698716984207698 3601
2118 227756 3 3 0.25 1e-04 0.4 60 "IR" 0.261334992062919 0.564873277996182 0.159226732778675 0.343719960704226 0.479599490390235 0.541295195103718 0.330331454470419 0.370488331196554 0.740934482453155 0.549072723874893 0.489558187249095 0.361636079830033 0.999814892099145 0.999304817241594 0.99948459525132 0.000185107900855116 0.000695182758406007 0.000515404748680298 3601
2119 1172624 4 3 0.25 1e-04 0.4 60 "IR" 0.257544501948446 0.561738749728099 0.159185810741583 0.346907864516265 0.482237245126847 0.540965824211154 0.33245104511277 0.370853158471648 0.739781747075293 0.547708993223931 0.491636855854353 0.363054222981287 0.999785415375504 0.999740046468896 0.999755836488198 0.000214584624496202 0.000259953531104185 0.000244163511802228 3601
2120 444175 5 3 0.25 1e-04 0.4 60 "IR" 0.258353876301088 0.566574964033022 0.156057085202324 0.342034852578958 0.48275389483501 0.539964539044762 0.334253961909137 0.371781705989871 0.741107771136098 0.548694017964177 0.490311047111461 0.36201275106797 0.999653285610536 0.975811076535658 0.984111930786873 0.000346714389464404 0.0241889234643419 0.0158880692131265 1850
2121 550114 1 0.05 0.5 1e-04 0.4 60 "IR" 0.25981656326216 0.562941175150187 0.159615001344206 0.345707112670181 0.489847295891518 0.545697745963153 0.328257948983681 0.365307004076292 0.749663859153678 0.551526126117244 0.487872950327886 0.358678871456043 0.999923400299634 0.999872593501996 0.999890193567925 7.65997003660923e-05 0.000127406498004269 0.000109806432074897 3601
2122 395744 2 0.05 0.5 1e-04 0.4 60 "IR" 0.258781556513099 0.561713378894273 0.159929318589999 0.346959811450568 0.489834714729234 0.546395428754298 0.327180015627019 0.364555274007679 0.748616271242332 0.551555312029039 0.487109334217018 0.358622916241862 0.999908214826762 0.999851357910655 0.999871007484675 9.17851732378721e-05 0.000148642089345295 0.000128992515324687 3601
2123 1005623 3 0.05 0.5 1e-04 0.4 60 "IR" 0.25637892117207 0.564744393459205 0.156189651164207 0.34386561720446 0.494554929952241 0.55027497888305 0.324494326211324 0.360648046019906 0.750933851124311 0.555109535442536 0.480683977375531 0.355037739577141 0.999916284057268 0.999863812593439 0.999881726151253 8.37159427316117e-05 0.000136187406561395 0.000118273848746968 3601
2124 1164535 4 0.05 0.5 1e-04 0.4 60 "IR" 0.259242772404637 0.560469653814347 0.161156614481729 0.348192440241944 0.487158818471253 0.544455945945631 0.328342111690572 0.36650441476348 0.74640159087589 0.549888428282483 0.489498726172302 0.360289272442518 0.99986468001629 0.999808205701211 0.999827813827119 0.000135319983710045 0.000191794298788961 0.000172186172881264 3601
2125 836492 5 0.05 0.5 1e-04 0.4 60 "IR" 0.262152499513948 0.565690299601315 0.1589782944209 0.342913968535883 0.487480378131376 0.546989074640027 0.324732895484844 0.363969594786778 0.749632877645324 0.553361476177167 0.483711189905744 0.356792213171976 0.999910062697447 0.999857166290458 0.999875651505566 8.99373025525421e-05 0.000142833709542527 0.000124348494433503 3601
2126 860065 1 3 0.5 1e-04 0.4 60 "IR" 0.261080524992076 0.562811395344045 0.160512414567585 0.345760118591061 0.484506890688636 0.545698468019192 0.325461820424214 0.365263175561564 0.745587415680713 0.551421097395926 0.485974234991798 0.358723134634353 0.999793158600033 0.999749014630238 0.999764464804289 0.000206841399966524 0.000250985369762418 0.00023553519571132 3601
2127 719722 2 3 0.5 1e-04 0.4 60 "IR" 0.263743272835546 0.563605830881204 0.161591190396226 0.345038564751094 0.477647222803031 0.539738802899964 0.330722223535987 0.371816034231468 0.741390495638578 0.547734294505844 0.492313413932214 0.36282806905792 0.99980568136578 0.999212467037848 0.999423271696293 0.000194318634219888 0.000787532962152406 0.000576728303706589 3601
2128 1281670 3 3 0.5 1e-04 0.4 60 "IR" 0.258592001747193 0.564466075067536 0.157748627950365 0.344133494110831 0.482731549034334 0.540542594098404 0.333594645566807 0.371442907758456 0.741323550781527 0.548394032851807 0.491343273517172 0.362464126521449 0.999914689170709 0.99983869364481 0.999865187362721 8.53108292910975e-05 0.000161306355190446 0.000134812637278993 3601
2129 63037 4 3 0.5 1e-04 0.4 60 "IR" 0.26158837066021 0.562373795355728 0.161191603642056 0.346225855226795 0.478471924628503 0.542073857233089 0.328422269870493 0.369650585244781 0.740060295288713 0.548743924656579 0.48961387351255 0.361923717050667 0.999832222051833 0.999753661468325 0.999781422418965 0.000167777948167145 0.000246338531674667 0.000218577581034713 3601
2130 378757 5 3 0.5 1e-04 0.4 60 "IR" 0.261535085754071 0.558504353772655 0.164228900753734 0.35015397841101 0.476165675332577 0.538244554952513 0.332995131760908 0.373963695043605 0.737700761086648 0.54492607492544 0.497224032514642 0.366077844963865 0.999901088062618 0.999853405940595 0.999870313878632 9.89119373816347e-05 0.000146594059405372 0.000129686121368086 3601
2131 600634 1 0.05 0 1e-04 0.5 60 "IR" 0.256326500094163 0.5636623401406 0.156935215763018 0.344969482963107 0.488663187719674 0.541640705207414 0.334377306238624 0.370216146410831 0.744989687813837 0.548990120357588 0.491312522001643 0.361786600998682 0.999517507589608 0.99944509344014 0.999469999166923 0.000482492410391767 0.000554906559859972 0.000530000833076956 3601
2132 711736 2 0.05 0 1e-04 0.5 60 "IR" 0.25916216309457 0.561642946027195 0.160201434620405 0.34701362818803 0.48606373148251 0.541630129519833 0.33257258463997 0.37024379718106 0.74522589457708 0.54839268913117 0.492774019260375 0.362389237595492 0.999106275844172 0.99828195612585 0.998568608296821 0.000893724155827705 0.00171804387415014 0.00143139170317854 890
2133 8005 3 0.05 0 1e-04 0.5 60 "IR" 0.259208468446587 0.563759030778153 0.158612860454712 0.344886771432562 0.495210980616528 0.554069020798028 0.318043752642224 0.355408378782455 0.754419449063115 0.557329049895304 0.476656613096936 0.351867099093368 0.351565852195877 0.292241952679224 0.312608960722576 0.648434147804123 0.707758047320776 0.687391039277424 281
2134 194971 4 0.05 0 1e-04 0.5 60 "IR" 0.258613431546441 0.565207184248139 0.157187305478678 0.343416301377499 0.485724568870003 0.539806562356483 0.335142328583489 0.372067193637456 0.744338000416444 0.548344145143012 0.492329634062167 0.362434593979943 0.998959734784268 0.998827587920603 0.998873459145953 0.00104026521573186 0.0011724120793973 0.00112654085404688 3601
2135 290175 5 0.05 0 1e-04 0.5 60 "IR" 0.259374113427844 0.566853823313668 0.156449789129149 0.341687782250887 0.48969755598877 0.548507449530887 0.324309291988093 0.362749143147788 0.749071669416614 0.554694170333956 0.480759081117242 0.355643928002808 0.857692834490506 0.851747451620682 0.853805539151678 0.142307165509494 0.148252548379318 0.146194460848322 769
2136 1319162 1 3 0 1e-04 0.5 60 "IR" 0.260792455322302 0.559381529953369 0.16297749293027 0.349323417796845 0.480425592913339 0.540534342680759 0.331634470074316 0.370790632733983 0.741218048235641 0.546708202804422 0.494611963004586 0.363743390657484 0.864765489736058 0.428457617206019 0.581887792222075 0.135234510263942 0.571542382793981 0.418112207777925 289
2137 315264 2 3 0 1e-04 0.5 60 "IR" 0.259449001346589 0.566481478605527 0.156760470248913 0.342102754224735 0.48764427419488 0.547577762050698 0.32509357397725 0.362890884768511 0.747093275541469 0.553777363024203 0.481854044226163 0.356069846570521 0.646436368537918 0.238942635845666 0.380276115417116 0.353563631462082 0.761057364154334 0.619723884582884 280
2138 294374 3 3 0 1e-04 0.5 60 "IR" 0.25825780849736 0.562294062252221 0.159265750701809 0.346296930279584 0.484696036929367 0.543931783285467 0.329174020111923 0.366966721582723 0.742953845426727 0.549891094224078 0.488439770813732 0.360243566257051 0.79415794439292 0.310156887368318 0.478274124574209 0.20584205560708 0.689843112631682 0.521725875425791 524
2139 556906 4 3 0 1e-04 0.5 60 "IR" 0.260750326992605 0.565588293689369 0.158264059311366 0.342993490488544 0.477617678811056 0.537005416019126 0.335745143196492 0.375259115497493 0.738368005803661 0.546495237914062 0.494009202507858 0.364533262016664 0.959275395377282 0.835603220122489 0.879231616567649 0.0407246046227178 0.164396779877511 0.120768383432351 2326
2140 723709 5 3 0 1e-04 0.5 60 "IR" 0.258402023432974 0.563221029102144 0.158594877503934 0.345406975544004 0.485963928511597 0.543476148994035 0.330272459261741 0.36713735998779 0.744365951944571 0.549909848071427 0.488867336765675 0.360054674429149 0.601669985895196 0.248242993572873 0.370770594924451 0.398330014104804 0.751757006427127 0.629229405075549 109
2141 1028088 1 0.05 0.25 1e-04 0.5 60 "IR" 0.258219631753404 0.565811202447794 0.15649227321 0.342809027664564 0.488502264007116 0.542123372431778 0.333438052348591 0.369737718085899 0.74672189576052 0.550062583719478 0.489930325558592 0.360709515354354 0.996730042458064 0.996384423873796 0.996503865402472 0.00326995754193652 0.00361557612620415 0.00349613459752788 1500
2142 873404 2 0.05 0.25 1e-04 0.5 60 "IR" 0.257629533852439 0.562246172666242 0.158815675372196 0.346391681602274 0.486444877647293 0.541116591151627 0.333618545082796 0.370712174225462 0.744074411499732 0.548230126940958 0.492434220454992 0.362521815861454 0.995655145309392 0.988481010374474 0.990964322090633 0.00434485469060779 0.0115189896255258 0.00903567790936686 2088
2143 1219926 3 0.05 0.25 1e-04 0.5 60 "IR" 0.258064154923598 0.563248857525516 0.158316868947322 0.345360797718999 0.487215042832971 0.542458227758979 0.332207655336931 0.369402576584 0.745279197756569 0.549446850862678 0.490524524284253 0.361316407281792 0.999789200974976 0.999746844297798 0.999761508680851 0.000210799025024371 0.000253155702201883 0.000238491319148838 3601
2144 477747 4 0.05 0.25 1e-04 0.5 60 "IR" 0.255522496412021 0.560572223520813 0.158758778457843 0.348070871292137 0.487990196653955 0.539608982066961 0.337013386022263 0.372288248313484 0.743512693065976 0.546610637908228 0.495772164480106 0.364196497195501 0.999715279767844 0.999520268394134 0.99958727548108 0.000284720232155584 0.0004797316058664 0.000412724518919597 3601
2145 418117 5 0.05 0.25 1e-04 0.5 60 "IR" 0.259489938724809 0.561668831624026 0.160360165557407 0.34695322075646 0.483989496173874 0.541733121309214 0.331034471292209 0.370074296222893 0.743479434898682 0.548492143525886 0.491394636849616 0.362230421179227 0.990382293501324 0.989077492797039 0.98953285572784 0.00961770649867649 0.0109225072029608 0.0104671442721596 293
2146 611204 1 3 0.25 1e-04 0.5 60 "IR" 0.259655364897006 0.560811210234101 0.16118565307875 0.347859891358138 0.473746598321775 0.525628292947944 0.349982947123297 0.38619503099382 0.733401963218782 0.537258869870364 0.511168600202047 0.373508746111351 0.991303773134177 0.781744792181343 0.855727533408216 0.00869622686582324 0.218255207818657 0.144272466591784 288
2147 1216391 2 3 0.25 1e-04 0.5 60 "IR" 0.258375128404918 0.56058400953174 0.160512889746405 0.348034196249665 0.477978844803197 0.534829940549659 0.339676484415434 0.378028610947497 0.736353973208115 0.54332809909465 0.500189374161839 0.368108242721095 0.99981198920136 0.999191388939468 0.999409141635148 0.000188010798639485 0.000808611060532327 0.000590858364852039 3601
2148 783070 3 3 0.25 1e-04 0.5 60 "IR" 0.258126755072862 0.561006757990458 0.160075036044271 0.347629056762317 0.477412783083372 0.534765996623773 0.33939693618124 0.377887695576369 0.735539538156234 0.543425207148171 0.499471972225511 0.367880309343233 0.999827137332329 0.999662359779136 0.999720165017866 0.000172862667670859 0.000337640220864116 0.000279834982133984 3601
2149 78577 4 3 0.25 1e-04 0.5 60 "IR" 0.260503301967917 0.565766136706887 0.157969237420339 0.342855796866778 0.478352077080773 0.536905482720832 0.335839467554402 0.375255853677419 0.73885537904869 0.546520154358074 0.49380870497474 0.364445746138123 0.999493250648107 0.99697829890018 0.997863897118064 0.000506749351892541 0.00302170109981965 0.00213610288193624 1612
2150 1142805 5 3 0.25 1e-04 0.5 60 "IR" 0.25723885595157 0.562657309621476 0.158260936954389 0.345964194551366 0.477151626710321 0.531699151315871 0.344181101143343 0.381246774223941 0.734390482661891 0.541856741560335 0.502442038097732 0.369652853913973 0.999791146791375 0.998040803711456 0.998653400779805 0.00020885320862506 0.00195919628854358 0.00134659922019503 3601
2151 1111049 1 0.05 0.5 1e-04 0.5 60 "IR" 0.257826307639651 0.560790420371345 0.160007141917078 0.347853904091506 0.487540968534501 0.542498796360196 0.33226517687762 0.369381803539177 0.745367276174152 0.548668458181392 0.492272318794698 0.362117267402129 0.999912943479153 0.999846026196089 0.999869179022622 8.70565208464658e-05 0.000153973803910899 0.00013082097737768 3601
2152 28000 2 0.05 0.5 1e-04 0.5 60 "IR" 0.262014825198741 0.566610231796235 0.15822333213282 0.342000929866219 0.482846085018443 0.540228496281721 0.332487257351834 0.371641385564652 0.744860910217184 0.549201145840973 0.490710589484654 0.361558105299392 0.999828806762896 0.999225877369918 0.999437743748992 0.000171193237103816 0.000774122630082203 0.000562256251008458 3601
2153 226245 3 0.05 0.5 1e-04 0.5 60 "IR" 0.26289542884932 0.560642813868193 0.16330319102374 0.348044313832483 0.482540489558224 0.54252010591195 0.328865237352413 0.369345832696324 0.745435918407543 0.548749136727368 0.492168428376153 0.362019999374463 0.999884568054228 0.999771764800305 0.999811556090412 0.000115431945771844 0.000228235199695333 0.000188443909587557 3601
2154 929354 4 0.05 0.5 1e-04 0.5 60 "IR" 0.256898398037731 0.562080741924505 0.158495941144353 0.346551483487011 0.485600880072969 0.539601924167741 0.335548971843146 0.37226293629223 0.7424992781107 0.547140114770743 0.494044912987499 0.363636805264673 0.999853840566865 0.999805391317756 0.999822146411227 0.000146159433134974 0.000194608682244135 0.000177853588773342 3601
2155 1270104 5 0.05 0.5 1e-04 0.5 60 "IR" 0.258445527441875 0.561801641746167 0.15963113747096 0.346818928514155 0.48476436660154 0.53892921196061 0.335878074676644 0.372976334623381 0.743209894043416 0.546640025418598 0.495509212147604 0.364154625074673 0.99987319634191 0.999613508542999 0.999703769925601 0.000126803658089571 0.00038649145700096 0.000296230074399108 3601
2156 1056192 1 3 0.5 1e-04 0.5 60 "IR" 0.258086000661607 0.565246749350097 0.156851113943879 0.343372886608628 0.478029684435266 0.533361530629605 0.342327560402479 0.379689699913814 0.736115685096873 0.54386419157829 0.499178674346358 0.367713849329217 0.999922031257636 0.999826056564568 0.999859677695986 7.79687423641231e-05 0.000173943435432007 0.000140322304014113 3601
2157 100661 2 3 0.5 1e-04 0.5 60 "IR" 0.256468736469921 0.560993942815322 0.159047807654256 0.347711485843621 0.481692141455086 0.536556616220829 0.339537926018391 0.376074794783885 0.738160877925007 0.544512081880077 0.498585733672647 0.366813854357631 0.999890588925509 0.999768883294813 0.999811162576767 0.000109411074490545 0.000231116705187064 0.000188837423232487 3601
2158 755057 3 3 0.5 1e-04 0.5 60 "IR" 0.258845846580931 0.559319624420248 0.161863202868414 0.349323420537448 0.476122219050033 0.533400926656637 0.34063922103991 0.379440024282546 0.734968065630964 0.541890374784224 0.502502423908325 0.369540969819349 0.999906552712674 0.999843327078001 0.999865592042584 9.34472873257342e-05 0.000156672921998814 0.000134407957416493 3601
2159 334971 4 3 0.5 1e-04 0.5 60 "IR" 0.263486630177389 0.559785013349471 0.164319462450342 0.348902456427668 0.472803384683324 0.536722918548472 0.333067923473225 0.375772189630065 0.736290014860713 0.544482754986796 0.497387385923567 0.36670493478755 0.999910259614983 0.999600470603427 0.999711323597223 8.97403850174351e-05 0.000399529396572497 0.000288676402776898 3601
2160 577144 5 3 0.5 1e-04 0.5 60 "IR" 0.257424518926565 0.559832068588547 0.160504539383651 0.348782685725645 0.477817281629822 0.533361373287303 0.341954210026275 0.379616223132813 0.735241800556387 0.542064272637578 0.502458749409926 0.369455090739875 0.999737955806867 0.999498655830133 0.999582438372114 0.000262044193133149 0.000501344169866792 0.000417561627885819 3601
2161 202206 1 0.05 0 1e-04 0.6 60 "IR" 0.261947770596604 0.561053368711974 0.162358956327216 0.347597059769788 0.489592376408059 0.550423507703317 0.320501560385504 0.359814758795349 0.751540147004663 0.554022563904525 0.48286051671272 0.355672642560267 0.444317372465803 0.38315306070814 0.404468206968781 0.555682627534197 0.61684693929186 0.595531793031219 525
2162 992673 2 0.05 0 1e-04 0.6 60 "IR" 0.258873515537071 0.561170895459983 0.160370365377303 0.347463645687892 0.490806132952922 0.550276172618013 0.322110653406248 0.360497493586199 0.749679648489993 0.553942209086908 0.482481018783551 0.356104470820499 0.61517588418183 0.534470703036091 0.562348620132149 0.38482411581817 0.465529296963909 0.437651379867851 522
2163 911033 3 0.05 0 1e-04 0.6 60 "IR" 0.260399646213453 0.564455064309843 0.158839963270129 0.344171255039686 0.492364927505943 0.552144867945029 0.320012383385166 0.35836592265137 0.752764573719396 0.556311429999032 0.478852346655295 0.35355904543125 0.496344147820322 0.45307088952984 0.468038169351832 0.503655852179678 0.546929110470159 0.531961830648168 287
2164 1246432 4 0.05 0 1e-04 0.6 60 "IR" 0.257857483211183 0.560871044315509 0.160001356566042 0.347799803550373 0.493534527385528 0.55025494934986 0.323020788418594 0.359606801805153 0.751392010596711 0.553806423872789 0.483022144984636 0.355655035980834 0.29618138561638 0.283946430252062 0.288142738040094 0.703818614383619 0.716053569747938 0.711857261959906 409
2165 1191946 5 0.05 0 1e-04 0.6 60 "IR" 0.259407542927228 0.564342446018065 0.158352924206142 0.344265342576398 0.484220239407086 0.540380152617996 0.333533111180253 0.371489414020722 0.743627782334313 0.548465786825723 0.491886035386395 0.362299790413213 0.733678955629521 0.755334171658795 0.747785077264128 0.266321044370478 0.244665828341205 0.252214922735872 1600
2166 826243 1 3 0 1e-04 0.6 60 "IR" 0.263887737085848 0.564129315280435 0.161217048127342 0.344503341337702 0.482485381406331 0.545222289134044 0.325023714465205 0.365057928288683 0.746373118492179 0.55147435693234 0.486240762592547 0.358255696687918 0.697443856502054 0.178098741247351 0.361434689585669 0.302556143497946 0.821901258752649 0.638565310414331 275
2167 1046702 2 3 0 1e-04 0.6 60 "IR" 0.25794404988109 0.562870057408091 0.158529966009019 0.345764214610601 0.489228158157112 0.550626905368022 0.321741572796521 0.359733414639891 0.747172208038203 0.554522452855522 0.480271538805541 0.355267728108579 0.568043132291789 0.210111080204846 0.333632322110615 0.431956867708211 0.789888919795154 0.666367677889385 278
2168 154665 3 3 0 1e-04 0.6 60 "IR" 0.257100457819433 0.559583666616915 0.160496302433535 0.349109591617038 0.48873090502865 0.546291163059241 0.327469807398916 0.363947389590817 0.745831362848083 0.550530538666297 0.487966109832451 0.359203132446084 0.720326359025072 0.162198107228169 0.354453850038047 0.279673640974928 0.837801892771831 0.645546149961953 207
2169 13431 4 3 0 1e-04 0.6 60 "IR" 0.260832151630558 0.567296504418749 0.157009702246968 0.341266237806847 0.485561608899529 0.548391226340681 0.323147287006786 0.362447325741009 0.746393760530086 0.554593909051285 0.480156989253754 0.355490600228392 0.635352062374781 0.214070861239812 0.361164018366969 0.364647937625219 0.785929138760188 0.638835981633031 165
2170 393567 5 3 0 1e-04 0.6 60 "IR" 0.263177333513709 0.564167419387254 0.160772083989784 0.34445123927682 0.47372881263995 0.534870076436095 0.336573998819122 0.377668183068318 0.736906146153659 0.544691826544254 0.497346082808906 0.3665178895769 0.925883831052715 0.641064788347855 0.742690088055149 0.0741161689472855 0.358935211652145 0.257309911944851 1615
2171 747862 1 0.05 0.25 1e-04 0.6 60 "IR" 0.2577393465863 0.560521558579398 0.160158456469352 0.348171641684296 0.483227335913522 0.537006998921856 0.338674758800906 0.375954716698829 0.740966682499821 0.544921493276695 0.498833215270258 0.366597551931211 0.99444943179279 0.991696306445991 0.992654373484203 0.00555056820721038 0.00830369355400871 0.00734562651579651 532
2172 186083 2 0.05 0.25 1e-04 0.6 60 "IR" 0.258821173178126 0.559088844951175 0.161912873299581 0.34961641858036 0.480481251019085 0.534121432979088 0.340979069778196 0.378669684508032 0.73930242419721 0.542576525061158 0.502891943077777 0.368827019006517 0.969841174272949 0.956467425831204 0.961149364263244 0.0301588257270514 0.0435325741687955 0.0388506357367558 291
2173 176884 3 0.05 0.25 1e-04 0.6 60 "IR" 0.257086025178152 0.559620798289272 0.160460799024873 0.34903830634768 0.482292650697703 0.535707827632838 0.34000513829593 0.377110318724034 0.739378675875855 0.543751201593701 0.500465937320803 0.36766263962165 0.987037677578081 0.967789860112727 0.974484046882692 0.0129623224219192 0.0322101398872726 0.0255159531173079 1486
2174 407230 4 0.05 0.25 1e-04 0.6 60 "IR" 0.258513426009004 0.563995896775286 0.157993976443634 0.34458797778502 0.481778324237773 0.536183630500351 0.33892735386993 0.37685413756507 0.740291750246778 0.545547504375191 0.496921330313564 0.365986331906067 0.999235492281245 0.998771926472986 0.998933793138153 0.000764507718754682 0.00122807352701433 0.00106620686184659 3601
2175 1138816 5 0.05 0.25 1e-04 0.6 60 "IR" 0.257239366645793 0.559492042758229 0.160629793912636 0.349185369237489 0.482118790805031 0.534271464710221 0.342004708893252 0.378487449352802 0.739358157450824 0.542746424778864 0.502634502805887 0.368635629291588 0.969068940857941 0.952333227668861 0.9581555683074 0.0309310591420587 0.0476667723311386 0.0418444316926002 897
2176 752556 1 3 0.25 1e-04 0.6 60 "IR" 0.258119168903465 0.560655638161113 0.160364429665877 0.348080784573905 0.475828122911441 0.523422841132467 0.35532451218652 0.388949894919824 0.733947291814906 0.535657992254861 0.515688941852396 0.375510831698173 0.988728960903539 0.645043877952542 0.765591021337854 0.0112710390964612 0.354956122047458 0.234408978662146 411
2177 525160 2 3 0.25 1e-04 0.6 60 "IR" 0.255985445587143 0.56015404166856 0.159419507222208 0.348565415338815 0.477938092235439 0.524991757013348 0.354309882768196 0.387514454981069 0.733923537822582 0.53652930474527 0.513729389990403 0.374723479647449 0.971303147075484 0.708609913813268 0.800039045127517 0.0286968529245161 0.291390086186732 0.199960954872483 420
2178 33658 3 3 0.25 1e-04 0.6 60 "IR" 0.262311203127492 0.564639887346344 0.159940308521941 0.343994719708549 0.470153982921986 0.528642648490743 0.343848800669079 0.384904616822508 0.732465186049478 0.540755027219625 0.503789109191021 0.371120746823154 0.99900860895586 0.995371387942208 0.99667261659542 0.000991391044139954 0.00462861205779245 0.00332738340458036 527
2179 972295 4 3 0.25 1e-04 0.6 60 "IR" 0.256032609166819 0.563186687682403 0.157157746595145 0.345426268111944 0.472851930993972 0.526821014546425 0.34957595624614 0.387060591423985 0.728884540160792 0.538762295938022 0.506733702841285 0.373367625181917 0.999360965209904 0.998862298884744 0.999037327809399 0.000639034790096349 0.00113770111525561 0.000962672190601045 3601
2180 599862 5 3 0.25 1e-04 0.6 60 "IR" 0.254303504378019 0.559146014318161 0.159153190456123 0.34951361602521 0.477206365853236 0.522702927696478 0.357493234811553 0.389723124230835 0.731509870231255 0.534549969431166 0.516646425267675 0.37664146285746 0.96513299877481 0.649544211534573 0.758993822995579 0.0348670012251899 0.350455788465427 0.24100617700442 285
2181 1038257 1 0.05 0.5 1e-04 0.6 60 "IR" 0.261566839946842 0.563554914053225 0.160245362036629 0.345097607490564 0.477938220537684 0.533664330584057 0.340231836586133 0.379388278659222 0.739505060484525 0.543838528144919 0.500477198622762 0.367712880066664 0.999916678672514 0.999824798394303 0.99985728083234 8.33213274862284e-05 0.000175201605697393 0.000142719167659754 3601
2182 198564 2 0.05 0.5 1e-04 0.6 60 "IR" 0.261435506958826 0.561552565180854 0.161672966781731 0.347124227898024 0.478183028058636 0.533834774336258 0.3400062136379 0.379227796222774 0.739618535017462 0.543293008824835 0.501679180419631 0.368270156235396 0.999857243678287 0.999598723187179 0.99969009000042 0.000142756321713477 0.000401276812821219 0.000309909999580109 3601
2183 782657 3 0.05 0.5 1e-04 0.6 60 "IR" 0.257535643863782 0.564030810847061 0.157399784559215 0.344568164754531 0.482586471093622 0.535639032714442 0.340495411502187 0.377418961689577 0.740122114957404 0.545155239676019 0.497895196061402 0.366403912856781 0.999907010049698 0.999821091795669 0.999850982813073 9.29899503016161e-05 0.000178908204330524 0.000149017186926703 3601
2184 61289 4 0.05 0.5 1e-04 0.6 60 "IR" 0.257018739543705 0.564314473283452 0.156906293585148 0.344294790255945 0.482487606956486 0.535583600371151 0.340446292622501 0.377438213990063 0.73950634650019 0.545207567359467 0.49735258620765 0.366333139794434 0.999906012999796 0.999813391064575 0.999845573368976 9.39870002040379e-05 0.000186608935424556 0.000154426631023858 3601
2185 281509 5 0.05 0.5 1e-04 0.6 60 "IR" 0.256695733617791 0.565917213534999 0.155487235935697 0.342633702362032 0.484520296082444 0.538619734539734 0.337209935695962 0.374353328556683 0.741216029700235 0.547736670229717 0.492697171631659 0.363754898143831 0.999909064685177 0.999804073923099 0.99984043328511 9.09353148230061e-05 0.000195926076901277 0.000159566714890178 3601
2186 897120 1 3 0.5 1e-04 0.6 60 "IR" 0.259973253366419 0.563024792875911 0.159698713094159 0.345574577584406 0.470500128047538 0.528107062513392 0.34592056218266 0.386100413713669 0.730473381413957 0.539711531351033 0.505619275276819 0.37260985083849 0.999913154198903 0.998805439436366 0.999199625899615 8.68458010968989e-05 0.00119456056363403 0.000800374100384992 3601
2187 184679 2 3 0.5 1e-04 0.6 60 "IR" 0.263691984712669 0.563182606635283 0.16184454003852 0.34547784163573 0.467944883065653 0.528076417370102 0.34396002972428 0.386091071754735 0.731636867778322 0.539966454145885 0.5058045697628 0.372320293659011 0.999740038713699 0.998305197034559 0.998822202150658 0.000259961286300551 0.00169480296544139 0.00117779784934203 3434
2188 467329 3 3 0.5 1e-04 0.6 60 "IR" 0.255851479209653 0.558280814527989 0.160747550600176 0.350397524308306 0.471829229796859 0.52307273549264 0.354853447979069 0.391080526463585 0.727680709006512 0.53467663869159 0.515600998579245 0.377651475502131 0.999894079376066 0.998763453849847 0.999160828122191 0.000105920623933569 0.00123654615015326 0.00083917187780886 112
2189 1270453 4 3 0.5 1e-04 0.6 60 "IR" 0.260710469430382 0.562995880184699 0.160113120990237 0.345607408431725 0.474704073644507 0.531746814229139 0.342102111905829 0.381685610396338 0.735414543074889 0.542238712559724 0.502215232896066 0.369553687751815 0.999841891890914 0.999501592812429 0.999622190219574 0.00015810810908637 0.000498407187570886 0.000377809780425745 3601
2190 397649 5 3 0.5 1e-04 0.6 60 "IR" 0.258675866994707 0.56212164655512 0.159566919096047 0.346489167410618 0.471036558113695 0.527967664055367 0.346873860183268 0.386368752587384 0.729712425108403 0.539314973980305 0.506440779279315 0.373099103091909 0.999898710240333 0.999797846024291 0.999833605560866 0.000101289759667482 0.000202153975708999 0.000166394439133663 3601
2191 1306126 1 0.05 0 1e-04 0.7 60 "IR" 0.259504476525005 0.562003331609293 0.160159830565661 0.346667766958636 0.492818231695989 0.551073038750362 0.321854284278686 0.359304811075439 0.752322708220994 0.554762350762153 0.482014114844348 0.355037134522539 0.341139830877826 0.313885068600475 0.323285371766147 0.658860169122174 0.686114931399525 0.676714628233853 286
2192 648065 2 0.05 0 1e-04 0.7 60 "IR" 0.265245067981731 0.568517064139175 0.15869139086345 0.3400304165791 0.487837390645222 0.552128329845408 0.317071417712008 0.358179800693377 0.753082458626953 0.557751383843557 0.475762808575458 0.351951151585366 0.342402601697272 0.298167925860525 0.313733651993547 0.657597398302728 0.701832074139475 0.686266348006453 286
2193 467893 3 0.05 0 1e-04 0.7 60 "IR" 0.259768395692165 0.563078804755307 0.15956823665472 0.345524095433666 0.490535520952742 0.548856958473357 0.323817680613067 0.361691110024824 0.750303916644907 0.553639575963586 0.483385917267787 0.356250386801758 0.33832459517676 0.329064758357935 0.332269432309228 0.66167540482324 0.670935241642065 0.667730567690772 756
2194 927464 4 0.05 0 1e-04 0.7 60 "IR" 0.258219883631634 0.561786197683979 0.159564494909083 0.346890503414804 0.492581336794341 0.550536583963563 0.322483139210451 0.359662970158452 0.750801220425974 0.554295908506267 0.482047634119534 0.35538982145184 0.354951646539494 0.281762906712082 0.306925782689561 0.645048353460506 0.718237093287918 0.693074217310439 284
2195 812378 5 0.05 0 1e-04 0.7 60 "IR" 0.258794218123909 0.560177753908116 0.161060775114519 0.348510644869899 0.49345370248395 0.552054648091266 0.320695050778561 0.35815531728216 0.752247920607859 0.554774895917939 0.48175582589308 0.354920017649001 0.317759810601241 0.279435107626732 0.292622155685448 0.682240189398759 0.720564892373268 0.707377844314552 642
2196 694157 1 3 0 1e-04 0.7 60 "IR" 0.259893642169297 0.562138141257682 0.160320087473107 0.346497193410039 0.487187377797135 0.548963676220679 0.322684120046951 0.36134291680414 0.747081019966433 0.553189982904356 0.483004207520058 0.356565599230151 0.558907761405592 0.105288444249088 0.263006086251429 0.441092238594408 0.894711555750912 0.736993913748571 165
2197 227516 2 3 0 1e-04 0.7 60 "IR" 0.260832068928243 0.561634405779481 0.161373111099695 0.347022592532711 0.485694245178356 0.549894571560655 0.32025882126066 0.360256001082286 0.746526314106599 0.553559434199978 0.481631932360355 0.356100983734488 0.390617673331648 0.103812375581013 0.203971492932797 0.609382326668352 0.896187624418987 0.796028507067203 158
2198 567714 3 3 0 1e-04 0.7 60 "IR" 0.257539616781107 0.560899463234367 0.159770222035418 0.347741249003854 0.489112143564058 0.550287817687403 0.322000282811857 0.359951463830321 0.746651760345165 0.553613065676536 0.481770504847275 0.356103888118177 0.709874838171724 0.127102238606912 0.328071535501945 0.290125161828276 0.872897761393088 0.671928464498055 177
2199 200729 4 3 0 1e-04 0.7 60 "IR" 0.258562495305669 0.564190751502672 0.157894607919971 0.344406081828722 0.48737610523744 0.545097024608593 0.3287995059827 0.365526434353012 0.745938600543109 0.551301030897081 0.486694113902672 0.358663124243266 0.372585565602025 0.118353442794928 0.206374625338868 0.627414434397975 0.881646557205072 0.793625374661132 156
2200 52376 5 3 0 1e-04 0.7 60 "IR" 0.257937700370559 0.560257602623657 0.16050115077401 0.348392449692768 0.488372987327399 0.548581315779883 0.324147169558439 0.361935664719512 0.746310687697958 0.552282852888921 0.484648320332449 0.357621619929432 0.618174328502278 0.14953538703645 0.311487626677569 0.381825671497722 0.85046461296355 0.688512373322431 158
2201 588029 1 0.05 0.25 1e-04 0.7 60 "IR" 0.25867796714342 0.559247061987913 0.161713173422814 0.349458264465998 0.476237870139285 0.52889598348985 0.34710443597966 0.385133347288914 0.734915837282705 0.539164527589199 0.508817609402473 0.373059279969303 0.943982014687003 0.934875362320158 0.938081941026836 0.0560179853129965 0.0651246376798419 0.0619180589731642 888
2202 384859 2 0.05 0.25 1e-04 0.7 60 "IR" 0.25858367749351 0.550652785479099 0.168421369696907 0.358388793965078 0.477189020391438 0.526170975042768 0.35023604758956 0.385785151670504 0.735772697884947 0.534493948270742 0.518657417286468 0.376469063799044 0.785780694499782 0.646991652318285 0.695709189403731 0.214219305500218 0.353008347681715 0.304290810596269 293
2203 763669 3 0.05 0.25 1e-04 0.7 60 "IR" 0.258669295162781 0.556997024772856 0.163522960782387 0.351834412569662 0.4756532064723 0.525701447896885 0.350964574140094 0.387362786182998 0.734322501635082 0.536288214916244 0.514487534922481 0.375340995137222 0.87515574539862 0.784677160920762 0.816517848415937 0.12484425460138 0.215322839079238 0.183482151584063 1367
2204 983289 4 0.05 0.25 1e-04 0.7 60 "IR" 0.259358438772569 0.54561324884148 0.17294118929101 0.363471652376174 0.473096374352461 0.52393722357244 0.351026545149985 0.388368864141294 0.73245481312503 0.531377213322724 0.523967734440995 0.379819173263993 0.763549997970271 0.661763367404001 0.697789974836587 0.236450002029729 0.338236632595999 0.302210025163413 413
2205 988886 5 0.05 0.25 1e-04 0.7 60 "IR" 0.255295781794685 0.558578179738592 0.16015046835673 0.350141946860005 0.477371374670526 0.52481704323712 0.354544748243701 0.389366341052099 0.732667156465211 0.536072382369111 0.514695216600431 0.376285023285639 0.962952971814663 0.93971857316373 0.947813932635396 0.0370470281853367 0.0602814268362697 0.0521860673646042 2332
2206 472318 1 3 0.25 1e-04 0.7 60 "IR" 0.25823958326793 0.552381906951648 0.166809523857242 0.356407036823772 0.466474640304616 0.515956303796559 0.360794071470284 0.39760016500695 0.724714223572546 0.528194831630426 0.527603595327526 0.383744523164652 0.935571522711993 0.739741584503056 0.809423999541383 0.0644284772880066 0.260258415496944 0.190576000458617 1368
2207 294059 2 3 0.25 1e-04 0.7 60 "IR" 0.26020085700992 0.561783075606124 0.160847761885325 0.346866842328262 0.467980564244732 0.521848632995996 0.353759616749301 0.392709351007894 0.728181421254652 0.535258003716884 0.514607378634625 0.377297891880449 0.991075456556182 0.926776551398445 0.949736383929659 0.00892454344381771 0.0732234486015555 0.0502636160703408 2327
2208 910139 3 3 0.25 1e-04 0.7 60 "IR" 0.258927173955521 0.561871946842067 0.160047347984126 0.346809040963869 0.471334883117705 0.514742060581809 0.365014300426989 0.396982324792632 0.730262057073226 0.530326344092395 0.525061648411115 0.380387709145721 0.918375461566421 0.355979277112033 0.554385520720146 0.0816245384335785 0.644020722887967 0.445614479279854 287
2209 1232903 4 3 0.25 1e-04 0.7 60 "IR" 0.261856092556148 0.559586487445749 0.163539905299918 0.349116361121588 0.466319463427544 0.50952663803228 0.36985391444712 0.402511079204906 0.728175555983692 0.526241802346304 0.533393819747038 0.384683704291247 0.975057254746793 0.315230784149601 0.551264498973709 0.0249427452532074 0.684769215850399 0.448735501026291 173
2210 1059878 5 3 0.25 1e-04 0.7 60 "IR" 0.254930418203219 0.554814789327784 0.162747054938385 0.353872988944608 0.470308765165601 0.52061561205484 0.357690663267554 0.394023022440235 0.72523918336882 0.531852625853415 0.520437718205938 0.380795380558464 0.989064524956926 0.878479645127923 0.917362098773725 0.010935475043074 0.121520354872077 0.0826379012262754 2093
2211 947665 1 0.05 0.5 1e-04 0.7 60 "IR" 0.256553169804719 0.559443764148946 0.16022953579714 0.349255852652181 0.476009719874157 0.525685730297514 0.352554592637422 0.38892388378104 0.732562889678876 0.537010959424295 0.512784128434563 0.3756124986585 0.999704897335303 0.998892950697743 0.999177419259465 0.000295102664696699 0.00110704930225682 0.000822580740535323 3421
2212 1147590 2 0.05 0.5 1e-04 0.7 60 "IR" 0.259201951356813 0.561526843103558 0.16031031322701 0.347132123186747 0.473322236593123 0.525928718208681 0.350188143841543 0.388695407196901 0.732524187949936 0.537967853054664 0.510498457068553 0.374634802234181 0.999644500878429 0.998883090489109 0.999152557280977 0.000355499121571341 0.00111690951089149 0.000847442719022632 3601
2213 620477 3 0.05 0.5 1e-04 0.7 60 "IR" 0.257752188205227 0.559086871569089 0.161231337485913 0.349570522377336 0.475921677141796 0.527214716348992 0.350100804135824 0.387363100558842 0.733673865347023 0.537958091892332 0.511332141621737 0.374619167305193 0.999277995106574 0.994664523677835 0.996286492826706 0.000722004893426409 0.00533547632216478 0.00371350717329351 1983
2214 88383 4 0.05 0.5 1e-04 0.7 60 "IR" 0.25811228601224 0.560443250400655 0.160440555722578 0.348189539924405 0.473706307922507 0.526013801022842 0.350330813470484 0.388584172762357 0.731818593934747 0.537635872585666 0.510771369193062 0.374944441616618 0.999818528061797 0.999064968204847 0.99933084174371 0.000181471938202507 0.000935031795152625 0.000669158256289752 3601
2215 207483 5 0.05 0.5 1e-04 0.7 60 "IR" 0.255782476166838 0.564472886396708 0.155998434602773 0.344100871922445 0.479003946114919 0.530127606956346 0.347872748777621 0.384432847535807 0.734786422281757 0.541572878898429 0.503871183380393 0.370989020554572 0.999864621397564 0.9996081825573 0.999697486922354 0.000135378602435689 0.000391817442699834 0.000302513077645739 3601
2216 1065899 1 3 0.5 1e-04 0.7 60 "IR" 0.266070243830663 0.566568973536956 0.16073188407459 0.34204208088131 0.460965151880706 0.51928445655008 0.353590459935506 0.396299310701888 0.72703539571137 0.535391969084211 0.514322344010096 0.377801284409747 0.999898939016861 0.99588113309598 0.997350406372314 0.00010106098313891 0.00411886690401977 0.00264959362768645 414
2217 1234308 2 3 0.5 1e-04 0.7 60 "IR" 0.257376920321227 0.562034817396476 0.158858028217666 0.34654593647106 0.464897744580641 0.516463418033812 0.361359513795906 0.399288470591323 0.722274664901868 0.531551666890521 0.520217542013572 0.381805577000617 0.99933352493761 0.994217888526256 0.99604022872251 0.000666475062390238 0.00578211147374419 0.00395977127748968 417
2218 1214193 3 3 0.5 1e-04 0.7 60 "IR" 0.256880311532947 0.560452717605347 0.159753222379823 0.348213191913515 0.468360952416481 0.520019848431107 0.357273924630232 0.394938613271058 0.725241263949427 0.533401616882197 0.517027147010055 0.379445345515146 0.999909332270956 0.99966958075563 0.99975446594784 9.06677290444508e-05 0.000330419244369699 0.000245534052159796 3601
2219 318832 4 3 0.5 1e-04 0.7 60 "IR" 0.256564615598207 0.559991724589819 0.159843379858554 0.348628246535678 0.46245335433635 0.511278706190106 0.368055225120234 0.404765721216001 0.719017969934557 0.527416554067764 0.527898604978788 0.386154173941389 0.999873062322786 0.99048980179404 0.993835941755786 0.000126937677213703 0.0095101982059603 0.00616405824421442 900
2220 709387 5 3 0.5 1e-04 0.7 60 "IR" 0.257522121661993 0.558135193124534 0.161991988529902 0.350535087311005 0.462734142549509 0.513037594239139 0.365316022597742 0.402872509452555 0.720256264211502 0.527943667151634 0.527308011127644 0.385543546909059 0.999849728677874 0.992066387236693 0.994848762579119 0.000150271322126249 0.00793361276330742 0.00515123742088116 2945
2221 347928 1 0.05 0 1e-04 0.8 60 "IR" 0.258455947360331 0.562952948620509 0.158824012077917 0.345685392197709 0.495377273399041 0.554030639415538 0.318670188893575 0.355733206524243 0.753833220759372 0.556994742069824 0.477494200971492 0.352391973287665 0.171074162438823 0.151199812212446 0.15801146569579 0.828925837561177 0.848800187787554 0.84198853430421 166
2222 1185580 2 0.05 0 1e-04 0.8 60 "IR" 0.261634765422803 0.567530824477753 0.157296378073958 0.341054556830521 0.494744447859388 0.557584394201409 0.312836454276152 0.351976578259774 0.756379213282191 0.560952741033299 0.47013283235011 0.348276813064794 0.150147506576971 0.130854330235541 0.137523557064412 0.849852493423029 0.869145669764459 0.862476442935588 163
2223 855945 3 0.05 0 1e-04 0.8 60 "IR" 0.260443073373429 0.566748216493794 0.157122158957647 0.341815090771851 0.495788518212248 0.555725068420566 0.316112795516637 0.35371582178733 0.756231591585676 0.559433388044281 0.473234954474284 0.349712544055942 0.163387989633597 0.11323415974034 0.130490719517084 0.836612010366403 0.88676584025966 0.869509280482916 158
2224 198213 4 0.05 0 1e-04 0.8 60 "IR" 0.260460298920153 0.563366492452428 0.159673864889267 0.345276031366593 0.495064111136171 0.556145842578941 0.315224653858898 0.3535128303371 0.755524410056324 0.55856590088829 0.474898518748165 0.350749653970586 0.172624538793588 0.141157799719124 0.15200370442224 0.827375461206412 0.858842200280876 0.84799629557776 168
2225 986639 5 0.05 0 1e-04 0.8 60 "IR" 0.25806451746831 0.563095505318163 0.158440074584994 0.345516389660305 0.49618624081217 0.556269046445805 0.315851547949638 0.353348764218032 0.75425075828048 0.55853443048188 0.474291622534632 0.350745143720751 0.16469431164492 0.139808557482437 0.148321949700266 0.83530568835508 0.860191442517563 0.851678050299734 165
2226 984971 1 3 0 1e-04 0.8 60 "IR" 0.25774390498605 0.558453210460873 0.161805387875453 0.350246777572356 0.492112828206187 0.553216640380819 0.318708655465248 0.356342134068324 0.749856733192237 0.554773374530073 0.480514043340701 0.35450684689817 0.167593132830845 0.0545757079155165 0.0934197401149391 0.832406867169155 0.945424292084483 0.906580259885061 103
2227 1123003 2 3 0 1e-04 0.8 60 "IR" 0.260499526025337 0.561287571285856 0.161307815546842 0.347391600692401 0.486895016100887 0.547503385266598 0.324452021364911 0.362763991344512 0.747394542126224 0.551972339143563 0.485759836911753 0.357771371696592 0.250347058104255 0.0880870404495899 0.14459941382051 0.749652941895745 0.91191295955041 0.85540058617949 115
2228 1265483 3 3 0 1e-04 0.8 60 "IR" 0.26131562004582 0.560692337304029 0.162246434737486 0.347935130469603 0.483649780158741 0.547184469565178 0.323463457846026 0.363389542904501 0.744965400204561 0.551517240113873 0.485709892583512 0.358419591559828 0.599583256958212 0.0624139496626862 0.250780768751563 0.400416743041788 0.937586050337314 0.749219231248437 111
2229 412117 4 3 0 1e-04 0.8 60 "IR" 0.257797527041491 0.564231886537186 0.157454336471963 0.344385885532561 0.486181029551189 0.545666093097712 0.32792049579474 0.365174001079037 0.74397855659268 0.551664159269193 0.485374832266703 0.358454296992403 0.520289033193611 0.068481247310582 0.224903032846321 0.479710966806389 0.931518752689418 0.775096967153679 116
2230 924698 5 3 0 1e-04 0.8 60 "IR" 0.255914154373591 0.562496723208878 0.157624420286134 0.346190294973391 0.492685254345163 0.550178559096315 0.32414728740561 0.359829424792782 0.748599408718754 0.554095079353258 0.481771707691744 0.355486829041496 0.164298178019576 0.0619847697772761 0.0969346171052456 0.835701821980424 0.938015230222724 0.903065382894754 109
2231 1185961 1 0.05 0.25 1e-04 0.8 60 "IR" 0.250854081715075 0.535030034892447 0.175818509401217 0.374493484007415 0.477804059237905 0.51751704333698 0.364304461430336 0.394175120205893 0.72865814095298 0.523365591170483 0.540122970831553 0.38759984082328 0.537670138177693 0.414722882627822 0.457012713632119 0.462329861822306 0.585277117372178 0.542987286367881 287
2232 840397 2 0.05 0.25 1e-04 0.8 60 "IR" 0.251142661412551 0.536438115680236 0.174806184085463 0.373102953750348 0.480490594352031 0.519791741768592 0.362020583699105 0.391360688444096 0.731633255764583 0.525341081089377 0.536826767784568 0.385271960165888 0.501050770045249 0.362667670750692 0.41010752122206 0.498949229954751 0.637332329249308 0.58989247877794 170
2233 20047 3 0.05 0.25 1e-04 0.8 60 "IR" 0.251975344331122 0.527801832475053 0.182708115489858 0.381896504692648 0.472700503691261 0.515520435529418 0.363890671490762 0.396453336938659 0.724675848022384 0.5196634227469 0.546598786980619 0.391536594079916 0.452310269012879 0.391426529802927 0.412599943396314 0.547689730987121 0.608573470197073 0.587400056603686 884
2234 862174 4 0.05 0.25 1e-04 0.8 60 "IR" 0.255312007144602 0.54762050398687 0.168691444227658 0.361501045509386 0.474923629924171 0.518225339928965 0.361581795806998 0.394164676185288 0.730235637068774 0.528101756972482 0.530273240034656 0.383188435037847 0.73790600154747 0.535891928732356 0.606398762794049 0.26209399845253 0.464108071267644 0.393601237205951 643
2235 1099546 5 0.05 0.25 1e-04 0.8 60 "IR" 0.253605505236442 0.534236715316886 0.178572586266012 0.375310753793201 0.47359776137737 0.518616910219817 0.359739147934256 0.393519537574055 0.727203266613812 0.523900435816729 0.538311734200268 0.387355622876112 0.516624109968875 0.451200282508559 0.474014808123056 0.483375890031125 0.548799717491441 0.525985191876944 778
2236 777224 1 3 0.25 1e-04 0.8 60 "IR" 0.258436387998322 0.562489071482629 0.159317437444626 0.346200299000914 0.467416336831915 0.506421081160884 0.375457852841654 0.405316810476473 0.725852724830238 0.524897768553659 0.534775290286281 0.385834734980684 0.942116802932905 0.226730064030188 0.479757457335691 0.0578831970670954 0.773269935969812 0.520242542664309 109
2237 744070 2 3 0.25 1e-04 0.8 60 "IR" 0.256703756876862 0.553962411474079 0.164610879785152 0.354855305363605 0.468686071715536 0.506401635366585 0.376277008386911 0.405151260741341 0.725389828592398 0.522125369467757 0.540887888172062 0.388526986369782 0.912933124330945 0.15857320270811 0.424042774476538 0.087066875669055 0.84142679729189 0.575957225523462 117
2238 503720 3 3 0.25 1e-04 0.8 60 "IR" 0.256801709714364 0.560065651095594 0.160024709091485 0.348696492809149 0.472298798277462 0.509926387678788 0.373249744430797 0.401565842344039 0.729100507991825 0.526336670604007 0.533274453522282 0.384264167176983 0.940189537892165 0.214411234241551 0.468522023601907 0.0598104621078353 0.785588765758449 0.531477976398093 114
2239 40825 4 3 0.25 1e-04 0.8 60 "IR" 0.258570420304233 0.555560401128894 0.164557211018377 0.353272953549143 0.474134722150441 0.516097306499866 0.363596110164261 0.394507707399166 0.732705142454675 0.529193449028042 0.528153321182638 0.380819743490007 0.885732475307354 0.202526499270595 0.442393187639326 0.114267524692646 0.797473500729405 0.557606812360674 110
2240 993800 5 3 0.25 1e-04 0.8 60 "IR" 0.257726056156837 0.555612669646585 0.163972472948333 0.35317621802743 0.469381810428925 0.509089152991165 0.372469543382664 0.40248356285757 0.727107866585762 0.524491927093121 0.536442016330997 0.386163695807115 0.930001535019239 0.16875046114841 0.437150122515693 0.0699984649807615 0.83124953885159 0.562849877484307 115
2241 232522 1 0.05 0.5 1e-04 0.8 60 "IR" 0.258607855314989 0.557600501459228 0.162903643048766 0.351118919865656 0.461816870689991 0.508464032922385 0.371273960690056 0.408229239721779 0.72042472600498 0.525038906871818 0.534177603738822 0.388960270678479 0.996041059316044 0.983603608989063 0.988067732121839 0.00395894068395565 0.0163963910109371 0.0119322678781611 656
2242 981712 2 0.05 0.5 1e-04 0.8 60 "IR" 0.257874889189508 0.558256420812092 0.161978499338531 0.350442700841723 0.464292353494583 0.511665887702153 0.367565817844627 0.404647266115734 0.722167242684091 0.527359929544218 0.529544317183159 0.386385115163859 0.991506508668569 0.965425860636784 0.974738634982725 0.00849349133143104 0.0345741393632163 0.0252613650172746 1141
2243 1171456 3 0.05 0.5 1e-04 0.8 60 "IR" 0.257327329107034 0.558286232165296 0.161581260946686 0.350393267471428 0.464789484046778 0.512686772262417 0.36666461542273 0.403991222637408 0.722116813153812 0.528027378709769 0.528245876369416 0.385955618731372 0.99498473329394 0.986676625162374 0.989638880492337 0.00501526670605988 0.0133233748376261 0.010361119507663 890
2244 69079 4 0.05 0.5 1e-04 0.8 60 "IR" 0.261925957196268 0.561510193934406 0.161978721693889 0.347123912973026 0.462278662979112 0.515142092757186 0.360950858282424 0.401740323884626 0.72420462017538 0.530969064125294 0.522929579976313 0.383093516302689 0.999833647072905 0.998365416331316 0.998896819321327 0.000166352927094726 0.00163458366868443 0.00110318067867328 554
2245 580829 5 0.05 0.5 1e-04 0.8 60 "IR" 0.259553862516516 0.56342635323419 0.159109440266773 0.345178061316047 0.463317803060143 0.513830792546634 0.363931677851197 0.403032242175156 0.722871665576659 0.530564900918224 0.52304111811797 0.383507013152329 0.999298921920877 0.996551041287563 0.997537889931366 0.000701078079122905 0.00344895871243679 0.00246211006863402 3601
2246 63213 1 3 0.5 1e-04 0.8 60 "IR" 0.259875071417743 0.561277501020422 0.160994723761122 0.347363264149922 0.448842521460383 0.487233955856326 0.39493291976735 0.426957984981649 0.708717592878126 0.511752323439475 0.555927643528472 0.400588733688577 0.996259208479247 0.677290321178504 0.793395269402129 0.0037407915207533 0.322709678821496 0.206604730597871 120
2247 823727 2 3 0.5 1e-04 0.8 60 "IR" 0.256163299260339 0.561057881500161 0.158806543289241 0.347605073053845 0.449983782906157 0.483856952612667 0.402077253638667 0.430614724100869 0.706147082166496 0.509092502680962 0.560883796927908 0.403474572496009 0.994647012025944 0.667396367867485 0.785196530372521 0.00535298797405647 0.332603632132515 0.214803469627479 120
2248 1139013 3 3 0.5 1e-04 0.8 60 "IR" 0.259031162028311 0.556963477361704 0.163721107204116 0.351765297781248 0.442954033136166 0.479072131317084 0.404404546747083 0.435522681307764 0.701985195164477 0.504930992948457 0.568125653951199 0.407711503622376 0.996448993729807 0.667476651414114 0.787914916291794 0.00355100627019325 0.332523348585886 0.212085083708206 119
2249 104367 4 3 0.5 1e-04 0.8 60 "IR" 0.257599908049518 0.561750636986364 0.15924379906441 0.346899536549224 0.439701396375283 0.470790636616705 0.415673022187147 0.443409746171557 0.697301304424801 0.500565930301543 0.574916821251557 0.411814565925884 0.99706385432548 0.579744035186229 0.732276321195731 0.00293614567452052 0.420255964813772 0.267723678804269 412
2250 157928 5 3 0.5 1e-04 0.8 60 "IR" 0.256756665188574 0.558388866006697 0.161192166168618 0.350300509928312 0.444380823499263 0.477440095832813 0.40812655763304 0.436815005931661 0.701137488687838 0.503929682145851 0.569318723801658 0.408497956528388 0.995935673773056 0.637545771824464 0.767638093369196 0.0040643262269439 0.362454228175536 0.232361906630804 204
2251 956258 1 0.05 0 1e-04 0.9 60 "IR" 0.259444264551109 0.56221499023488 0.159974014994636 0.346426773713111 0.495229901830259 0.556648841946114 0.314624298525316 0.352698917802162 0.754674166381368 0.558485372606197 0.474598313519952 0.350625927617404 0.0910722259174958 0.0674283479396742 0.0755547780631801 0.908927774082504 0.932571652060326 0.92444522193682 95
2252 461200 2 0.05 0 1e-04 0.9 60 "IR" 0.258029149947013 0.565248479642861 0.15680929864967 0.343335186298488 0.499565963076527 0.560027284042339 0.312167342151064 0.349175468754752 0.75759511302354 0.561736026792688 0.468976640800734 0.347261987201626 0.0935107044538609 0.066314141112413 0.0755746788152431 0.906489295546139 0.933685858887587 0.924425321184757 102
2253 1017836 3 0.05 0 1e-04 0.9 60 "IR" 0.260298213904976 0.56095638416568 0.161407784529046 0.347696719031974 0.49333967759805 0.553722656383238 0.317556419853121 0.355690997520829 0.753637891503026 0.556157419333107 0.478964204382167 0.352999103442085 0.106311675519758 0.0779076927460144 0.0877137034535075 0.893688324480242 0.922092307253986 0.912286296546493 106
2254 1246398 4 0.05 0 1e-04 0.9 60 "IR" 0.255769349978406 0.560456652593052 0.159008332301517 0.34816594554953 0.496973480373559 0.555176260204212 0.317888000112457 0.354089083655718 0.752742830351966 0.556894898070191 0.476896332413973 0.352157995832403 0.0924872314956943 0.0611564836688691 0.0717993539585779 0.907512768504306 0.938843516331131 0.928200646041422 100
2255 357415 5 0.05 0 1e-04 0.9 60 "IR" 0.258589493837741 0.561127150355025 0.16022470964396 0.347523386812347 0.496248874534993 0.555279215838318 0.317107622543507 0.354076543575835 0.754838368372733 0.557213908652306 0.477332332187467 0.351906783784576 0.0942453710534989 0.0684871289013792 0.0773088289215826 0.905754628946501 0.931512871098621 0.922691171078417 105
2256 1250059 1 3 0 1e-04 0.9 60 "IR" 0.259870924128831 0.56427826681888 0.158671555512513 0.344344562535618 0.488632380101248 0.549725757424199 0.322874366170589 0.360704317351109 0.748503304230079 0.554335908339193 0.481545921683101 0.355516240099162 0.492872231375964 0.0378573170370527 0.195736297848448 0.507127768624036 0.962142682962947 0.804263702151552 99
2257 474749 2 3 0 1e-04 0.9 60 "IR" 0.257729441487194 0.558707035701184 0.161638382616495 0.349963567296042 0.487987809736219 0.547971706313451 0.325313316954268 0.36271408316777 0.745717251223413 0.551293657576157 0.486951699570763 0.358741351578305 0.435201076323702 0.0388961761375308 0.17589928817415 0.564798923676298 0.961103823862469 0.82410071182585 105
2258 882716 3 3 0 1e-04 0.9 60 "IR" 0.25781247745133 0.56247095146938 0.158766038396766 0.346163364814648 0.488477532278323 0.5494989907471 0.323254353158592 0.360905454766616 0.746290009729653 0.553571705311557 0.482020391555357 0.356265557868065 0.326623556529393 0.0306111629627445 0.13283050673755 0.673376443470607 0.969388837037256 0.86716949326245 101
2259 1266331 4 3 0 1e-04 0.9 60 "IR" 0.259281154342127 0.563851806903626 0.158618201816646 0.344760473646155 0.484870106872039 0.544392765281897 0.328892056868709 0.366450153402447 0.744151261214167 0.550691151453904 0.487510258685356 0.359432820356427 0.37562893484832 0.023909204162728 0.14633658039587 0.62437106515168 0.976090795837272 0.85366341960413 100
2260 610884 5 3 0 1e-04 0.9 60 "IR" 0.260036873348601 0.563307321938159 0.159549523756373 0.345275819503495 0.485012374757817 0.546643041668331 0.325541939786571 0.36413323786373 0.745049248106417 0.551959900011616 0.485091463542944 0.358110399194389 0.308804645720634 0.0232615662893937 0.122867815117556 0.691195354279366 0.976738433710606 0.877132184882444 108
2261 1114206 1 0.05 0.25 1e-04 0.9 60 "IR" 0.247504984078448 0.520860056426507 0.185056091668357 0.389130998090593 0.477808811873637 0.513562776239219 0.369337983503717 0.396734800762154 0.725313795952085 0.515970085316001 0.554394075172074 0.394229442898889 0.280738076613582 0.175499318752897 0.211373673727744 0.719261923386418 0.824500681247103 0.788626326272256 114
2262 736966 2 0.05 0.25 1e-04 0.9 60 "IR" 0.24656171653268 0.519863429138442 0.185192540738979 0.390194843229553 0.48014433013025 0.516063775752233 0.367113113141139 0.394171782357305 0.726706046662929 0.517295128614835 0.552305653880118 0.392885239704184 0.232774904334444 0.157833175184973 0.183246319254222 0.767225095665556 0.842166824815027 0.816753680745778 101
2263 102844 3 0.05 0.25 1e-04 0.9 60 "IR" 0.246810679864034 0.523381656120349 0.182483807188792 0.386556518751377 0.481376684573671 0.516789063831633 0.366724154460375 0.393381043563115 0.728187364437706 0.518950249894185 0.549207961649168 0.391146870123097 0.296531820542036 0.169240680924876 0.212342455486243 0.703468179457964 0.830759319075124 0.787657544513757 88
2264 770414 4 0.05 0.25 1e-04 0.9 60 "IR" 0.24729101720898 0.522474457162312 0.183669858736047 0.38751974663972 0.480676593395721 0.517813105019188 0.364848622923438 0.392624327070401 0.727967610604701 0.519335086372142 0.548518481659485 0.390957521406889 0.259036324052691 0.183593847719211 0.209211791668968 0.740963675947309 0.816406152280789 0.790788208331032 108
2265 599107 5 0.05 0.25 1e-04 0.9 60 "IR" 0.245738233788999 0.518158682806079 0.186025162754505 0.391905294913723 0.478918264138208 0.51439378645028 0.368825434130537 0.39583690528919 0.724656497927207 0.515604598633353 0.554850596885042 0.394574230401414 0.252432802886683 0.15516557967363 0.188132319560403 0.747567197113317 0.84483442032637 0.811867680439597 112
2266 898301 1 3 0.25 1e-04 0.9 60 "IR" 0.255358831778558 0.5610546715723 0.158342659342078 0.347717569062746 0.47004943063856 0.502800117306807 0.383520529916948 0.408798180941028 0.725408262417118 0.521713095481727 0.541863189259026 0.388977212531557 0.92310835171287 0.0966720330272205 0.385463168963303 0.0768916482871304 0.90332796697278 0.614536831036697 104
2267 718236 2 3 0.25 1e-04 0.9 60 "IR" 0.255775553929162 0.559701103027432 0.159739149570091 0.349057812806986 0.471376299868096 0.506296427174093 0.378466006560213 0.40509493608928 0.727151853797258 0.523718619546757 0.538205156130304 0.386820740304176 0.904484847114919 0.109204982915222 0.38708784653115 0.0955151528850808 0.890795017084778 0.61291215346885 103
2268 422359 3 3 0.25 1e-04 0.9 60 "IR" 0.254684735405169 0.555376515932894 0.162168920002416 0.353406038656054 0.469443498290343 0.502611291722647 0.383193881148355 0.408902075634239 0.724128233695512 0.519806143548591 0.545362801150771 0.39082719237201 0.943318929224666 0.109841797389204 0.401066362204823 0.0566810707753336 0.890158202610796 0.598933637795177 108
2269 467809 4 3 0.25 1e-04 0.9 60 "IR" 0.257109188971761 0.554310510025629 0.164582813166516 0.354603319685093 0.472580512015371 0.510810511126913 0.371333848901204 0.400009525196706 0.729689700987132 0.525158501239259 0.53591666206772 0.385040052860581 0.834501348152077 0.120823890697113 0.370850732621823 0.165498651847923 0.879176109302887 0.629149267378177 104
2270 1275467 5 3 0.25 1e-04 0.9 60 "IR" 0.25771724379955 0.550706151914394 0.167742580270789 0.358199835159982 0.467683244499279 0.5055742332095 0.376721199801727 0.405755164407836 0.725400488298829 0.520568203210807 0.544463780072516 0.389963618792711 0.869562089484576 0.0912588233294873 0.366246553035909 0.130437910515424 0.908741176670513 0.633753446964091 97
2271 123478 1 0.05 0.5 1e-04 0.9 60 "IR" 0.248343072757897 0.537102606759486 0.172161824330001 0.372013364185052 0.458746516548777 0.490263709000554 0.396715308791813 0.423465593354878 0.707089589306674 0.505729418926525 0.568877133121815 0.406474535816096 0.909762224056049 0.674956084058862 0.757114419077387 0.0902377759439514 0.325043915941138 0.242885580922613 99
2272 407462 2 0.05 0.5 1e-04 0.9 60 "IR" 0.254201776980401 0.54044699262628 0.173572753094839 0.368676057231082 0.451658765197953 0.488233120694253 0.394084577441649 0.425690631243677 0.705860542178354 0.50579844441951 0.567657330536488 0.406509133702319 0.912096651338908 0.686538787409603 0.767407784959814 0.0879033486610916 0.313461212590397 0.232592215040186 106
2273 260907 3 0.05 0.5 1e-04 0.9 60 "IR" 0.242271541125619 0.519097114872075 0.182460576351609 0.39051818675665 0.453357175832575 0.480850653355495 0.407542246503228 0.432045967386322 0.695628716958195 0.493476106247402 0.590002822854837 0.418335104491882 0.824302861663711 0.571163864883062 0.658984662245687 0.175697138336289 0.428836135116938 0.341015337754313 115
2274 1127354 4 0.05 0.5 1e-04 0.9 60 "IR" 0.252864775782443 0.528971018572382 0.182003936329551 0.380300249315755 0.445007307497276 0.480231579183497 0.401833283097449 0.433080731141506 0.697872083279719 0.496772535257378 0.583837219427 0.415166285101256 0.884154312917466 0.602913980216457 0.704319745418861 0.115845687082534 0.397086019783542 0.295680254581139 104
2275 1109266 5 0.05 0.5 1e-04 0.9 60 "IR" 0.248734171377928 0.524982344805715 0.182338191576532 0.384452043516373 0.450297568431943 0.483869006852137 0.399971186657828 0.429437781097286 0.699031739809871 0.497689258266705 0.58230937823436 0.414312865796946 0.861470043404592 0.614419709987695 0.702006262851272 0.138529956595408 0.385580290012305 0.297993737148728 105
2276 883363 1 3 0.5 1e-04 0.9 60 "IR" 0.256381220613373 0.562358129073235 0.15797724083479 0.34630203643471 0.432527091463821 0.454142282817202 0.437737104669977 0.458668750139838 0.688908312077194 0.489079186493103 0.595714345504767 0.422394924562848 0.987962551927975 0.302915284730524 0.553845760450272 0.0120374480720245 0.697084715269476 0.446154239549728 107
2277 346751 2 3 0.5 1e-04 0.9 60 "IR" 0.258290124033436 0.555503900178581 0.164387982294376 0.353228487490597 0.427654847441304 0.451813830644556 0.43694347684858 0.460737477385069 0.685944971474739 0.48585463671306 0.601331459142956 0.425444021401674 0.987734990120167 0.234422574862816 0.513698867708104 0.012265009879833 0.765577425137184 0.486301132291896 108
2278 654427 3 3 0.5 1e-04 0.9 60 "IR" 0.256339338457176 0.557587438360399 0.161671646933889 0.351122363886688 0.42985915318808 0.451870569763041 0.438813359533236 0.460567424858031 0.686198491645256 0.486239181332254 0.600485006467124 0.424986173504192 0.984690303011654 0.250791846807226 0.520588407570564 0.0153096969883458 0.749208153192774 0.479411592429436 103
2279 369265 4 3 0.5 1e-04 0.9 60 "IR" 0.259279046009176 0.559306970796096 0.162096046255965 0.3493451377057 0.428604299496998 0.454521723153714 0.432910109897415 0.458153300568833 0.687883345506174 0.488955859483473 0.595006156153379 0.422396072564859 0.983566030707971 0.307041919868591 0.558157867400993 0.0164339692920287 0.692958080131409 0.441842132599007 104
2280 1077811 5 3 0.5 1e-04 0.9 60 "IR" 0.258172904087947 0.551635472259453 0.167338749682125 0.357189256819836 0.427392978995417 0.453038283801396 0.434342102091251 0.45940990917422 0.685565883083364 0.485577748667101 0.601680851773376 0.425679308693479 0.976160233055751 0.284559538478725 0.54115910429266 0.0238397669442491 0.715440461521275 0.45884089570734 102
2281 1172904 1 0.05 0 1e-04 1 60 "IR" 0.259894079460674 0.562811219798213 0.159777411236332 0.345804319531671 0.494152428379255 0.557051909575907 0.313404651974298 0.351932548332081 0.754046507839928 0.55892659684194 0.473182063210631 0.349937170062796 0.0566865319176377 0.0285219880506782 0.0382230585963032 0.943313468082362 0.971478011949322 0.961776941403697 78
2282 666639 2 0.05 0 1e-04 1 60 "IR" 0.254026109071004 0.560634175664564 0.15779303048396 0.348012902388883 0.499092114693358 0.55629348265819 0.317483096375527 0.352669276094715 0.753118223764362 0.557660136496456 0.475276126859488 0.351201901092598 0.0471035366912799 0.02490836294645 0.0323913253953805 0.95289646330872 0.97509163705355 0.967608674604619 87
2283 1242730 3 0.05 0 1e-04 1 60 "IR" 0.256481845980795 0.56136924686242 0.158732002627236 0.347228295259902 0.497734210270832 0.557768350850753 0.314513909973864 0.351183102694223 0.754216056251627 0.55891051158089 0.4732459126011 0.349925787819865 0.0548944107970143 0.0277217489176244 0.036959368155168 0.945105589202986 0.972278251082376 0.963040631844832 83
2284 1126508 4 0.05 0 1e-04 1 60 "IR" 0.258416171651625 0.562503412023956 0.159068498332282 0.346118232058149 0.495818735652224 0.556658075203184 0.31473729693331 0.352320735724224 0.754234907303849 0.558561056070581 0.473805795265593 0.350301551088769 0.0507067975744272 0.0278445088662542 0.0356724512430877 0.949293202425573 0.972155491133746 0.964327548756912 85
2285 196313 5 0.05 0 1e-04 1 60 "IR" 0.256622914760499 0.564785356494993 0.156341973967597 0.343817898159997 0.497854185018992 0.558219451843883 0.31408878788118 0.350760642518569 0.754477099779491 0.560341393876899 0.470430761848777 0.348517168798738 0.0562102793661947 0.0272510933445255 0.037093514712761 0.943789720633805 0.972748906655475 0.962906485287239 89
2286 102679 1 3 0 1e-04 1 60 "IR" 0.256405373583441 0.56562055983353 0.155598033248403 0.342955220557249 0.490519732250439 0.548670611872566 0.32601483727912 0.361937731894668 0.74692510583388 0.554054479825706 0.481612870527522 0.355904315118508 0.439391377609958 0.0123588698405357 0.158839966154385 0.560608622390042 0.987641130159464 0.841160033845615 97
2287 1011920 2 3 0 1e-04 1 60 "IR" 0.25825233889611 0.562137769959922 0.15926946181175 0.34650082178133 0.487695868220523 0.54702089522922 0.326643016760352 0.363492800575561 0.745948207116633 0.551835601370162 0.485912478572103 0.358076583897249 0.355704399584533 0.0092917559122524 0.129142925247944 0.644295600415467 0.990708244087748 0.870857074752056 92
2288 196269 3 3 0 1e-04 1 60 "IR" 0.257210679365479 0.566373422661051 0.155507988898452 0.342228776856485 0.489476493485555 0.546226880406243 0.328965769035741 0.364457710137315 0.746687172851034 0.552662851659663 0.484473757934194 0.357362141649795 0.177895772894352 0.00722151645929619 0.0659406512701062 0.822104227105648 0.992778483540704 0.934059348729894 95
2289 693581 4 3 0 1e-04 1 60 "IR" 0.258643432999338 0.558366339922013 0.162471693549015 0.350219214071091 0.485208283616323 0.548768459240108 0.321734264485024 0.360890282766472 0.743851716615661 0.551719256395673 0.484205958034039 0.357596151941064 0.162159650015938 0.0119233213596768 0.0641299687972766 0.837840349984062 0.988076678640323 0.935870031202723 90
2290 417419 5 3 0 1e-04 1 60 "IR" 0.260389464098387 0.566173960991425 0.157542907821503 0.3423928346782 0.486528247711179 0.548901091213565 0.322871332612034 0.361507790770862 0.746917711809566 0.554466821154759 0.480414240433537 0.355348461627716 0.597352713498223 0.0240917639282736 0.22373570994935 0.402647286501777 0.975908236071726 0.77626429005065 95
2291 416394 1 0.05 0.25 1e-04 1 60 "IR" 0.243177769174823 0.514160107403077 0.187485905054465 0.396123581643248 0.480427551592594 0.512941089891913 0.372082052167207 0.396736974649135 0.723605320767417 0.513276504479505 0.559567957221672 0.3966095990127 0.0997301043675557 0.0539736015601315 0.0693366335659569 0.900269895632444 0.946026398439868 0.930663366434043 91
2292 66023 2 0.05 0.25 1e-04 1 60 "IR" 0.24432245183368 0.512054987775827 0.190106789355058 0.398256431586786 0.479796045283551 0.515498536655097 0.367353460561748 0.394059864850876 0.724118497117232 0.514249739241856 0.557460249916806 0.395568215541941 0.0911693001409278 0.045316438979604 0.0607844354145237 0.908830699859072 0.954683561020396 0.939215564585476 85
2293 449389 3 0.05 0.25 1e-04 1 60 "IR" 0.247383507458973 0.516171160759651 0.189033336399293 0.394080937337871 0.475471367275496 0.511514407141039 0.370842581809619 0.398237599213972 0.72285487473447 0.512996965831952 0.559875918208911 0.396931299126205 0.13305815409875 0.0545528371185755 0.0813806817293375 0.86694184590125 0.945447162881424 0.918619318270662 86
2294 1253868 4 0.05 0.25 1e-04 1 60 "IR" 0.24845129720709 0.523028808629551 0.183952118337684 0.386967598885523 0.478143798646287 0.515721464443552 0.366072790618307 0.394059811943281 0.726595095853377 0.518100554139021 0.550024908955991 0.391758851434417 0.252386117515536 0.0974429622242434 0.150337291563753 0.747613882484464 0.902557037775757 0.849662708436247 87
2295 204686 5 0.05 0.25 1e-04 1 60 "IR" 0.249165486260222 0.511651120095904 0.19428432097635 0.398717722998218 0.474164848561862 0.514268084042002 0.364967292540725 0.395287239735855 0.723330334822084 0.513278792220302 0.559251613517075 0.396562652876387 0.0589657601050756 0.0307799018183361 0.0404851640870559 0.941034239894924 0.969220098181664 0.959514835912944 83
2296 413467 1 3 0.25 1e-04 1 60 "IR" 0.256042912018634 0.553972289274235 0.164166472973878 0.354981183401296 0.470559628702462 0.505265321514685 0.37924202560597 0.405940602230603 0.726602540721096 0.521230007878688 0.543408498579848 0.389249092662526 0.843070279391193 0.0584207679333499 0.333175281604442 0.156929720608807 0.94157923206665 0.666824718395558 94
2297 148235 2 3 0.25 1e-04 1 60 "IR" 0.256276648422315 0.553238898513287 0.16491705553637 0.35566632019248 0.46622226876194 0.500080331155039 0.385029113649724 0.41146743834854 0.722498917184255 0.517520842537849 0.549946169186094 0.393169724410624 0.874564409334284 0.0539980004999415 0.343101208484966 0.125435590665716 0.946001999500059 0.656898791515034 98
2298 811727 3 3 0.25 1e-04 1 60 "IR" 0.255066884704617 0.557426416730373 0.160958156190637 0.35133889848213 0.469226124157094 0.503571744367223 0.38149204871352 0.407833934682915 0.724293008861711 0.521065054648605 0.542450204904156 0.38949383993249 0.912603996807245 0.0648907998374022 0.361395096197002 0.0873960031927551 0.935109200162598 0.638604903802998 94
2299 176636 4 3 0.25 1e-04 1 60 "IR" 0.25511796155476 0.553025358656344 0.164252917462399 0.355827685426377 0.469591790820765 0.504133847335727 0.380679471582937 0.407232837473639 0.724709752375525 0.520138213433708 0.544932389045335 0.390415740617742 0.897535062124322 0.059736017347262 0.352867281432916 0.102464937875678 0.940263982652738 0.647132718567084 93
2300 521860 5 3 0.25 1e-04 1 60 "IR" 0.258829662691863 0.556510278642977 0.164001331546922 0.352266612176034 0.468102398831294 0.506447924479368 0.375649507836187 0.404978356325353 0.726932061523156 0.523011388391422 0.539650839383109 0.387547929768163 0.914862100347309 0.0541181470385687 0.358745341001762 0.0851378996526906 0.945881852961431 0.641254658998238 98
2301 995383 1 0.05 0.5 1e-04 1 60 "IR" 0.246361696573935 0.513855319216067 0.190032825307235 0.396001322908761 0.4429753711907 0.472697511608435 0.411832156598367 0.43907802679573 0.689337067764635 0.48657910436863 0.601864981905602 0.424549647161184 0.758165252155659 0.435930476999079 0.550391920219482 0.241834747844341 0.564069523000921 0.449608079780518 88
2302 723044 2 0.05 0.5 1e-04 1 60 "IR" 0.243451593814163 0.510175867567316 0.191020355567252 0.399719649761601 0.445277488725917 0.473367046913844 0.413023591727343 0.438724183175591 0.68872908254008 0.485694917620688 0.604043947294594 0.425661278240267 0.753696276639882 0.458212448382507 0.562142966352805 0.246303723360118 0.541787551617493 0.437857033647195 88
2303 86380 3 0.05 0.5 1e-04 1 60 "IR" 0.240679956070168 0.499770520077534 0.197784503960798 0.410393695273342 0.443511574825793 0.471058073293428 0.415080256085889 0.440682149441302 0.684191530895961 0.480719805596182 0.612864760046687 0.430490255303513 0.702694505280874 0.421313930759701 0.519885085828771 0.297305494719126 0.578686069240299 0.480114914171229 90
2304 747886 4 0.05 0.5 1e-04 1 60 "IR" 0.239935854513832 0.506337563620482 0.191455868228133 0.403640074215997 0.449519430221423 0.476133400535049 0.41166988013467 0.435773487298932 0.689455284735255 0.486170549104634 0.603125748362804 0.42509503998126 0.732139168047678 0.458338005381059 0.553244648278368 0.267860831952322 0.541661994618941 0.446755351721632 87
2305 148307 5 0.05 0.5 1e-04 1 60 "IR" 0.242279938484024 0.509552444450264 0.190571979601052 0.400375490748865 0.448701224749609 0.475995843708933 0.41106278135899 0.435927149658899 0.690981163233633 0.487191599061601 0.601634760960042 0.42406585427005 0.747529747552421 0.455783086375824 0.557616845144911 0.252470252447579 0.544216913624176 0.442383154855089 89
2306 72195 1 3 0.5 1e-04 1 60 "IR" 0.25774357658349 0.559671850048705 0.160830900953267 0.349098182213582 0.426962061826802 0.44625921817476 0.446172076914658 0.465665997735027 0.684705638410293 0.483048017835881 0.607002977867925 0.427856594948416 0.980316948665754 0.105916617539238 0.429110453824559 0.0196830513342461 0.894083382460762 0.570889546175441 96
2307 303441 2 3 0.5 1e-04 1 60 "IR" 0.255613777824746 0.555945455190167 0.162478679178944 0.352805333713712 0.425397391701391 0.444376990380574 0.448511110467101 0.467834796596224 0.681011169526137 0.480476067944379 0.610989789646044 0.430615908460451 0.986612749952349 0.118078451092095 0.438346631052566 0.0133872500476507 0.881921548907905 0.561653368947434 97
2308 1234879 3 3 0.5 1e-04 1 60 "IR" 0.256294716088669 0.557005856041167 0.161998129140777 0.351683061192934 0.423431213789398 0.443476089287866 0.448062032663307 0.468627667485943 0.679725929878067 0.480312742076748 0.610060161804083 0.430685471472804 0.980948311503949 0.136417579923936 0.449123526296878 0.0190516884960505 0.863582420076064 0.550876473703122 98
2309 20684 4 3 0.5 1e-04 1 60 "IR" 0.263630893345696 0.558815085252195 0.16513931153791 0.349894629539661 0.417707223276918 0.442618196332564 0.444010583580643 0.469811511622168 0.681338116622614 0.481292747575196 0.609149895118553 0.429900846653574 0.980184764278389 0.119064137382568 0.446310489379995 0.0198152357216112 0.880935862617432 0.553689510620005 97
2310 212718 5 3 0.5 1e-04 1 60 "IR" 0.25776057003075 0.548978159375388 0.169176501870821 0.359883868499757 0.426111886356848 0.449191716656454 0.439387396221505 0.462603269128754 0.683872456387599 0.482106166489966 0.608563898092326 0.428728108953743 0.975296897963836 0.16653904873704 0.466510894465455 0.024703102036164 0.83346095126296 0.533489105534545 97
2311 821560 1 0.05 0 1e-04 0 70 "IR" 0.259837464845499 0.565080421167449 0.158033518575188 0.34353507638322 0.500691962091227 0.561655482104934 0.309679178823772 0.346962140290027 0.760529426936726 0.562803989021484 0.46771269739896 0.345813192666429 0.99910921539095 0.999260477385716 0.999208828313596 0.000890784609050088 0.000739522614283758 0.000791171686404116 3601
2312 49571 2 0.05 0 1e-04 0 70 "IR" 0.259342662253767 0.562648448296797 0.159533277703611 0.345976357245122 0.501070793986475 0.56250140375118 0.308604610354056 0.346114499185075 0.760413456240242 0.562526968393858 0.468137888057666 0.346092360999049 0.999651266389495 0.999650636230299 0.999650851138106 0.000348733610505078 0.000349363769700881 0.000349148861893701 3601
2313 1188685 3 0.05 0 1e-04 0 70 "IR" 0.259203469765203 0.561362573396143 0.160445957772413 0.34725722737697 0.500184781232539 0.560338556668402 0.31125959999006 0.348316699768723 0.759388250997741 0.560661863711402 0.471705557762473 0.347981621431711 0.964130162899004 0.928590900212131 0.940719791442251 0.0358698371009959 0.0714090997878686 0.0592802085577485 1603
2314 357047 4 0.05 0 1e-04 0 70 "IR" 0.260041317954399 0.564572105849896 0.158532430582187 0.344027831151583 0.500346463581877 0.560986039083525 0.310380607097668 0.347647917985813 0.760387781536276 0.562186488327395 0.468913037679855 0.346436235516881 0.965022768705715 0.961038982678155 0.962400601867055 0.0349772312942854 0.0389610173218447 0.0375993981329454 1246
2315 447659 5 0.05 0 1e-04 0 70 "IR" 0.257136797245854 0.563436897818695 0.157602981337103 0.345171414632225 0.501508982322037 0.560489652250179 0.311939955133019 0.348125907102822 0.758645779567891 0.561449243501046 0.469542936470122 0.347164412085226 0.994660928877613 0.994517955144666 0.994566390206701 0.00533907112238723 0.00548204485533366 0.00543360979329872 294
2316 343129 1 3 0 1e-04 0 70 "IR" 0.258721594128332 0.568480870479921 0.154860250891218 0.340041019985551 0.493046744808099 0.555060871289623 0.316445984815344 0.353985129576614 0.75176833893643 0.559300222037772 0.471306235706563 0.349583942411833 0.965418781594371 0.972203265646499 0.969872563127137 0.0345812184056294 0.0277967343535014 0.0301274368728632 1966
2317 663082 2 3 0 1e-04 0 70 "IR" 0.257518257607044 0.563535489865903 0.157804989789021 0.34506730128353 0.492508817049127 0.552184327937759 0.320562952636963 0.357307312489293 0.750027074656171 0.555689832325398 0.478367942425984 0.353521382765298 0.999549155970484 0.99801407509196 0.99854057950485 0.000450844029515517 0.00198592490803984 0.00145942049515038 3286
2318 260917 3 3 0 1e-04 0 70 "IR" 0.259035723765179 0.563284864241625 0.158913997587955 0.345331624097102 0.492131827258976 0.554256631605984 0.316892864257035 0.354724935676088 0.751167551024154 0.557077076833495 0.475806861844989 0.35179159776652 0.999665911808611 0.997872876464769 0.998490422874918 0.000334088191389374 0.00212712353523058 0.00150957712508238 2925
2319 88730 4 3 0 1e-04 0 70 "IR" 0.259179806513268 0.563670508510159 0.158724516380717 0.34492627689478 0.491994440997899 0.55464474237642 0.316206735139295 0.354361741631568 0.751174247511166 0.557424623846227 0.474931251520013 0.35145417306703 0.99957243558186 0.998328140763352 0.998756950687475 0.000427564418139575 0.00167185923664851 0.00124304931252515 3601
2320 1315882 5 3 0 1e-04 0 70 "IR" 0.255023599829453 0.561621763408562 0.157728818365835 0.346982493897007 0.494477645234098 0.552561861937189 0.321232353462088 0.356705047470926 0.749501245063551 0.55532429244284 0.478961171827924 0.353735112658792 0.999412762246505 0.999350966803849 0.999371973382232 0.000587237753494822 0.000649033196150573 0.0006280266177684 3601
2321 379496 1 0.05 0.25 1e-04 0 70 "IR" 0.255770597893951 0.562351440866946 0.157567436801428 0.346276230755542 0.505202422914805 0.562485110208167 0.311210453917804 0.346164429502279 0.760973020808756 0.562417572301207 0.468777890719233 0.3462249167099 0.999809371049924 0.999766956536761 0.999781212870075 0.000190628950076078 0.000233043463238639 0.000218787129925202 3601
2322 640648 2 0.05 0.25 1e-04 0 70 "IR" 0.260361045544957 0.560184573443776 0.16207679975113 0.348515702315653 0.498527210133402 0.557874407619036 0.31378902013951 0.350813573240964 0.758888255678359 0.558636905655703 0.47586581989064 0.350055647537056 0.999820499949734 0.999777380593517 0.99979216807025 0.000179500050266124 0.000222619406482605 0.000207831929750206 3601
2323 13303 3 0.05 0.25 1e-04 0 70 "IR" 0.25720973075421 0.56127931993869 0.159260891326003 0.347364542201135 0.501491397421316 0.559458863701779 0.313373125201461 0.349185274276035 0.758701128175526 0.560053371688322 0.472634016527464 0.348591035563545 0.999775046132934 0.999799802783386 0.999791412666732 0.000224953867066036 0.000200197216613542 0.000208587333268061 3601
2324 106335 4 0.05 0.25 1e-04 0 70 "IR" 0.258421441442337 0.562691541259127 0.158937869744839 0.345928208098296 0.500762524062049 0.560543151614548 0.311273505338668 0.348080577235622 0.759183965504386 0.561245428959836 0.470211375083507 0.34737741932663 0.999792885542573 0.99981009095878 0.999804236506103 0.000207114457427286 0.000189909041219769 0.000195763493897103 3601
2325 834153 5 0.05 0.25 1e-04 0 70 "IR" 0.259056307037965 0.564050401590389 0.158317185124427 0.344540689600464 0.501175000869732 0.561911452708138 0.309540040132693 0.346709149690393 0.760231307907696 0.562625365706676 0.467857225257121 0.34598541960402 0.999660199523333 0.999716357740004 0.999697227734957 0.000339800476666723 0.000283642259995716 0.000302772265043425 3601
2326 89647 1 3 0.25 1e-04 0 70 "IR" 0.261534536218298 0.563859019943561 0.160049442861203 0.344726401507527 0.490011767379498 0.554827473656361 0.314982384398585 0.3544785666958 0.751546303597796 0.557674421363607 0.475031827259788 0.351399074124199 0.999765757805331 0.999719370784063 0.999735499541652 0.00023424219466929 0.000280629215936905 0.000264500458347827 3601
2327 800766 2 3 0.25 1e-04 0 70 "IR" 0.259324322185082 0.565632061868995 0.157426809596338 0.342979155637092 0.48931805530617 0.550464890014472 0.321129320460747 0.358799647989199 0.748642377491252 0.555314631517974 0.478556130057085 0.353745215435055 0.999832472847977 0.999781537768698 0.999799146935081 0.000167527152022733 0.000218462231301831 0.000200853064918667 3601
2328 927964 3 3 0.25 1e-04 0 70 "IR" 0.259103537943085 0.566167223762587 0.156819537657491 0.342405437512065 0.494162826206699 0.555604814378759 0.315932016250564 0.353329257510887 0.753266364149784 0.558900774335948 0.472751553908056 0.349921747834332 0.999824007134192 0.99975670382702 0.999779820127475 0.000175992865808412 0.00024329617298032 0.00022017987252493 3601
2329 156636 4 3 0.25 1e-04 0 70 "IR" 0.260629776528336 0.561032997608168 0.161659103557353 0.347668629430522 0.49103623415762 0.552597657285931 0.318089685075915 0.356237534794205 0.751666010685956 0.555203256804001 0.479748788633268 0.353595110388695 0.9998010284605 0.999751219368745 0.999768466435635 0.000198971539500439 0.000248780631254573 0.000231533564365066 3601
2330 567860 5 3 0.25 1e-04 0 70 "IR" 0.254204933240235 0.556285825658007 0.161183171589188 0.352329605067041 0.501337922674039 0.561700694247842 0.310668417212526 0.346902286652834 0.755542855914273 0.559674282233466 0.471851588801714 0.348935222810542 0.999793273248295 0.999773809196468 0.999780363293962 0.000206726751704983 0.000226190803531885 0.000219636706037694 3601
2331 712374 1 0.05 0.5 1e-04 0 70 "IR" 0.259769721834939 0.5637826384895 0.15894592998305 0.344841346283153 0.500493190973251 0.559354381141938 0.312911424871346 0.349343458329988 0.76026291280819 0.560822700409278 0.471857354854396 0.347850564311062 0.999907574634117 0.999907732577968 0.999907678647548 9.24253658832835e-05 9.22674220314738e-05 9.23213524522977e-05 3601
2332 906774 2 0.05 0.5 1e-04 0 70 "IR" 0.261932286382712 0.561507327505247 0.16198649135209 0.347137602477526 0.497636964267465 0.559514270611375 0.310925759771889 0.349174096761934 0.759569250650178 0.560174208335319 0.472912251123978 0.348499536351467 0.999841929455951 0.999854152723631 0.999849938925363 0.000158070544049481 0.000145847276368615 0.000150061074636727 3601
2333 274945 3 0.05 0.5 1e-04 0 70 "IR" 0.259379989516681 0.563086275035288 0.159231027084943 0.34556114182079 0.502041929457004 0.562261096136774 0.309526866716771 0.346388062372744 0.761421918973684 0.562523011998426 0.468757893801713 0.346125939494997 0.999910166702536 0.999902879860712 0.999905361770826 8.98332974642454e-05 9.71201392884693e-05 9.46382291737008e-05 3601
2334 172129 4 0.05 0.5 1e-04 0 70 "IR" 0.256760955076522 0.560889779965786 0.159300982387383 0.347727813571285 0.500135505425654 0.558759528971852 0.313500627435151 0.34985540134756 0.756896460502177 0.559454179448852 0.472801609822534 0.349162033981515 0.999919263038318 0.999901948202254 0.999907819727309 8.07369616819253e-05 9.80517977458936e-05 9.21802726911665e-05 3601
2335 313037 5 0.05 0.5 1e-04 0 70 "IR" 0.257574990389053 0.560094478235645 0.160377052216747 0.348576577760767 0.49920033478211 0.556047847412759 0.316897397704169 0.352624492056911 0.756775325171162 0.557388183357394 0.477274449920916 0.351284116060136 0.999912541773619 0.999909333747819 0.999910424872991 8.74582263811283e-05 9.06662521805367e-05 8.95751270094053e-05 3601
2336 780626 1 3 0.5 1e-04 0 70 "IR" 0.258210623773276 0.563485876064656 0.158238355800246 0.345170755254686 0.494711212383108 0.558223405791346 0.312786326898881 0.350658731854758 0.752921836156384 0.559737271507883 0.471024682699127 0.349080495384589 0.99990182600261 0.999891722642304 0.999895184819955 9.81739973902411e-05 0.000108277357695681 0.000104815180044784 3601
2337 693296 2 3 0.5 1e-04 0 70 "IR" 0.262110519292003 0.561248468353919 0.162418687028649 0.347397338614381 0.486347434804103 0.550324926098422 0.318978532841419 0.358720562488927 0.748457954096106 0.55371258698534 0.481397219870068 0.355211781727083 0.999923664445606 0.99990936456785 0.9999143648025 7.63355543943647e-05 9.06354321504728e-05 8.56351975003918e-05 3601
2338 1108009 3 3 0.5 1e-04 0 70 "IR" 0.255347946070643 0.562688399739883 0.157089129091062 0.345943525238093 0.494108365017117 0.550509151608158 0.323923907505673 0.358755492499481 0.749456311087761 0.554380562034766 0.481013036596735 0.354684720514396 0.999911231789794 0.999897279992789 0.999902026402022 8.87682102062363e-05 0.000102720007210956 9.79735979778046e-05 3601
2339 1253621 4 3 0.5 1e-04 0 70 "IR" 0.256286288148635 0.561032071017544 0.158884426976744 0.347607860283475 0.492560948325813 0.552077317141726 0.320707085365575 0.357144384242364 0.748847236474447 0.554808428712252 0.47959151234232 0.354232985470919 0.999919852369707 0.999898776480603 0.999905982136056 8.0147630293195e-05 0.000101223519397485 9.40178639441553e-05 3601
2340 872890 5 3 0.5 1e-04 0 70 "IR" 0.262476531665015 0.564135512330292 0.160364765277634 0.344451969946859 0.487150995774297 0.552803460418818 0.31628680956633 0.356613661447499 0.749627527439312 0.556439258079681 0.476651574843964 0.352710128418792 0.999912262699344 0.999900892081783 0.999904868960104 8.77373006555898e-05 9.9107918216652e-05 9.51310398963514e-05 3601
2341 146263 1 0.05 0 1e-04 0.1 70 "IR" 0.258352978123168 0.563561272695779 0.158232109623839 0.345088671181639 0.501262992128613 0.558919184587623 0.314264740430802 0.350170585784278 0.759615970251781 0.560467943106284 0.472496850054641 0.348473321070824 0.999509602424156 0.999510633541875 0.999510282965471 0.000490397575844293 0.000489366458125372 0.000489717034528917 3601
2342 17125 2 0.05 0 1e-04 0.1 70 "IR" 0.258050120223923 0.559709184753739 0.160969667852502 0.348954174459274 0.497877544188065 0.555250417960608 0.317619339494889 0.353840813879925 0.755927664411988 0.556743448569925 0.478589007347391 0.35220287052781 0.960684265470867 0.957019208892422 0.95826993847162 0.0393157345291328 0.0429807911075783 0.0417300615283805 1608
2343 910789 3 0.05 0 1e-04 0.1 70 "IR" 0.258052751727264 0.565136851554659 0.156893136975245 0.343456469957311 0.499367433041518 0.558338370155229 0.314053534342008 0.350700175749945 0.757420184768781 0.560608173751361 0.470946671317253 0.348280322732053 0.999433064190671 0.999460811027277 0.99945136424996 0.000566935809329184 0.000539188972722549 0.000548635750040351 3601
2344 891925 4 0.05 0 1e-04 0.1 70 "IR" 0.258213815646622 0.55748888188793 0.162730637182654 0.351204567779617 0.497131673608786 0.554944951371369 0.317553945867426 0.354172443454714 0.755345489255408 0.555771926432916 0.48028458305008 0.353201627935609 0.99939195771055 0.999435080658083 0.99942033927884 0.000608042289449854 0.000564919341916702 0.000579660721160097 3601
2345 127595 5 0.05 0 1e-04 0.1 70 "IR" 0.255726751538239 0.566397509236406 0.154581126189976 0.342173266503371 0.504291467503584 0.560940066385333 0.313279460246242 0.348108794405673 0.760018219041824 0.562737045574563 0.467860586436218 0.346152445481601 0.99959365158272 0.999609251648421 0.999604004861378 0.000406348417280283 0.000390748351578857 0.000395995138622151 3601
2346 393036 1 3 0 1e-04 0.1 70 "IR" 0.261100524978792 0.561019715112139 0.161930604528395 0.34769730890908 0.490029724450904 0.552908298436283 0.317433399853944 0.356277784019548 0.751130249429696 0.555417087798621 0.479364004382339 0.353615510563591 0.999647394594794 0.999384060983094 0.999475507474769 0.000352605405205933 0.000615939016905751 0.000524492525231046 3601
2347 159403 2 3 0 1e-04 0.1 70 "IR" 0.257685706627893 0.566263191125707 0.155901499867793 0.342344995052616 0.492591813504026 0.552021620146245 0.321026915951096 0.35757849488151 0.750277520131918 0.556592555868369 0.476928415818889 0.352685570229274 0.99970381371566 0.994313620062996 0.996162214085113 0.000296186284339659 0.00568637993700438 0.00383778591488709 2447
2348 1174314 3 3 0 1e-04 0.1 70 "IR" 0.259252786856709 0.566361236437737 0.156733850907179 0.342229761407448 0.491905421527008 0.554247497012005 0.31687006821159 0.35498061463767 0.751158208383717 0.558077641783531 0.473603919118769 0.350944934566541 0.753481763115194 0.910948790750798 0.856681294406898 0.246518236884806 0.089051209249202 0.143318705593102 776
2349 592560 4 3 0 1e-04 0.1 70 "IR" 0.255658267081866 0.562635989594904 0.157361277322157 0.34594991201353 0.492887560974969 0.551506753613174 0.322255904251623 0.358238838692808 0.748545828056835 0.554916554630621 0.47961718157378 0.354456226004175 0.999668841606246 0.999279677879422 0.999412490063431 0.000331158393754409 0.000720322120577647 0.000587509936568816 3601
2350 636438 5 3 0 1e-04 0.1 70 "IR" 0.257467193630271 0.55981336756284 0.16051202007485 0.348778849530057 0.495475763273229 0.556435685708743 0.315096241957927 0.352578058918972 0.7529429569035 0.5573821394624 0.475608262032776 0.351491540002737 0.846149824234473 0.898938847015155 0.8808918629877 0.153850175765527 0.101061152984845 0.1191081370123 1600
2351 482160 1 0.05 0.25 1e-04 0.1 70 "IR" 0.25829270469098 0.5630850502556 0.158586027444321 0.345568479389462 0.501748712430996 0.56086882749095 0.311807159077026 0.348195052058253 0.760041417121975 0.561598341763032 0.470393186521347 0.347326763374702 0.999804473816587 0.999773584945827 0.999784082570004 0.000195526183412603 0.000226415054172786 0.000215917429995887 3601
2352 593919 2 0.05 0.25 1e-04 0.1 70 "IR" 0.259218927050555 0.563142313138824 0.15910066876318 0.345446983522385 0.498657822627997 0.558619270291731 0.313247880370237 0.350456661563114 0.757876749678552 0.560136505837404 0.472348549133417 0.348774173100762 0.99971363228438 0.999772323847818 0.999752254942992 0.000286367715619634 0.000227676152182307 0.000247745057008398 3601
2353 150535 3 0.05 0.25 1e-04 0.1 70 "IR" 0.259509130232528 0.56341120177493 0.159064851293512 0.345219250412477 0.498423311218375 0.559562034775074 0.311668059502201 0.34947180672897 0.757932441450904 0.560840186371241 0.470732910795714 0.348056695558087 0.99977811302403 0.999735019406245 0.999749770541329 0.000221886975969758 0.000264980593754728 0.000250229458671351 3601
2354 62441 4 0.05 0.25 1e-04 0.1 70 "IR" 0.257865343487537 0.559469064862438 0.161029324921459 0.349202982949187 0.498636272225068 0.556511665438357 0.316212314791062 0.352582166366327 0.756501615712605 0.557489450109878 0.477241639712521 0.351461515906553 0.999715787507579 0.99976736850226 0.99974978768709 0.000284212492421223 0.000232631497740419 0.000250212312910275 3601
2355 243829 5 0.05 0.25 1e-04 0.1 70 "IR" 0.257137828981518 0.561611969493639 0.158930849788709 0.347003856420997 0.500623359928537 0.558145145303018 0.315059844543164 0.350941344035236 0.757761188910055 0.559293637283993 0.473990694331873 0.349634231023405 0.999807811435712 0.999775232432736 0.999786286487438 0.00019218856428776 0.000224767567264305 0.000213713512562281 3601
2356 407626 1 3 0.25 1e-04 0.1 70 "IR" 0.260321160218672 0.562647941711592 0.160177954789734 0.346046828385817 0.492284570314338 0.554957919809922 0.316221944269709 0.35454201700779 0.752605730533009 0.557356256097321 0.476399899059443 0.351879407069468 0.999690428140471 0.999764337151898 0.999738786938289 0.000309571859528897 0.000235662848101798 0.000261213061710816 3601
2357 357129 2 3 0.25 1e-04 0.1 70 "IR" 0.260698234419892 0.562064664635247 0.160873148828719 0.346611367150966 0.488490086104323 0.550970394415937 0.320042921755705 0.35863041740128 0.749188320524215 0.554484113985792 0.480916070584424 0.354814994719938 0.999809827263975 0.999782399647781 0.999791933983202 0.000190172736025161 0.00021760035221903 0.000208066016797568 3601
2358 107083 3 3 0.25 1e-04 0.1 70 "IR" 0.255347380792772 0.563247769267662 0.156717356529445 0.345361111092895 0.49515905977459 0.555542639449706 0.317854248513594 0.354335330353382 0.750506440567362 0.557844743775938 0.474571605043039 0.351625315516584 0.999804963179126 0.999795302867926 0.999798589401708 0.000195036820874292 0.000204697132073635 0.000201410598292076 3601
2359 81763 4 3 0.25 1e-04 0.1 70 "IR" 0.258320947710545 0.560696170463182 0.160463193774032 0.347905281624359 0.490665323252601 0.552418883400496 0.319052252957069 0.357157363507051 0.748986270963146 0.554935905481242 0.479515446731101 0.354321917911308 0.999775940208804 0.998959415145893 0.999240894763546 0.000224059791195594 0.00104058485410716 0.000759105236453964 3601
2360 498730 5 3 0.25 1e-04 0.1 70 "IR" 0.261473423558604 0.561472442845283 0.161777731053426 0.347164108315307 0.487602875231001 0.551872179905994 0.317577022131498 0.357490492288341 0.749076298789605 0.554906173782494 0.479354753184923 0.35421677577602 0.998823412774178 0.999249276898656 0.999100768499852 0.00117658722582173 0.000750723101344316 0.000899231500147601 3601
2361 837575 1 0.05 0.5 1e-04 0.1 70 "IR" 0.259252050026001 0.563386945519378 0.158938623321236 0.34525666422563 0.498397435073594 0.556393729840946 0.316360563483193 0.352720983206309 0.757649485099595 0.5587441303478 0.475299186804429 0.350211012117019 0.999888146337446 0.999870820040821 0.99987674456631 0.000111853662554208 0.000129179959178979 0.000123255433689468 3601
2362 712837 2 0.05 0.5 1e-04 0.1 70 "IR" 0.262029672489793 0.557744464427184 0.164939741854876 0.35098636145265 0.494761057233701 0.555471053904379 0.315251659245648 0.353657738455877 0.756790729723494 0.556228196835255 0.480191401100524 0.352763607740872 0.999911446956169 0.999900856351428 0.999904523254081 8.85530438309062e-05 9.91436485719182e-05 9.54767459187821e-05 3601
2363 726340 3 0.05 0.5 1e-04 0.1 70 "IR" 0.256843246874026 0.560553754089722 0.159629459234311 0.348069138032784 0.499474761809306 0.556141262297863 0.317343428220599 0.352969575751876 0.756318008683332 0.557603648191722 0.47697288745491 0.351342893729171 0.999915785476613 0.999899339840501 0.9999049233705 8.42145233874957e-05 0.000100660159498574 9.50766294999916e-05 3601
2364 229853 4 0.05 0.5 1e-04 0.1 70 "IR" 0.257307802199665 0.560775129263072 0.159715316826201 0.347913920421436 0.499557872127534 0.555632968965575 0.318103100837373 0.353470865828257 0.756865674327199 0.557352430437863 0.477818417663574 0.351611521777205 0.999913696308084 0.999868751178569 0.999884024104216 8.63036919161051e-05 0.000131248821430707 0.000115975895784441 3601
2365 548600 5 0.05 0.5 1e-04 0.1 70 "IR" 0.257680488121054 0.563171110935722 0.158128653400677 0.345437441629763 0.499657144375563 0.55745569342727 0.315570445432722 0.351624254754882 0.757337632496617 0.559354652036843 0.473699098833399 0.349566475538117 0.99991010791747 0.999895626005179 0.99990055097964 8.98920825296958e-05 0.000104373994821221 9.94490203595968e-05 3601
2366 255827 1 3 0.5 1e-04 0.1 70 "IR" 0.259339355731901 0.565329960065621 0.157584971025893 0.343232007934987 0.48839252130223 0.550351380757682 0.32115881585173 0.359500959059669 0.747731877034131 0.555151568059996 0.478743786877623 0.354280385550768 0.999921104799542 0.999893675372412 0.999903176829595 7.88952004580603e-05 0.000106324627588109 9.682317040506e-05 3601
2367 327894 2 3 0.5 1e-04 0.1 70 "IR" 0.259963171047533 0.560439523105243 0.161662402337724 0.348230492658893 0.488852653797652 0.552159196658003 0.318179469610598 0.357254656847628 0.748815824845185 0.5547094578699 0.479841871948322 0.354460798996805 0.999905230877753 0.999887038543707 0.999893349616618 9.47691222467934e-05 0.000112961456293175 0.000106650383382343 3601
2368 336309 3 3 0.5 1e-04 0.1 70 "IR" 0.25419205074018 0.55645141557483 0.161021833840079 0.35224714888553 0.497566433090248 0.556454211456759 0.316463404533079 0.352641167905397 0.751758483830427 0.556284491281086 0.477485238373158 0.352680518868847 0.99991671128053 0.999890348242567 0.999899265204762 8.32887194696232e-05 0.00010965175743278 0.000100734795237685 3601
2369 897491 4 3 0.5 1e-04 0.1 70 "IR" 0.262001781696418 0.564595033366998 0.159765392997684 0.343992828378436 0.487274639700268 0.552019185231983 0.317286730290841 0.357353873862559 0.749276421396686 0.556067999505636 0.477052123288525 0.353045772875684 0.999894242886883 0.999903800778318 0.999900463296233 0.000105757113117076 9.61992216823922e-05 9.95367037670046e-05 3601
2370 26499 5 3 0.5 1e-04 0.1 70 "IR" 0.261491605286826 0.56514814694417 0.159032671480639 0.343454063760751 0.490012437171585 0.552446171678957 0.318553707124373 0.357239445240706 0.751504042458411 0.556527521275686 0.477586378605012 0.352801531428236 0.999902159210133 0.999904721373069 0.999903830809901 9.78407898670366e-05 9.52786269313297e-05 9.61691900994536e-05 3601
2371 234776 1 0.05 0 1e-04 0.2 70 "IR" 0.256960877797806 0.560898634526951 0.159375155184068 0.34776467824129 0.499234378337137 0.554693964606431 0.319735187838976 0.354925166973151 0.756195256134944 0.556757943905264 0.479110343023044 0.35253923955484 0.995218865855876 0.997649957394327 0.996823916878965 0.00478113414412355 0.00235004260567279 0.00317608312103535 1733
2372 402853 2 0.05 0 1e-04 0.2 70 "IR" 0.254837825426302 0.561928432412384 0.157333196683545 0.346710481159875 0.501596129450846 0.556162342439549 0.319104992072297 0.353423378961584 0.756433954877147 0.558071601845332 0.476438188755843 0.351197631729234 0.999400870989399 0.999429821536802 0.9994200683646 0.000599129010601296 0.00057017846319789 0.000579931635399852 3601
2373 417895 3 0.05 0 1e-04 0.2 70 "IR" 0.258362623931399 0.562405775352602 0.159160475892694 0.346178739934822 0.498295830294469 0.558236508669663 0.313856096253729 0.351226254221392 0.756658454225868 0.559630700699799 0.473016572146423 0.349533993641139 0.876825508913655 0.911158396393004 0.899433090325508 0.123174491086345 0.0888416036069958 0.100566909674492 1249
2374 290020 4 0.05 0 1e-04 0.2 70 "IR" 0.262294318171193 0.564156765820679 0.16022562263652 0.344456761069619 0.493788118589581 0.557823631879437 0.311713193870115 0.35169305265564 0.756082436760775 0.559983676847571 0.471938816506635 0.349222365304839 0.99538716234056 0.996062673911731 0.995828365706446 0.00461283765943995 0.00393732608826901 0.00417163429355373 3408
2375 1114847 5 0.05 0 1e-04 0.2 70 "IR" 0.263519112393187 0.562997203539 0.161860605253577 0.345615171753624 0.492962440891557 0.556885342883457 0.312534695152734 0.352658464619056 0.756481553284743 0.558979723179596 0.474395300406312 0.350242273018692 0.998851893316957 0.998918977297569 0.998895610602428 0.00114810668304322 0.00108102270243068 0.00110438939757237 1373
2376 181531 1 3 0 1e-04 0.2 70 "IR" 0.260112842787592 0.564772280249859 0.158431707963487 0.343838754120626 0.487539861313014 0.548913787957515 0.322831631962862 0.361195021106823 0.747652704100607 0.554073260118441 0.481263339926349 0.355538459780739 0.99531580272767 0.999566523521595 0.998089479570963 0.00468419727232977 0.000433476478405305 0.00191052042903749 3601
2377 746349 2 3 0 1e-04 0.2 70 "IR" 0.260645504908185 0.558854442597913 0.163273816715483 0.349844935667219 0.485942975168063 0.548521633539337 0.322174511528605 0.361426516245142 0.746588480076248 0.551736664893619 0.485448328244088 0.357795123142425 0.99943318184996 0.998703979767401 0.998958406642164 0.000566818150039683 0.00129602023259927 0.00104159335783618 3601
2378 279920 3 3 0 1e-04 0.2 70 "IR" 0.258692992388931 0.561419507388716 0.160097742784145 0.34721971726261 0.48962778413563 0.551635944717243 0.320275479331548 0.358666662524641 0.74832077652456 0.554719441937408 0.480373222115694 0.355031772726865 0.999567289652092 0.999451792597934 0.999491718741442 0.000432710347907755 0.000548207402065761 0.000508281258557801 3601
2379 1290829 4 3 0 1e-04 0.2 70 "IR" 0.255710541933506 0.565038448168574 0.155631317496708 0.343512498123521 0.49156918454717 0.5495242534289 0.324285979439363 0.360416852786664 0.747279726480676 0.554495680311893 0.479917296936071 0.354989623750388 0.999711352360291 0.999665258065855 0.999681011038365 0.000288647639709027 0.000334741934145197 0.000318988961634574 3601
2380 300622 5 3 0 1e-04 0.2 70 "IR" 0.257305384047703 0.561788758287446 0.159021567041013 0.346813597028983 0.488265297443571 0.545909068388237 0.327962929083308 0.364450590451528 0.745570681491275 0.551082867087148 0.486984496124321 0.358695402891541 0.999667703286262 0.996270438647712 0.997441767069973 0.000332296713737719 0.00372956135228842 0.00255823293002732 3406
2381 893895 1 0.05 0.25 1e-04 0.2 70 "IR" 0.256409562608437 0.561253703438899 0.158810975628243 0.34743175608023 0.499965866462391 0.55531784961715 0.319281741404046 0.354267186668649 0.756375429070828 0.55728851869749 0.478092717032289 0.351994096584793 0.999785685914677 0.999795525278214 0.999792190039078 0.000214314085322996 0.000204474721786301 0.000207809960921974 3601
2382 982575 2 0.05 0.25 1e-04 0.2 70 "IR" 0.256191008217525 0.562812147712806 0.15752514757838 0.34580681086067 0.499828688204543 0.55535735397386 0.319183550124602 0.354231318847424 0.756019696422068 0.557848016032559 0.476708697702981 0.35141525153144 0.99920850854245 0.999379330643951 0.999321459698952 0.000791491457550233 0.000620669356049044 0.000678540301048017 3601
2383 261268 3 0.05 0.25 1e-04 0.2 70 "IR" 0.259656860326457 0.56366167606456 0.158969712597189 0.344942358588347 0.497771423679778 0.557947760648807 0.313964764049517 0.351613750607908 0.757428284006235 0.559875520599961 0.472934476646706 0.349360280343241 0.999802522874259 0.999758321065069 0.999773474296298 0.000197477125741357 0.000241678934931443 0.000226525703702106 3601
2384 1182745 4 0.05 0.25 1e-04 0.2 70 "IR" 0.260302931865332 0.560473804466032 0.161759742289119 0.348161806085981 0.494747274040799 0.555126800251913 0.316144768483856 0.354441414575561 0.755050205906131 0.556924754955919 0.477904510772975 0.352324522617931 0.999778814697484 0.999800896579602 0.999793283516481 0.000221185302516521 0.00019910342039821 0.000206716483518913 3601
2385 989589 5 0.05 0.25 1e-04 0.2 70 "IR" 0.253622150159775 0.557281848683636 0.160018676330582 0.351378753465344 0.500195021086619 0.553997608621989 0.321400869152857 0.355609514896594 0.753817171246394 0.555081597888816 0.481419545483439 0.354208535014731 0.99981964602429 0.99980839485788 0.999812181858495 0.000180353975710241 0.000191605142119851 0.0001878181415048 3601
2386 89926 1 3 0.25 1e-04 0.2 70 "IR" 0.260077563574914 0.561693850498592 0.160785032858733 0.347001361695605 0.487476930243702 0.54674981809049 0.325656263767286 0.363314939157044 0.747554493818616 0.551608325622059 0.486441296626018 0.358001844824987 0.999821024626819 0.999454790854191 0.999582053764042 0.000178975373180702 0.000545209145809389 0.000417946235958117 3601
2387 488220 2 3 0.25 1e-04 0.2 70 "IR" 0.259973102019345 0.565118389002667 0.158047671167867 0.343459186408604 0.489959797293502 0.552382103050308 0.318933162565519 0.357593843319734 0.749932899312846 0.556491349642644 0.476980833733386 0.353018761376692 0.999786067926791 0.999468903585367 0.999578764647601 0.000213932073209313 0.000531096414632967 0.000421235352399091 3601
2388 542690 3 3 0.25 1e-04 0.2 70 "IR" 0.258838548663055 0.561538930757222 0.160148237375847 0.347092668708498 0.488760359408532 0.546114541904523 0.32693647710219 0.363797427860493 0.747598908071587 0.551167871546494 0.487084714478037 0.35831514768584 0.999606621144444 0.999809088433745 0.9997390833587 0.000393378855556353 0.00019091156625472 0.000260916641300307 3601
2389 1121010 4 3 0.25 1e-04 0.2 70 "IR" 0.26086629974937 0.563619357732693 0.15980011826917 0.344989353638673 0.486261881342096 0.54856282807862 0.322455959701487 0.361500301952919 0.747128181091466 0.553429368582505 0.482256077970657 0.356151242671553 0.99980553496082 0.996923304854977 0.997928526481462 0.000194465039180232 0.00307669514502249 0.00207147351853801 1737
2390 1132367 5 3 0.25 1e-04 0.2 70 "IR" 0.256457318651796 0.562497178171792 0.157873091636567 0.346190004791165 0.488662136785269 0.546930209518326 0.327066584263905 0.363507556682318 0.745119455437065 0.551892377297585 0.484939675900472 0.357976018715509 0.999220762358813 0.999574142081025 0.999452627691357 0.000779237641187219 0.000425857918974901 0.000547372308642591 3601
2391 726828 1 0.05 0.5 1e-04 0.2 70 "IR" 0.256248618062559 0.565097142978196 0.155838464755374 0.343482103260368 0.501279104895688 0.557598135462929 0.316712875332519 0.351970638464823 0.757527722958247 0.560089933819996 0.472551340087893 0.349147477585 0.999905977220378 0.999900593770364 0.999902414385291 9.40227796224876e-05 9.94062296363211e-05 9.75856147087158e-05 3601
2392 316281 2 0.05 0.5 1e-04 0.2 70 "IR" 0.259830154039149 0.562492272783139 0.159951853380733 0.346172347261012 0.49744188712276 0.5560094406444 0.316632403494065 0.353589976564224 0.757272041161909 0.55818413241458 0.476584256874798 0.351097511703827 0.999914832331665 0.999902105238396 0.999906471457882 8.51676683353265e-05 9.78947616041727e-05 9.35285421179918e-05 3601
2393 8886 3 0.05 0.5 1e-04 0.2 70 "IR" 0.256463742088906 0.563428279276939 0.157212106819777 0.345202391783812 0.499365215888373 0.554770830801457 0.319752514175429 0.354816024711819 0.755828957977278 0.557655286320015 0.476964620995206 0.351610768568083 0.9997294669201 0.999831203624852 0.999796699513681 0.000270533079899555 0.000168796375147723 0.000203300486319425 3601
2394 395516 4 0.05 0.5 1e-04 0.2 70 "IR" 0.257094444807766 0.558806423164438 0.161009250966762 0.349837777735822 0.49814590710558 0.554340482947647 0.319537904744078 0.355273001496516 0.755240351913346 0.555833927508695 0.48054715571084 0.353451607597339 0.999898163093692 0.99987712264149 0.999884286729891 0.000101836906308523 0.000122877358510184 0.000115713270108935 3601
2395 1040146 5 0.05 0.5 1e-04 0.2 70 "IR" 0.259206925930943 0.559459705072101 0.161847960259064 0.349164707805123 0.494546778190212 0.552891296570407 0.319378864752442 0.356719765499685 0.753753704121155 0.555114755587857 0.481226825011506 0.354159939457792 0.99991438199686 0.999886199251255 0.999895889941888 8.56180031398336e-05 0.000113800748745005 0.000104110058112151 3601
2396 373261 1 3 0.5 1e-04 0.2 70 "IR" 0.258665722845997 0.564220279806674 0.157990340826089 0.34443057723837 0.487857952004515 0.546177104383425 0.32737236915522 0.364096685691915 0.746523674850512 0.552030924752828 0.485362709981309 0.357709150110533 0.999907774911089 0.999899976938885 0.999902674929724 9.22250889107288e-05 0.000100023061114513 9.73250702758379e-05 3601
2397 829970 2 3 0.5 1e-04 0.2 70 "IR" 0.255543114286004 0.557444437545596 0.161136725484478 0.351280951375369 0.490219932907737 0.54513727092185 0.330264792721584 0.36527999551336 0.74576304719374 0.549014764821027 0.491401518206061 0.360848008113313 0.999915293246145 0.99989668026274 0.999903055481478 8.47067538545061e-05 0.000103319737260006 9.69445185216739e-05 3601
2398 28739 3 3 0.5 1e-04 0.2 70 "IR" 0.259141066768749 0.562242960718658 0.159776752383723 0.346398957658844 0.492058741552418 0.551336086727848 0.321186023510237 0.358371497837588 0.751199808321167 0.554851135607804 0.48096277589396 0.354498886530985 0.999921895673493 0.999896289910928 0.999905115849052 7.81043265067201e-05 0.000103710089072377 9.48841509484375e-05 3601
2399 39697 4 3 0.5 1e-04 0.2 70 "IR" 0.261819334646141 0.569086310579219 0.156244320718975 0.339459037556353 0.486749251462126 0.547742327958791 0.324372134007087 0.362788831497634 0.748568586108267 0.554776815694097 0.480616454726062 0.35509531131467 0.999917675127879 0.999818135262136 0.999852895606538 8.23248721210821e-05 0.000181864737864133 0.000147104393462106 3601
2400 378035 5 3 0.5 1e-04 0.2 70 "IR" 0.255195724129767 0.557866507254476 0.160663966397808 0.350815315788297 0.489876022994665 0.547782433629008 0.325958082175448 0.362338682297744 0.745071747124433 0.550887714992457 0.486622048573256 0.358761312614332 0.999891112559997 0.999770994987143 0.999812123470124 0.000108887440002621 0.000229005012856798 0.000187876529876159 3601
2401 23451 1 0.05 0 1e-04 0.3 70 "IR" 0.257594770432328 0.561167285760131 0.159549586387654 0.347458029645012 0.497183100949604 0.554791448764489 0.318780355139847 0.355343144920595 0.754777871381932 0.556923215170729 0.478329941527501 0.35270066486379 0.999555176569778 0.999582809298751 0.999573374339484 0.000444823430221605 0.000417190701249453 0.000426625660516429 3601
2402 509469 2 0.05 0 1e-04 0.3 70 "IR" 0.255986798573198 0.560742674034517 0.158893018771773 0.347920559793379 0.498011757099177 0.552645078870942 0.322380460895082 0.357333250657613 0.753998555672376 0.555335234838202 0.481273479666855 0.354201511262359 0.90311726506579 0.885816041819096 0.891689733927113 0.09688273493421 0.114183958180904 0.108310266072887 1967
2403 862974 3 0.05 0 1e-04 0.3 70 "IR" 0.259432000497523 0.562185885671207 0.159941147480414 0.346423554204228 0.495819859050775 0.554194023021373 0.318751319426161 0.355948249350474 0.755251859548298 0.556880884417354 0.478692466906574 0.352740331083589 0.98811298824526 0.987235089055372 0.987536718101887 0.0118870117547397 0.0127649109446276 0.0124632818981129 2927
2404 368889 4 0.05 0 1e-04 0.3 70 "IR" 0.258467355114574 0.557677805143397 0.162760521205018 0.35100289248381 0.492116895281267 0.548716890152969 0.32453321175568 0.361462306123347 0.750584250395841 0.551742153742218 0.487293732960698 0.357926970626319 0.999519243925993 0.999372946480791 0.999423325244352 0.000480756074007259 0.000627053519209123 0.000576674755648015 3601
2405 1124955 5 0.05 0 1e-04 0.3 70 "IR" 0.25686791715419 0.559333516246543 0.160542216867303 0.349362983361502 0.495554878447234 0.550216027692287 0.324611242759852 0.359952918166595 0.752422795601424 0.553263793849294 0.485153459627154 0.356408310576622 0.994061833175306 0.996281624970456 0.995523845385411 0.0059381668246937 0.00371837502954364 0.004476154614589 2216
2406 672231 1 3 0 1e-04 0.3 70 "IR" 0.260841083623336 0.563126800691757 0.160122576493183 0.345545256454106 0.486434924408029 0.547347729911359 0.324331669369309 0.363008055541655 0.747276008031365 0.552518940269525 0.484454245862492 0.357269726778863 0.99950490690222 0.999381940667394 0.999424818702155 0.000495093097779506 0.000618059332605626 0.000575181297844846 3601
2407 918551 2 3 0 1e-04 0.3 70 "IR" 0.262056263113693 0.563781890972097 0.160387078779389 0.344851535629983 0.483742985953549 0.546524401731732 0.324449138656697 0.36418713852231 0.745799249067242 0.55222127833581 0.484836217436086 0.357789157436384 0.999679390830501 0.999497437443038 0.999561316409495 0.000320609169498822 0.000502562556961655 0.000438683590504723 3601
2408 1010193 3 3 0 1e-04 0.3 70 "IR" 0.254841457514477 0.56113884684679 0.157941088607263 0.347489827812694 0.49225016137581 0.550503263004851 0.324333267920741 0.360480540280579 0.747091618890288 0.55377869454731 0.482274356528004 0.356433757662606 0.995693118746572 0.999627077616908 0.998284414265871 0.00430688125342789 0.000372922383091472 0.001715585734129 3601
2409 816071 4 3 0 1e-04 0.3 70 "IR" 0.256778185767845 0.556955927958474 0.162343965794379 0.3517008178695 0.488832532890227 0.547426486142756 0.325702830502098 0.363046086092518 0.745610718658071 0.550411729075866 0.488046796296478 0.359453133833032 0.999479979112061 0.998146291233556 0.998605677389098 0.000520020887939342 0.00185370876644407 0.00139432261090202 1002
2410 522239 5 3 0 1e-04 0.3 70 "IR" 0.25831574187319 0.564273774489857 0.157797413127738 0.344328318330467 0.490313221485517 0.550230245525516 0.322692062967598 0.360342176025959 0.748628963358708 0.554761113342764 0.480489476095336 0.35515429015785 0.999066692652969 0.999523274938091 0.999365792436853 0.000933307347031239 0.000476725061909182 0.000634207563146874 3601
2411 604301 1 0.05 0.25 1e-04 0.3 70 "IR" 0.260090981621557 0.560009426750816 0.161998436427785 0.348615795100968 0.494142337622068 0.553951139310311 0.31812600529669 0.35620739594657 0.754233319243625 0.556003847204501 0.480124441724476 0.353630085106507 0.999594860778366 0.999609997450357 0.999604774921242 0.000405139221634477 0.0003900025496429 0.000395225078757784 3601
2412 1111463 2 0.05 0.25 1e-04 0.3 70 "IR" 0.260167329372418 0.562469649225747 0.160179265940767 0.346138621799384 0.495344376445672 0.555617561571569 0.316478970861525 0.35452312846774 0.755511705818091 0.557934793054355 0.476658236802292 0.351682843052507 0.999847468491162 0.999810621746389 0.999823315291057 0.000152531508837502 0.000189378253611145 0.00017668470894286 3601
2413 766852 3 0.05 0.25 1e-04 0.3 70 "IR" 0.258950620834407 0.560955270388346 0.160566565222958 0.347652321817403 0.494307145188951 0.552177277785992 0.320815789073876 0.358001723409011 0.753257766023358 0.555140161642374 0.481382354296833 0.354504682641696 0.999620981262017 0.999562428101747 0.999582559688023 0.000379018737983223 0.000437571898253483 0.00041744031197723 3601
2414 378248 4 0.05 0.25 1e-04 0.3 70 "IR" 0.256087538531867 0.561984045361184 0.158058618029144 0.346646849614148 0.497448629315248 0.551297680056102 0.324150571616674 0.358862829359275 0.753536167847115 0.554860294425311 0.482209189645819 0.354787326731089 0.999331490181002 0.999381492644994 0.999364503345172 0.000668509818998399 0.000618507355006206 0.000635496654827517 3601
2415 949107 5 0.05 0.25 1e-04 0.3 70 "IR" 0.260448007822984 0.55886545243194 0.163136135255671 0.349766203017049 0.492518274764839 0.552031214462819 0.319934227705911 0.358154670915975 0.752966282587823 0.554356027147412 0.483070362961581 0.355296956173511 0.999551959234341 0.999422843579522 0.999467523404726 0.000448040765658507 0.000577156420477937 0.000532476595273851 3601
2416 1086727 1 3 0.25 1e-04 0.3 70 "IR" 0.257745429915593 0.564086678638132 0.157532947449336 0.344556895485258 0.489924566326306 0.547875515804855 0.326364902879938 0.362831719160501 0.747669996241899 0.553062557453553 0.483897850329274 0.356962199415664 0.999815440338725 0.999803044582765 0.999807314820404 0.000184559661274653 0.000196955417234964 0.000192685179595836 3601
2417 108518 2 3 0.25 1e-04 0.3 70 "IR" 0.256528683203551 0.562584498491101 0.157915465409449 0.346042104502943 0.488359297915291 0.546470205426174 0.32754848686177 0.364240642588105 0.744887981118842 0.551634332870464 0.485463952271219 0.358387060893379 0.999795455489212 0.999729666567786 0.999752308113742 0.000204544510788136 0.000270333432214143 0.000247691886257514 3601
2418 786247 3 3 0.25 1e-04 0.3 70 "IR" 0.259349480275513 0.562208989577907 0.159936479215751 0.346445355250689 0.48954587780261 0.551569000153917 0.320260835579121 0.35901734712905 0.748895358078123 0.554952256128711 0.480197314794873 0.35498705312031 0.999839498956163 0.999801350390234 0.999814563164755 0.000160501043837105 0.000198649609765978 0.000185436835244693 3601
2419 185838 4 3 0.25 1e-04 0.3 70 "IR" 0.259521158118087 0.561407133785606 0.160669497347764 0.347236085486266 0.48466665093668 0.544060984226969 0.328722112524501 0.366857375431996 0.744187809054767 0.549691322769296 0.489391609872265 0.360469153496917 0.999824835491908 0.999703835011577 0.999746004055479 0.000175164508092059 0.00029616498842267 0.000253995944521146 3601
2420 182965 5 3 0.25 1e-04 0.3 70 "IR" 0.258978028113597 0.565938681369352 0.156856825758088 0.342637987264123 0.491255645451592 0.550284029604836 0.322756774258964 0.360030097509744 0.75023367356519 0.555399679131585 0.479613600017052 0.354332229918628 0.999835009551729 0.999132465149811 0.999374758922634 0.000164990448271337 0.000867534850189018 0.000625241077365797 894
2421 1213636 1 0.05 0.5 1e-04 0.3 70 "IR" 0.257937379232544 0.562864197054488 0.15851033159182 0.3457601996418 0.498545752683414 0.55567126962624 0.31831822253013 0.354463752550571 0.756483131915958 0.558077036333787 0.476828554121951 0.351547683777079 0.99991540544087 0.999896729436759 0.999903099486848 8.45945591299627e-05 0.000103270563241117 9.69005131516759e-05 3601
2422 468946 2 0.05 0.5 1e-04 0.3 70 "IR" 0.259125853582184 0.559327074624302 0.161924378507438 0.349340673552158 0.494933391323791 0.553536248710792 0.319219132692574 0.35663088103262 0.754059244905975 0.555487460880838 0.481143511200012 0.354168294902294 0.999902018951095 0.999842946685775 0.999863257412746 9.79810489048832e-05 0.000157053314225147 0.000136742587254047 3601
2423 250716 3 0.05 0.5 1e-04 0.3 70 "IR" 0.257345505082269 0.558997691274808 0.161065058569465 0.349662907771748 0.495068735037397 0.551096811532326 0.322903051989257 0.359092196524792 0.752414240119666 0.553753951914917 0.483968110558722 0.355917462395177 0.999902186031535 0.999869371394798 0.999880597427879 9.78139684646997e-05 0.000130628605201615 0.00011940257212059 3601
2424 1063853 4 0.05 0.5 1e-04 0.3 70 "IR" 0.260976256882226 0.558480081706432 0.163737745125184 0.350187361844129 0.490953428617068 0.549490430230381 0.322520612398106 0.360710621271517 0.751929685499294 0.552551752178149 0.48625835752329 0.357122987482498 0.999915976739924 0.999889224464258 0.999898510063571 8.40232600754737e-05 0.00011077553574208 0.000101489936428545 3601
2425 255809 5 0.05 0.5 1e-04 0.3 70 "IR" 0.259989592605227 0.560120915448152 0.161867352611761 0.348554537845555 0.493232532510473 0.550533883969933 0.322502880410797 0.359662322617748 0.7532221251157 0.553789292188384 0.484370233022558 0.355888244859344 0.999831397006057 0.999726280005181 0.999762561160872 0.000168602993943128 0.000273719994819336 0.000237438839128129 3601
2426 848328 1 3 0.5 1e-04 0.3 70 "IR" 0.263674645560718 0.569870979157408 0.156805911335014 0.33870821282282 0.484971317046829 0.547598991856031 0.323177912357861 0.363093203329633 0.748645962607547 0.554981519477655 0.479983823692875 0.354999400540396 0.999918511779329 0.999893267171826 0.999902144353546 8.14882206707071e-05 0.000106732828174076 9.78556464544112e-05 3601
2427 1001096 2 3 0.5 1e-04 0.3 70 "IR" 0.257265091089743 0.561689310251811 0.158995571267529 0.346934564984354 0.489520435714462 0.548453132216137 0.324876842250108 0.362077244387266 0.746785526804205 0.552713186398714 0.483872413517637 0.357182006083403 0.99988857208691 0.999757876725181 0.999802884463777 0.000111427913089661 0.000242123274818957 0.000197115536222733 3601
2428 171486 3 3 0.5 1e-04 0.3 70 "IR" 0.259499901411554 0.564188824270638 0.158523131342618 0.344423346444345 0.48684017228473 0.546699959867917 0.326266936574555 0.364221660016439 0.746340073696284 0.552383455497178 0.484790067917173 0.357770116254756 0.999911309815111 0.999881213459577 0.999891671215463 8.86901848890186e-05 0.000118786540422529 0.000108328784537363 3601
2429 302268 4 3 0.5 1e-04 0.3 70 "IR" 0.262332504900386 0.560244807329868 0.163260329239461 0.348443325677233 0.482521566533666 0.546043212251476 0.324330699292372 0.364766031179395 0.744854071434052 0.550672098021526 0.487591028531833 0.359420348784644 0.999922678154464 0.99989118619957 0.99990227405214 7.73218455356186e-05 0.000108813800430167 9.77259478601986e-05 3601
2430 827474 5 3 0.5 1e-04 0.3 70 "IR" 0.264583264292554 0.558725084235555 0.165807041249522 0.349968609231608 0.48070259975286 0.547635521565383 0.321118396219869 0.363447069276325 0.745285864045415 0.551245621595806 0.486925437469391 0.359021890002477 0.999916115531006 0.999900364091065 0.999905958714842 8.38844689943792e-05 9.96359089354678e-05 9.40412851582251e-05 3601
2431 1311765 1 0.05 0 1e-04 0.4 70 "IR" 0.256538651758806 0.560694629333671 0.15931616286214 0.347996057044364 0.494641908331918 0.549256782398299 0.326014430473834 0.361561533981296 0.751180560090724 0.553072129093123 0.485330593335974 0.357030021187588 0.99953465245724 0.999472893644533 0.999493990430571 0.000465347542760203 0.000527106355467002 0.000506009569428847 3601
2432 555611 2 0.05 0 1e-04 0.4 70 "IR" 0.255707395251427 0.560688710872301 0.158756846902408 0.347937231832785 0.497968234670423 0.553615175397286 0.321113234211413 0.356634972178376 0.75367562992185 0.555970687650619 0.479870081113821 0.353733558921626 0.785393229689024 0.764020185298869 0.771275034477933 0.214606770310976 0.235979814701131 0.228724965522067 533
2433 68137 3 0.05 0 1e-04 0.4 70 "IR" 0.258793615530608 0.56009995401314 0.161133158164085 0.348541544354558 0.493028712268734 0.551012530021386 0.322359724607541 0.359803864542635 0.751822327799342 0.554079440018303 0.483492882771626 0.355996852109226 0.997994912489013 0.995408157579636 0.996299183408216 0.00200508751098679 0.00459184242036427 0.00370081659178442 1964
2434 896823 4 0.05 0 1e-04 0.4 70 "IR" 0.259604075950286 0.561386447729546 0.160638934853302 0.347240961778705 0.491731291115021 0.550295668315164 0.322272970776308 0.360296131583073 0.751335367065307 0.554055716975617 0.48291190562961 0.355866665747238 0.940381034157233 0.911169357931708 0.921264121767591 0.0596189658427666 0.0888306420682918 0.0787358782324087 2445
2435 1249390 5 0.05 0 1e-04 0.4 70 "IR" 0.259588162432189 0.557416372995406 0.163650653435195 0.351262580249092 0.49070247763606 0.548692057570534 0.324125290540155 0.362152538427351 0.750290640068249 0.551663967201924 0.48777594397535 0.35843931092451 0.999648093985137 0.999553936919928 0.999586537889656 0.000351906014863416 0.000446063080072234 0.000413462110344227 3601
2436 9991 1 3 0 1e-04 0.4 70 "IR" 0.261106810182951 0.567834999774346 0.156768446290454 0.340717284411391 0.487177013845686 0.548482505899903 0.323316811571159 0.361793346664785 0.748283824028636 0.554792185161234 0.480085257861613 0.354912313182173 0.92759256349975 0.467515977274348 0.627808675530722 0.0724074365002502 0.532484022725652 0.372191324469278 290
2437 547926 2 3 0 1e-04 0.4 70 "IR" 0.258977904004973 0.563524289262879 0.1587213441261 0.345061129072711 0.484990678401916 0.541755893390407 0.332253235278185 0.369329105453995 0.743968582406889 0.548883684172469 0.490974579404285 0.361362788449766 0.996144394607898 0.993721093971701 0.994563660345371 0.00385560539210183 0.00627890602829885 0.00543633965462876 3167
2438 565863 3 3 0 1e-04 0.4 70 "IR" 0.258569740007392 0.564480901544526 0.157747363158489 0.344114504481482 0.484130446835628 0.539144880219551 0.336107850705561 0.372417581539561 0.74270018684302 0.54745655362391 0.49385521386405 0.363118395709346 0.998073138775297 0.981051863407697 0.986970298569475 0.00192686122470255 0.0189481365923027 0.0130297014305253 3166
2439 530142 4 3 0 1e-04 0.4 70 "IR" 0.260398291084166 0.563039175501003 0.159985616152227 0.345580080457631 0.480742935536479 0.540954283983496 0.331341780244306 0.370382984735106 0.741141226620645 0.548153483935147 0.491327396396533 0.36227311741249 0.988453633585804 0.993388573440355 0.991656453579822 0.0115463664141956 0.00661142655964472 0.00834354642017778 289
2440 807113 5 3 0 1e-04 0.4 70 "IR" 0.255411342994542 0.558820559964277 0.160051920968935 0.349862003116242 0.48894525555131 0.545275667651879 0.33006069108974 0.366137656398155 0.744356598545852 0.549588861000033 0.490112612058674 0.360917208348498 0.998476742238199 0.99383979383848 0.995431589320668 0.00152325776180047 0.00616020616151961 0.00456841067933163 2448
2441 873300 1 0.05 0.25 1e-04 0.4 70 "IR" 0.256219839678896 0.55883399710023 0.16052478379548 0.349826692902737 0.49542092385616 0.550571286361783 0.324563091854486 0.360246794157392 0.751640763535055 0.553334135373043 0.485087875649966 0.356756187210189 0.998262272140726 0.997164150752319 0.997538784619838 0.00173772785927424 0.00283584924768075 0.00246121538016175 891
2442 16225 2 0.05 0.25 1e-04 0.4 70 "IR" 0.261552386259545 0.560169725732216 0.16280504326266 0.348505398914517 0.48965244307011 0.547984688363772 0.324560322054873 0.362871989957473 0.751204829329655 0.552133649164751 0.487365365317533 0.357974833354442 0.999740948731188 0.999756331751212 0.999750974756431 0.000259051268812065 0.000243668248788165 0.000249025243569045 3601
2443 214054 3 0.05 0.25 1e-04 0.4 70 "IR" 0.258017296929721 0.561017869320001 0.159930409492523 0.347679175966264 0.493729664121019 0.54860604560035 0.326263284351728 0.362236042342013 0.75174696105074 0.552782684847423 0.486193693844251 0.35733433174927 0.99981096174753 0.999800037208623 0.999803787172024 0.000189038252470401 0.000199962791377387 0.000196212827976035 3601
2444 233483 4 0.05 0.25 1e-04 0.4 70 "IR" 0.256451029229898 0.559296214772587 0.160268148809371 0.349346833826508 0.494515590124443 0.550034666809527 0.324710383806913 0.36077778141357 0.75096661935434 0.553135661187391 0.484978532616283 0.356944509652404 0.999681762943016 0.999383356421315 0.999485327509698 0.000318237056983896 0.000616643578685057 0.000514672490302169 3601
2445 595343 5 0.05 0.25 1e-04 0.4 70 "IR" 0.260206600011066 0.556289787028156 0.164924252882571 0.352450096556557 0.489439202906427 0.545818861532089 0.327666344281443 0.365063751608764 0.749645802917493 0.549386673777505 0.492590597164013 0.360761714662305 0.999466320213566 0.99935338722654 0.99939260330152 0.000533679786434105 0.000646612773460155 0.000607396698479568 3601
2446 900260 1 3 0.25 1e-04 0.4 70 "IR" 0.2572926964663 0.558518808531351 0.161522397230084 0.350138481220001 0.485232383123428 0.542408910059387 0.332203808585048 0.369265900120656 0.742525079589728 0.547613193302005 0.493726205815131 0.363052143893232 0.999810719047488 0.999790062449676 0.999797222544187 0.000189280952511645 0.000209937550324273 0.000202777455813469 3601
2447 621148 2 3 0.25 1e-04 0.4 70 "IR" 0.261542381954403 0.562544357182206 0.161006049517663 0.346095159944772 0.483362681594287 0.543367313473203 0.329028125967205 0.368097592815099 0.744905063548691 0.549756708425605 0.490034175484868 0.360750199875122 0.999810053173933 0.999606820193461 0.999678149825542 0.000189946826067351 0.00039317980653944 0.000321850174457727 3601
2448 405274 3 3 0.25 1e-04 0.4 70 "IR" 0.256007001388207 0.562105135755746 0.157913165685968 0.346532899446549 0.486306932265797 0.539909609035534 0.336677274341602 0.371700795103003 0.742313933654003 0.547095963784781 0.49459044002757 0.36353280887348 0.999820601430386 0.999075721403502 0.999332417023824 0.000179398569614469 0.000924278596498501 0.000667582976175893 3601
2449 429689 4 3 0.25 1e-04 0.4 70 "IR" 0.257600858952124 0.558592109294322 0.161586112320578 0.35001417932607 0.47984035035279 0.535889798302247 0.338693654537272 0.375947217771201 0.737441209304914 0.54329756251695 0.50027976685785 0.367461767530447 0.999832608976533 0.999762382361883 0.999786899206706 0.000167391023467005 0.000237617638116624 0.000213100793294277 3601
2450 266810 5 3 0.25 1e-04 0.4 70 "IR" 0.257778933217227 0.560093075784105 0.160526416457492 0.348582427544098 0.480212711493204 0.534373203392796 0.341589174629111 0.37768042728935 0.737991644710431 0.542803053171027 0.502115591086603 0.368127251175498 0.99981528006788 0.999779390025191 0.999791914414203 0.000184719932119816 0.000220609974809414 0.000208085585796856 3601
2451 1045885 1 0.05 0.5 1e-04 0.4 70 "IR" 0.258262450544408 0.558966145092918 0.161652043324528 0.349696644063515 0.492959362643916 0.548620939790915 0.325800168602259 0.362235807030692 0.751221813188324 0.55211051492347 0.487452211926787 0.358001704931208 0.999909689809486 0.999892645911302 0.999898508362058 9.03101905135223e-05 0.000107354088697642 0.000101491637942488 3601
2452 190592 2 0.05 0.5 1e-04 0.4 70 "IR" 0.256201883008742 0.559825581195236 0.159747209569758 0.348826854919768 0.496337001751817 0.552214776466719 0.322722610117034 0.358600540920443 0.752538884760559 0.554754182225555 0.482469819686792 0.355332026492698 0.99991048565557 0.999897791075574 0.999902116945625 8.95143444303615e-05 0.000102208924425907 9.78830543754477e-05 3601
2453 159230 3 0.05 0.5 1e-04 0.4 70 "IR" 0.258230941201241 0.559924756359755 0.160899451875352 0.348733140756646 0.491411945750776 0.547168332422366 0.326908655222579 0.363677876233876 0.749642886952016 0.551472592407513 0.48780810709793 0.358631576804912 0.999904684237522 0.99980647449759 0.999840308161429 9.53157624778919e-05 0.000193525502409775 0.000159691838571016 3601
2454 389489 4 0.05 0.5 1e-04 0.4 70 "IR" 0.256595414759293 0.558963431913309 0.160625681869592 0.349693959063732 0.49470529522896 0.549347006986056 0.325870561235597 0.361499226893905 0.751300709988253 0.552553159959217 0.486496243105189 0.357554677103762 0.999896770970692 0.999890980981432 0.999892959693503 0.000103229029308304 0.000109019018567601 0.000107040306496511 3601
2455 333338 5 0.05 0.5 1e-04 0.4 70 "IR" 0.257963340498322 0.557848164175584 0.162350972054692 0.350839527153758 0.491939540015956 0.548013851737475 0.326079183789568 0.362823900282106 0.749902880514279 0.551339578174336 0.48843015584426 0.358767396046438 0.999916082693681 0.999899469416465 0.999905187392812 8.39173063189198e-05 0.000100530583534837 9.48126071883136e-05 3601
2456 1063269 1 3 0.5 1e-04 0.4 70 "IR" 0.259548322329216 0.561569845406234 0.160525341850665 0.347082743228809 0.482923303198795 0.541234390699769 0.332571266257647 0.370500394512402 0.74247162552801 0.547874673493205 0.493096608108312 0.362829378501425 0.999912675075734 0.999891717133604 0.999899041096542 8.73249242664498e-05 0.000108282866396251 0.000100958903457947 3601
2457 911588 2 3 0.5 1e-04 0.4 70 "IR" 0.257864466828828 0.563999205488105 0.157720027639759 0.344641588308008 0.484394954259902 0.541314968883937 0.333463114117006 0.370275220387551 0.74225942108873 0.548732058417398 0.491183141756765 0.361876659698798 0.999917836119038 0.99986132351888 0.999880939289003 8.21638809620578e-05 0.000138676481120246 0.000119060710996639 3601
2458 1223011 3 3 0.5 1e-04 0.4 70 "IR" 0.260658868270305 0.558566331560844 0.163683547753446 0.350081049562155 0.481285717753039 0.54251256848211 0.329333877985639 0.369194210587888 0.741944586023344 0.547742982477499 0.493017425739086 0.362926954079706 0.99991910756567 0.999892240788672 0.999901683446193 8.08924343296887e-05 0.000107759211327804 9.83165538069358e-05 3601
2459 808040 4 3 0.5 1e-04 0.4 70 "IR" 0.255550606823594 0.561650362871603 0.157973609988991 0.347017898641781 0.486657191964917 0.540243775560356 0.336200617627856 0.371336834423984 0.742207798788511 0.547171199928469 0.494174227616847 0.36344966694929 0.999907707483784 0.99989623350283 0.999900181442438 9.22925162157378e-05 0.000103766497169781 9.98185575616897e-05 3601
2460 215124 5 3 0.5 1e-04 0.4 70 "IR" 0.255790426163388 0.564705962394878 0.155905873392936 0.343886297053208 0.48839455197082 0.543136713895957 0.33271297063334 0.368072404927347 0.744184978134208 0.550135879203871 0.488618844026276 0.36020683304971 0.999765045115908 0.999889760503066 0.999846937066579 0.000234954884092397 0.000110239496934291 0.000153062933420673 3601
2461 464771 1 0.05 0 1e-04 0.5 70 "IR" 0.257833455898792 0.561093068709528 0.159794268100136 0.347585430930304 0.497480599085337 0.555709985887907 0.317389329049883 0.354097675630992 0.75531405498413 0.557515813425806 0.477183597150019 0.351909587481665 0.476195860548556 0.422110790242166 0.440577662065439 0.523804139451444 0.577889209757834 0.559422337934561 524
2462 966482 2 0.05 0 1e-04 0.5 70 "IR" 0.261066134335223 0.558919312268219 0.163417106778998 0.349725412001386 0.490235089365443 0.548500496220936 0.324189495542442 0.362453465677007 0.751301223700666 0.552048668159353 0.487606602321439 0.358113798280099 0.790599341386796 0.783633368609922 0.786055420614428 0.209400658613204 0.216366631390078 0.213944579385572 1121
2463 651589 3 0.05 0 1e-04 0.5 70 "IR" 0.259624392890521 0.559796607057002 0.16185434682528 0.348877247130725 0.490734985777467 0.547105809293399 0.327171058738291 0.364525985511278 0.750359378667988 0.551409316741835 0.489025405563571 0.359214683683854 0.999153140898764 0.998315856859577 0.998605818204029 0.00084685910123653 0.00168414314042276 0.0013941817959708 1728
2464 1251760 4 0.05 0 1e-04 0.5 70 "IR" 0.25503694455555 0.559487498362093 0.159255267187332 0.349125350239764 0.494054836596812 0.547197072670423 0.329374135114698 0.364422314471299 0.749091781152362 0.551302476293436 0.488629402302031 0.359308630136609 0.998542591390916 0.999097795112698 0.998908576470888 0.00145740860908445 0.000902204887302138 0.0010914235291115 3601
2465 1031512 5 0.05 0 1e-04 0.5 70 "IR" 0.257078530882248 0.557571764983029 0.161963775069922 0.351101120813033 0.489646878232982 0.54255996996241 0.333437143166338 0.369124207872022 0.74672540911523 0.54761152464966 0.495400918236261 0.36305487654569 0.999644160400439 0.999602229076476 0.999616673017498 0.000355839599561177 0.0003977709235239 0.000383326982502387 3601
2466 1270897 1 3 0 1e-04 0.5 70 "IR" 0.260828705784336 0.562549658643864 0.160566512031653 0.346063901368186 0.484914775556606 0.545624171211203 0.326461118302143 0.365127421107585 0.745743481340942 0.551192303522615 0.487027630333796 0.358842957350484 0.684972680431037 0.426739586590421 0.516993485997359 0.315027319568963 0.573260413409578 0.483006514002641 279
2467 1067226 2 3 0 1e-04 0.5 70 "IR" 0.255456020400719 0.560270410172571 0.159085281402706 0.348332819702014 0.485547706781642 0.540118485262847 0.33585362089308 0.371786169863355 0.741003727182361 0.546684763867178 0.494938902295785 0.364116926741501 0.99722885587074 0.994157686326913 0.99521637880886 0.00277114412926011 0.00584231367308722 0.00478362119114025 3286
2468 1135850 3 3 0 1e-04 0.5 70 "IR" 0.255878800741959 0.560707083206399 0.158957562109064 0.34794872588671 0.489088700921283 0.545098510115887 0.330263487445266 0.365910610170647 0.744967501663243 0.550032104142069 0.48922104955433 0.36020236562418 0.847670789597223 0.54265688207229 0.647392265982187 0.152329210402777 0.45734311792771 0.352607734017813 641
2469 679822 4 3 0 1e-04 0.5 70 "IR" 0.260267016941284 0.559942774743393 0.162162594507796 0.34873986697588 0.484226752127493 0.542577467612067 0.330707337095367 0.368331675995816 0.744493769068777 0.54824821610058 0.492869931603163 0.361919718698845 0.674756103555333 0.372489338018208 0.47808306684955 0.325243896444667 0.627510661981792 0.52191693315045 290
2470 83757 5 3 0 1e-04 0.5 70 "IR" 0.258846324004078 0.560155126600305 0.161191668460501 0.348499539428289 0.48588523507352 0.545594841904506 0.327352105251127 0.365188867854096 0.744731559077598 0.550304097321544 0.488543773711627 0.359773877325344 0.451461500612375 0.28567012025119 0.34327622727872 0.548538499387625 0.71432987974881 0.65672377272128 165
2471 57423 1 0.05 0.25 1e-04 0.5 70 "IR" 0.256177430540397 0.56283802424308 0.15745981909513 0.345778113635799 0.494516189526532 0.547331296535487 0.329460925823548 0.364305108652199 0.750693620066929 0.552495533990294 0.486920744918678 0.358129652631691 0.997632888378119 0.997816563557484 0.997753852038899 0.00236711162188142 0.00218343644251629 0.00224614796110141 3601
2472 9056 2 0.05 0.25 1e-04 0.5 70 "IR" 0.260390925543721 0.559192547520069 0.162787941180034 0.349478734079163 0.487861666060884 0.544615821652506 0.32913205464346 0.367042734523095 0.748252591604605 0.549576388343517 0.491919995823494 0.361060808294212 0.99981726139153 0.999778044039457 0.999791699808028 0.000182738608469642 0.000221955960543462 0.000208300191972008 3601
2473 417638 3 0.05 0.25 1e-04 0.5 70 "IR" 0.256448127225207 0.560010481243493 0.15972228681914 0.348639533182037 0.492857631129269 0.547479325427803 0.328151794664724 0.364128034960137 0.749305758354475 0.551683612099699 0.487874081483865 0.358927095920127 0.998707344458654 0.997534700186434 0.997936404590681 0.00129265554134607 0.00246529981356571 0.00206359540931889 2331
2474 1202247 4 0.05 0.25 1e-04 0.5 70 "IR" 0.262658212063595 0.557926744779357 0.165175805767409 0.350745250540878 0.485920919737206 0.545811351934945 0.326042728704404 0.365827635729255 0.748579131800801 0.549958962073697 0.491218534471813 0.360654353381425 0.999790999460663 0.999635378762127 0.999690035787862 0.000209000539337175 0.000364621237873319 0.000309964212138065 3601
2475 1055816 5 0.05 0.25 1e-04 0.5 70 "IR" 0.261812418342067 0.559167231327526 0.163702223482263 0.349478584978452 0.4860069407846 0.545205971976786 0.326941143693335 0.366439700575293 0.747819359126668 0.54999537341385 0.490643367175598 0.360617615781854 0.999794147715267 0.999750066603646 0.999765510570404 0.000205852284732768 0.000249933396354186 0.000234489429596362 3601
2476 886752 1 3 0.25 1e-04 0.5 70 "IR" 0.256322564193999 0.562288590295688 0.157989718395947 0.346340849406881 0.486579102020599 0.542099239023253 0.333650314013162 0.369901428540965 0.742901666214598 0.548649234409918 0.491640032409109 0.362228779856931 0.997383814481601 0.996793589607406 0.996997233215148 0.00261618551839877 0.00320641039259412 0.00300276678485239 1490
2477 522697 2 3 0.25 1e-04 0.5 70 "IR" 0.260668666018338 0.562410824041611 0.160578408702027 0.346192626834159 0.485774987536126 0.544561312223524 0.32865271737163 0.367107223517678 0.746443653554464 0.550493447062115 0.489231126073656 0.360130719058049 0.999734735240257 0.996183268768206 0.99742358760135 0.000265264759742717 0.00381673123179415 0.00257641239865008 3051
2478 219707 3 3 0.25 1e-04 0.5 70 "IR" 0.259349915622807 0.565947039541394 0.157146752989501 0.342661119635301 0.482477480172781 0.538584760788057 0.336472138752048 0.373718111345233 0.741827395795588 0.547601649723029 0.493618891741549 0.363465845124125 0.999609692787978 0.995935863689239 0.997219194055533 0.000390307212021832 0.00406413631076078 0.00278080594446655 1621
2479 218396 4 3 0.25 1e-04 0.5 70 "IR" 0.258144619409159 0.560779228911278 0.16025284360381 0.347883327698014 0.481092957834172 0.53575174331613 0.339803790794467 0.376313726863702 0.739237577243331 0.543932616028604 0.500056634398278 0.366995071832336 0.997556893107312 0.951355254128168 0.967475867189723 0.00244310689268814 0.0486447458718319 0.0325241328102773 924
2480 63524 5 3 0.25 1e-04 0.5 70 "IR" 0.257321675915634 0.556758980850272 0.162844823645962 0.351893157209518 0.483191578533985 0.540372002517991 0.333920582053793 0.371789874716409 0.740513254449619 0.545723684626107 0.496765405699755 0.365254207201717 0.999820259211074 0.999758855816291 0.999780209803331 0.000179740788926424 0.000241144183709424 0.000219790196668833 3601
2481 173718 1 0.05 0.5 1e-04 0.5 70 "IR" 0.257671501284141 0.557455011509798 0.162418339759995 0.351247324042057 0.490579908321581 0.544409363836583 0.331213422645644 0.367248110840618 0.748251409605722 0.54880736168432 0.493631762405639 0.361848608856443 0.999913483873649 0.999894755723294 0.999901210396309 8.65161263512645e-05 0.000105244276706422 9.87896036911271e-05 3601
2482 599291 2 0.05 0.5 1e-04 0.5 70 "IR" 0.259559793494782 0.560341707399157 0.161444782555063 0.348331557465741 0.489471597105372 0.545407643714355 0.32904777936917 0.366225568503122 0.749031390600154 0.550473782933092 0.490492561924232 0.360152151494324 0.999907376127779 0.999882585394569 0.999891180529066 9.26238722211308e-05 0.000117414605430568 0.000108819470933631 3601
2483 851483 3 0.05 0.5 1e-04 0.5 70 "IR" 0.261326965603256 0.559179944619006 0.163386955273734 0.349455983377079 0.487381720568929 0.546128511032849 0.326516333282556 0.36553684836139 0.748708686172185 0.550595234533111 0.489903288556291 0.36002925660031 0.999738636150972 0.998871116105391 0.999174186082328 0.00026136384902818 0.001128883894609 0.000825813917672286 3601
2484 396150 4 0.05 0.5 1e-04 0.5 70 "IR" 0.259975309146914 0.561597270674067 0.160764493719442 0.347027092378202 0.486245613775599 0.544069735639373 0.328949786372139 0.367562213260762 0.746220922922513 0.550030493027837 0.48971428009158 0.360575581138576 0.999868986079747 0.999643608590849 0.999722138413682 0.000131013920253378 0.000356391409151374 0.000277861586317975 3601
2485 80262 5 0.05 0.5 1e-04 0.5 70 "IR" 0.254219105803529 0.560311198515999 0.158117312711153 0.348320592105342 0.494566396028922 0.546537691116807 0.33074169898869 0.365077042220847 0.748785501832451 0.551114648993651 0.488859011699843 0.359504308798214 0.999913370008666 0.999889674014346 0.999897724987641 8.66299913339547e-05 0.00011032598565396 0.000102275012359405 3601
2486 795606 1 3 0.5 1e-04 0.5 70 "IR" 0.260852807296105 0.56767071659493 0.156709788621081 0.340915175598126 0.481920851017405 0.539760703985674 0.334485744916599 0.372657333027804 0.74277365831351 0.549048529550068 0.49119553353768 0.362082027459435 0.999877725726729 0.999859667162614 0.999866004168039 0.00012227427327065 0.000140332837386067 0.000133995831960561 3601
2487 51005 2 3 0.5 1e-04 0.5 70 "IR" 0.260015246114823 0.559753527769826 0.162211175092792 0.348910675010307 0.479561538071034 0.539998083074724 0.332722863592084 0.372412478243479 0.739576784185857 0.546454929187312 0.494934038684876 0.364690060751921 0.999911791112877 0.999881848369819 0.999892380126017 8.82088871234886e-05 0.000118151630180953 0.000107619873982582 3601
2488 923869 3 3 0.5 1e-04 0.5 70 "IR" 0.261618882734971 0.560325559526031 0.162759558016974 0.348365070783742 0.479072879330734 0.537941964010778 0.334935449955695 0.374146742312299 0.740691762065705 0.545416352011137 0.497695007972668 0.365514546001547 0.999902650505135 0.999880498725338 0.999888320036252 9.73494948651449e-05 0.000119501274661868 0.000111679963748102 3601
2489 994605 4 3 0.5 1e-04 0.5 70 "IR" 0.257813172733101 0.561380287499587 0.15959183427913 0.34727266467746 0.480792460180284 0.535371169254097 0.340647823766543 0.377207513605361 0.738605632913384 0.54388734849939 0.500239658045673 0.367381921908887 0.999920911031107 0.99988231414859 0.999895781043019 7.90889688932077e-05 0.00011768585141022 0.000104218956981356 3601
2490 52986 5 3 0.5 1e-04 0.5 70 "IR" 0.259405494803116 0.562301558421897 0.159885353957876 0.34632168311651 0.482112796849299 0.539537130311339 0.334577856143597 0.372512414249071 0.741518291652415 0.547040813842372 0.494463210101473 0.363853618947488 0.99980532178024 0.999795552611774 0.999798968829242 0.00019467821975969 0.000204447388226169 0.000201031170758046 3601
2491 425469 1 0.05 0 1e-04 0.6 70 "IR" 0.258244190973203 0.561541115724202 0.15966905137775 0.347051010379353 0.489349134694621 0.543069380646279 0.333240911229533 0.369522759885228 0.747593325667824 0.549296580965921 0.492909962607283 0.36194410892443 0.992531412114768 0.988674798605823 0.990008357032451 0.00746858788523203 0.0113252013941773 0.0099916429675486 3286
2492 248773 2 0.05 0 1e-04 0.6 70 "IR" 0.259595266896092 0.558094829866001 0.163180779219333 0.350626833294175 0.491326156125847 0.546567812300544 0.327737657965053 0.364149730130706 0.750921423021939 0.550471340219129 0.490918437184386 0.359566732678743 0.555015480323175 0.517070231382421 0.530189277632683 0.444984519676825 0.482929768617579 0.469810722367317 167
2493 61605 3 0.05 0 1e-04 0.6 70 "IR" 0.254438483489356 0.560955157921696 0.157781920039216 0.347680967128041 0.500066863226884 0.553769554686211 0.322180802077887 0.356390513091216 0.75450534671624 0.556141292079629 0.479962722117103 0.353511401223942 0.456794754065811 0.398009812254303 0.417840593231256 0.543205245934189 0.601990187745697 0.582159406768743 532
2494 143342 4 0.05 0 1e-04 0.6 70 "IR" 0.257668457689876 0.557720989725256 0.162261120739945 0.350958562007743 0.493882568572469 0.550133409174851 0.323671352884056 0.359995598786161 0.751551026262345 0.552677207197982 0.485932473624001 0.356961177016421 0.416119043850915 0.373810477850588 0.388318813236689 0.583880956149085 0.626189522149412 0.611681186763311 167
2495 575542 5 0.05 0 1e-04 0.6 70 "IR" 0.257712450190519 0.560247208225386 0.16032592723893 0.348414305741508 0.491921535787658 0.546528614150006 0.328732736457616 0.364751351581643 0.749633985978176 0.551137566376007 0.489058663696546 0.359258391434623 0.745919641524265 0.683414975901467 0.704911006294412 0.254080358475735 0.316585024098533 0.295088993705588 1480
2496 513754 1 3 0 1e-04 0.6 70 "IR" 0.256296211919836 0.56159074561408 0.158557524338253 0.346979649875305 0.486579391464851 0.543172109077531 0.332015574057296 0.368405753180025 0.742875603384687 0.549112978162249 0.490573098395549 0.36147182057239 0.960471703841589 0.479495520605875 0.645428223009341 0.0395282961584115 0.520504479394125 0.354571776990659 889
2497 175739 2 3 0 1e-04 0.6 70 "IR" 0.260157486456159 0.564934183475034 0.158399846778293 0.343725281642591 0.487095099148162 0.545808487778462 0.327372982702366 0.364665924693847 0.747252585604321 0.552009376640465 0.485772829480659 0.357865151429929 0.756258777818297 0.252818383014321 0.427845201288601 0.243741222181703 0.747181616985679 0.572154798711399 280
2498 486384 3 3 0 1e-04 0.6 70 "IR" 0.259306717976759 0.55588297918339 0.164711291396004 0.352800329514337 0.481730763937911 0.542445570703723 0.330311596828239 0.369660962070879 0.74103748191467 0.546780288911881 0.495022888224243 0.364169097318866 0.875012704259271 0.634747519784349 0.71892129503158 0.124987295740729 0.365252480215651 0.28107870496842 1717
2499 324684 4 3 0 1e-04 0.6 70 "IR" 0.258022995472862 0.560569371709614 0.160391833648072 0.348065705144884 0.478347941595411 0.534566041968203 0.341106638961191 0.378988065413297 0.736370937068273 0.543092476936748 0.501498472609264 0.368813109641619 0.999650377101463 0.997093144018408 0.997989768769265 0.000349622898537326 0.0029068559815923 0.00201023123073491 2685
2500 916748 5 3 0 1e-04 0.6 70 "IR" 0.257566826364817 0.564241184661499 0.157331798676994 0.344381211625777 0.490351177996825 0.548278205860727 0.325759728858737 0.362074851952412 0.747918004361642 0.553389347403613 0.483091527535731 0.356399931750176 0.556747017731912 0.14984315676754 0.289839264986189 0.443252982268088 0.85015684323246 0.710160735013811 278
2501 532860 1 0.05 0.25 1e-04 0.6 70 "IR" 0.258651088966828 0.560400505653828 0.160808923537309 0.348261480837004 0.487554593872673 0.540766647021332 0.335563680658963 0.371866237189834 0.746205682839502 0.547388095251747 0.496372604196272 0.363900701329849 0.999776565800822 0.99949007256358 0.999589455367942 0.000223434199177892 0.000509927436419667 0.000410544632057825 3601
2502 976111 2 0.05 0.25 1e-04 0.6 70 "IR" 0.262201542066014 0.563153199149709 0.1608897117447 0.345433517568726 0.485457053799283 0.544534464816939 0.328333206482074 0.368019477935876 0.747658595865297 0.550901615762925 0.489222918226774 0.360291623460088 0.99238573581055 0.986723607937399 0.988711197120115 0.00761426418944952 0.0132763920626007 0.0112888028798855 2931
2503 904600 3 0.05 0.25 1e-04 0.6 70 "IR" 0.261093515217342 0.557722742721427 0.164377284535091 0.350927084487372 0.483830408591456 0.540953896162738 0.332743059245112 0.371636460505108 0.744923923808798 0.546691814226561 0.497120343780203 0.364545203103253 0.995629552776014 0.991583132475514 0.993003113649278 0.0043704472239863 0.00841686752448639 0.00699688635072246 2694
2504 251439 4 0.05 0.25 1e-04 0.6 70 "IR" 0.259083929377861 0.561906581422434 0.159943312757114 0.346706797847498 0.487433899046413 0.542480069238763 0.332916610028418 0.370141773434505 0.746517828424274 0.549043946310917 0.492859922785532 0.362219076528912 0.999828831180795 0.999771760988531 0.999791584649925 0.000171168819205354 0.000228239011469451 0.000208415350075289 3601
2505 492796 5 0.05 0.25 1e-04 0.6 70 "IR" 0.257071213385423 0.564030962014768 0.157103143359542 0.344527407235546 0.489985390169432 0.543430320803079 0.33312480684353 0.369138868911489 0.747056603554855 0.550319253901888 0.490227950203073 0.360903843051896 0.995010559694258 0.993997480050259 0.994346330669651 0.00498944030574222 0.00600251994974067 0.00565366933034899 299
2506 1118282 1 3 0.25 1e-04 0.6 70 "IR" 0.262805738707294 0.564987290014501 0.159960782364536 0.343593336788033 0.473369377322327 0.53098558474461 0.342909046752365 0.382582241989064 0.736175116029621 0.542345541395021 0.502869829116901 0.369533317909012 0.999584237990939 0.984947116143509 0.990169226241733 0.000415762009061159 0.015052883856491 0.00983077375826656 647
2507 202073 2 3 0.25 1e-04 0.6 70 "IR" 0.26250775420612 0.56212357001853 0.162004820726331 0.346503669180382 0.471747903741607 0.528773616031164 0.34522061008878 0.384747220085287 0.734255657947727 0.539921600786432 0.507225430815112 0.371936091904981 0.999837492788417 0.998825677697529 0.999187188305088 0.000162507211583181 0.00117432230247072 0.000812811694912307 3601
2508 989398 3 3 0.25 1e-04 0.6 70 "IR" 0.259259233802222 0.564227930722569 0.158350455341777 0.344389679785198 0.475814229137877 0.530485415025962 0.345874939060441 0.383173684886504 0.735073462940099 0.541657767652346 0.504225394402218 0.370313320683313 0.999745526570363 0.999450187293772 0.999554295609085 0.000254473429636993 0.000549812706228002 0.000445704390915256 3601
2509 728775 4 3 0.25 1e-04 0.6 70 "IR" 0.255220089522367 0.562471085672309 0.157131054169425 0.346128960874927 0.479608362200378 0.52952810575028 0.349807771343028 0.384231476236951 0.734828451722745 0.54025872794304 0.506938825512454 0.371799575286147 0.999824096267859 0.999796402514233 0.999806018396561 0.000175903732141422 0.000203597485767092 0.000193981603438661 3601
2510 592589 5 3 0.25 1e-04 0.6 70 "IR" 0.256702855211923 0.561217978715149 0.158998676217612 0.347386402955716 0.478636749468693 0.532189036432491 0.344243431810742 0.380706645410578 0.735339604680616 0.541706802837315 0.503242108028354 0.369751752629622 0.999758709550101 0.999458190136563 0.999563037122952 0.000241290449898783 0.000541809863436617 0.000436962877047977 3601
2511 700384 1 0.05 0.5 1e-04 0.6 70 "IR" 0.262110768266118 0.56024385923089 0.163071693839924 0.348399000181212 0.483905399560371 0.541075872800654 0.332693337982123 0.371592200643804 0.746016167826489 0.547624759635206 0.495765031822046 0.363661586642109 0.999908094121352 0.999874536485369 0.999886337541319 9.19058786480782e-05 0.0001254635146314 0.000113662458680884 3601
2512 817841 2 0.05 0.5 1e-04 0.6 70 "IR" 0.257698681488467 0.558441908119187 0.161708204905273 0.350239625548094 0.487304602958937 0.539797549584522 0.336895097169425 0.3728581118497 0.745003284447404 0.54608554614556 0.498603302074698 0.365226198580012 0.999876275874215 0.999793666846805 0.999822268699444 0.000123724125784637 0.000206333153194625 0.000177731300556466 3601
2513 796988 3 0.05 0.5 1e-04 0.6 70 "IR" 0.256744104010372 0.559951667286797 0.159982786584537 0.348688623419256 0.488729567597873 0.54028272927233 0.337159971643825 0.372383425773314 0.745473671608245 0.546878880332978 0.497142758228362 0.364433492265528 0.999857772274559 0.999836278263525 0.999843687115017 0.000142227725440852 0.000163721736475409 0.000156312884982678 3601
2514 143426 4 0.05 0.5 1e-04 0.6 70 "IR" 0.256719876611743 0.557369986241016 0.161897590875255 0.351276624521155 0.485818314894685 0.537944604322966 0.338770707439978 0.374740903433035 0.742538191506428 0.544476458216642 0.500668298315233 0.366845552678091 0.999898822906421 0.999869108105331 0.999879390527339 0.000101177093579268 0.000130891894668503 0.000120609472660616 3601
2515 1202612 5 0.05 0.5 1e-04 0.6 70 "IR" 0.255574214034982 0.554249820970319 0.163534936193739 0.354458988067459 0.487428228640115 0.539386639482318 0.337698134789684 0.373265492273999 0.743002442675097 0.544378513151709 0.501233070983424 0.366941904778068 0.999918011009055 0.999868414852405 0.999885500976256 8.19889909452766e-05 0.000131585147595481 0.000114499023743793 3601
2516 90881 1 3 0.5 1e-04 0.6 70 "IR" 0.2578635056705 0.559308591514697 0.16130083966891 0.349311473699393 0.478168946426101 0.531868145439797 0.34460021715686 0.381461583083889 0.736032452096601 0.540911361205627 0.50590105682577 0.370835498593106 0.999910938521251 0.999846313191485 0.999868958233981 8.90614787489641e-05 0.000153686808514641 0.000131041766018631 3601
2517 823095 2 3 0.5 1e-04 0.6 70 "IR" 0.254378943292514 0.558600154968724 0.159595906242686 0.350089132983045 0.480895257738063 0.532257146764572 0.346648040724154 0.381440612907418 0.735274201030577 0.540801787390558 0.506243946966839 0.371238709324619 0.999913725168685 0.999528262232651 0.99966170841127 8.62748313150994e-05 0.000471737767349334 0.000338291588729642 3601
2518 645574 3 3 0.5 1e-04 0.6 70 "IR" 0.257842036484007 0.562960498095284 0.158423010353802 0.345628496078566 0.477594465682928 0.530223268806824 0.347206467475569 0.383441377160361 0.735436502166935 0.540973712593526 0.505629477829372 0.371000612185111 0.999912041260801 0.999874462087948 0.999887632958276 8.79587391990287e-05 0.000125537912051983 0.000112367041723765 3601
2519 554607 4 3 0.5 1e-04 0.6 70 "IR" 0.254774208561487 0.559622112885025 0.159036455351977 0.348998152400762 0.480626859793621 0.530165922029386 0.349018797735977 0.383315631365182 0.735401068355108 0.539774834893701 0.508055253087954 0.37209683302489 0.999897843800393 0.999875768027284 0.999883415973782 0.000102156199606844 0.00012423197271557 0.000116584026218007 3601
2520 264719 5 3 0.5 1e-04 0.6 70 "IR" 0.257765266139824 0.565663619049695 0.156338211260897 0.34291915576437 0.478094192551335 0.52933258962012 0.348856508767426 0.384275534330551 0.735859458691158 0.541277740241145 0.505194720028323 0.370662818591698 0.999914863365593 0.999659604275292 0.999748932049466 8.51366344067314e-05 0.000340395724707756 0.000251067950533509 3601
2521 362960 1 0.05 0 1e-04 0.7 70 "IR" 0.256797115614911 0.560364440822837 0.159702828924759 0.348256096260201 0.486340017596066 0.53746640125051 0.340898543434971 0.376384248774532 0.743137133210977 0.545141805256797 0.50060137235973 0.366950934906994 0.996627136548508 0.994904994184751 0.995501021284707 0.00337286345149233 0.00509500581524947 0.0044989787152935 167
2522 1082186 2 0.05 0 1e-04 0.7 70 "IR" 0.258586804160047 0.558360999278182 0.162322072657647 0.350322512541508 0.488738875260694 0.542865239884372 0.332531611099999 0.368864060304919 0.747325679420741 0.548109260393548 0.494853683757645 0.362586915063868 0.628343452226112 0.601216043155921 0.610607435123599 0.371656547773888 0.398783956844079 0.389392564876401 1243
2523 816180 3 0.05 0 1e-04 0.7 70 "IR" 0.259885675989381 0.55951665659645 0.162259505156318 0.349100263130586 0.487716042916005 0.544860705664679 0.328986153066897 0.366962230727161 0.747601718905386 0.549826670700361 0.491245658223216 0.360904391629539 0.641150273989157 0.615551392029447 0.624457579332737 0.358849726010843 0.384448607970553 0.375542420667263 1489
2524 658225 4 0.05 0 1e-04 0.7 70 "IR" 0.256034782221981 0.558064663725344 0.160915325150447 0.350595451057802 0.490505230851051 0.543088310044728 0.333096525759709 0.368351344368095 0.746540013073032 0.54810246098548 0.494011850910156 0.36240240702969 0.556304710213379 0.541977022559694 0.546892441749655 0.443695289786621 0.458022977440306 0.453107558250345 1006
2525 335167 5 0.05 0 1e-04 0.7 70 "IR" 0.261237979216321 0.562345985251066 0.160933372461466 0.346273216333246 0.490918963028237 0.549458874957211 0.323324214012748 0.361462699424684 0.752156942244558 0.553825198499343 0.484257586474214 0.356312203512159 0.509898159051669 0.454692663715369 0.473870379360901 0.490101840948331 0.545307336284631 0.526129620639099 877
2526 252664 1 3 0 1e-04 0.7 70 "IR" 0.257827560833263 0.560145168987361 0.160585778685523 0.348528619741055 0.488077743802973 0.548234649015165 0.324807995302931 0.362527563232402 0.745905304636236 0.551963051241852 0.485393773988454 0.358114547544589 0.546975400648156 0.198528781198938 0.318983126152172 0.453024599351844 0.801471218801062 0.681016873847828 282
2527 23673 2 3 0 1e-04 0.7 70 "IR" 0.258217989105865 0.563928404072785 0.157977547976325 0.344664618199878 0.488634025126144 0.548696377207256 0.324643186565333 0.362057544758464 0.746852014232009 0.553528467947524 0.482620734541658 0.356516939425779 0.417824486208188 0.164946914338386 0.252343608626922 0.582175513791812 0.835053085661614 0.747656391373078 165
2528 907451 3 3 0 1e-04 0.7 70 "IR" 0.262434479397923 0.564808730873065 0.15987779101158 0.343779516801988 0.482900957465189 0.54437545399302 0.327216694231966 0.366533194796833 0.745335436863112 0.55110410937492 0.487094485243546 0.359031679189069 0.387842511632095 0.180945873131844 0.253716499708735 0.612157488367905 0.819054126868156 0.746283500291265 291
2529 884890 4 3 0 1e-04 0.7 70 "IR" 0.258065157965223 0.564288841727649 0.15756932693724 0.344338064110478 0.48852157141879 0.54747386866203 0.326228457906864 0.363452560172368 0.746586729384013 0.552924622870404 0.483797784844104 0.357245660888842 0.65576447939747 0.209188261286817 0.363475453360044 0.34423552060253 0.790811738713183 0.636524546639956 279
2530 775832 5 3 0 1e-04 0.7 70 "IR" 0.261628196338669 0.566610562824812 0.157980797700944 0.341967897561505 0.48098898705915 0.539661003519137 0.333857791108816 0.372371683859633 0.74261718339782 0.548628952865272 0.49183858880976 0.362248495880443 0.777773717645674 0.391036863059696 0.527153088294871 0.222226282354326 0.608963136940304 0.472846911705129 647
2531 823075 1 0.05 0.25 1e-04 0.7 70 "IR" 0.253934144252619 0.5560818214106 0.161094350847727 0.35257892334438 0.486469437023994 0.534067551832797 0.346280833123922 0.379832486347558 0.740403581276613 0.541401557637664 0.507375183971649 0.370749351832725 0.999284993450917 0.99896128432277 0.999072495286737 0.000715006549082707 0.0010387156772301 0.000927504713262474 3601
2532 27083 2 0.05 0.25 1e-04 0.7 70 "IR" 0.257213709425203 0.555611970685078 0.163520399621945 0.353043590404241 0.482680789678061 0.53232810021772 0.346267267614911 0.381611368229094 0.739894499103264 0.540174513566526 0.509787667236857 0.371979378712097 0.999799198918601 0.999741291795877 0.999761453098744 0.000200801081399466 0.000258708204122804 0.000238546901256411 3601
2533 18040 3 0.05 0.25 1e-04 0.7 70 "IR" 0.258671393427018 0.560981504344894 0.16037626366364 0.347666133120904 0.482777661264199 0.534690375208473 0.342673640543756 0.379117475256195 0.741449054691216 0.543547277898435 0.503049904207396 0.368516819215654 0.991059016435899 0.983529650992068 0.986158797568876 0.0089409835641008 0.0164703490079324 0.0138412024311237 531
2534 295069 4 0.05 0.25 1e-04 0.7 70 "IR" 0.258165365724845 0.555662854284622 0.164086185062052 0.352994212810314 0.481455722421223 0.534801284567775 0.341184569710961 0.378504305205403 0.739621088146068 0.541879190595538 0.505270754773013 0.369844851448 0.964652359757596 0.91408839911282 0.931759827632515 0.0353476402424043 0.0859116008871796 0.0682401723674847 412
2535 520965 5 0.05 0.25 1e-04 0.7 70 "IR" 0.254361493033413 0.553190321205305 0.163601426026 0.355628589350055 0.484185846644231 0.52980048766468 0.350478244938743 0.383093822185543 0.738547339677644 0.537598551364725 0.514079670964743 0.373932203454796 0.919008202938022 0.833776149105065 0.863136892653182 0.0809917970619779 0.166223850894935 0.136863107346818 1243
2536 631776 1 3 0.25 1e-04 0.7 70 "IR" 0.257020028800185 0.561936193526751 0.158740617063864 0.346674318923415 0.470846733025655 0.520557746911681 0.359020730703699 0.394770125149171 0.72786676182584 0.53418996767145 0.517761347767563 0.378905449569683 0.998986838593708 0.998654100176166 0.998771587761616 0.00101316140629186 0.00134589982383434 0.00122841223838449 1142
2537 100294 2 3 0.25 1e-04 0.7 70 "IR" 0.259862384523926 0.562210839789657 0.160246529618539 0.346426283036568 0.470058639297624 0.520104234688672 0.358397081279611 0.394825010481149 0.729921023821551 0.534097350932784 0.51864361089815 0.37872387745925 0.998282075954165 0.969859764282698 0.979972139623598 0.00171792404583527 0.0301402357173016 0.0200278603764017 303
2538 674346 3 3 0.25 1e-04 0.7 70 "IR" 0.259440255498891 0.553869877999099 0.166418894595684 0.354879331189259 0.46626823394464 0.510757512158163 0.36841561453238 0.401718699176937 0.725708489443531 0.525103153541221 0.534834509128064 0.386127749991933 0.954204393362665 0.429728332304315 0.616536160237672 0.0457956066373345 0.570271667695685 0.383463839762328 287
2539 731348 4 3 0.25 1e-04 0.7 70 "IR" 0.255093359198106 0.559645846726679 0.159264473505108 0.349009345384813 0.471879332836857 0.517049948312377 0.364836850008905 0.397841499331134 0.726972692034964 0.530987038150474 0.524101323514013 0.381842914997781 0.998960800605745 0.997945319234686 0.998301349342288 0.00103919939425451 0.00205468076531395 0.00169865065771171 1973
2540 661413 5 3 0.25 1e-04 0.7 70 "IR" 0.25769043770007 0.565190295327715 0.156658799107902 0.34345855546457 0.474839690907932 0.52011288859952 0.360475053239941 0.393278672934332 0.732530128608002 0.534959817239461 0.517133852347844 0.376861982916087 0.980473047784209 0.783021733008143 0.852286701617971 0.0195269522157915 0.216978266991857 0.147713298382029 1000
2541 154562 1 0.05 0.5 1e-04 0.7 70 "IR" 0.254432417046664 0.554644873472521 0.162493587626682 0.354070331310147 0.48379130963615 0.531060331619835 0.349100873473062 0.38288037533787 0.738223726682815 0.538939213942955 0.511594461099744 0.373251875084918 0.999856919822951 0.999652548041741 0.999723085053751 0.000143080177049382 0.000347451958259116 0.000276914946248837 3601
2542 29640 2 0.05 0.5 1e-04 0.7 70 "IR" 0.257299046366116 0.555802502608062 0.163494158442476 0.352896414931097 0.482649152248815 0.533933792025834 0.343798915980947 0.379989664421906 0.739948198614931 0.54132353560436 0.507293074423423 0.370830684312703 0.999708201369377 0.999658801808688 0.999676008665841 0.00029179863062344 0.000341198191312254 0.000323991334158464 3601
2543 780588 3 0.05 0.5 1e-04 0.7 70 "IR" 0.258225872867067 0.557697787341746 0.162580947154038 0.350957991081789 0.481601697597075 0.53453642031604 0.342149978859744 0.379373448586828 0.739827570464143 0.542381977894234 0.504730926013781 0.36974489009478 0.999759852768693 0.99902396553198 0.999281204114193 0.000240147231306768 0.000976034468020234 0.000718795885807486 3601
2544 826303 4 0.05 0.5 1e-04 0.7 70 "IR" 0.256749019939796 0.556294971585611 0.162700004132649 0.35240987300341 0.483731477356117 0.533527488904916 0.345161703157039 0.380417424304773 0.740480497295913 0.541185254342339 0.507861707289687 0.370992496636793 0.999922087246751 0.999872607017713 0.999889790356155 7.79127532488655e-05 0.000127392982286637 0.000110209643844603 3601
2545 1061287 5 0.05 0.5 1e-04 0.7 70 "IR" 0.256559056177096 0.556576503380838 0.162392312314532 0.352087637259737 0.483472928689683 0.533455404525613 0.345201775700465 0.380467553199023 0.740031984866779 0.541234203594796 0.507594088014997 0.370916364682103 0.999549104324565 0.998903193073402 0.99912746280654 0.000450895675435143 0.00109680692659793 0.000872537193459596 3601
2546 605197 1 3 0.5 1e-04 0.7 70 "IR" 0.25678557110869 0.561330974118221 0.159005467304616 0.347346747593878 0.474774690069468 0.524497963990025 0.355341228772639 0.390586477729481 0.731560261178159 0.536601845867332 0.514346696077255 0.376354106974238 0.999911847923267 0.999560971147472 0.999684179604299 8.81520767333317e-05 0.000439028852528378 0.000315820395701332 3601
2547 846286 2 3 0.5 1e-04 0.7 70 "IR" 0.257602694617439 0.563101683499478 0.158171092204426 0.34555280082563 0.472682470369598 0.521418425624992 0.35809144066726 0.393236159064753 0.730285164987037 0.535171015465586 0.516262532871686 0.377485071083692 0.999897548145924 0.998567837530672 0.999036461590043 0.000102451854076112 0.00143216246932765 0.000963538409956511 2103
2548 1273844 3 3 0.5 1e-04 0.7 70 "IR" 0.259303449087328 0.564271055960745 0.15833743207573 0.344335961724232 0.473190118077964 0.523606519998913 0.355040775926783 0.391101978124381 0.732493567165292 0.537067736050945 0.513378208002513 0.375599226989003 0.999906850740483 0.99860005946621 0.999062391195107 9.3149259516903e-05 0.00139994053378956 0.000937608804893379 3601
2549 717095 4 3 0.5 1e-04 0.7 70 "IR" 0.255589792858161 0.557729841925805 0.160937784590822 0.350895140398435 0.466590596225641 0.513577997269558 0.367148160840135 0.401782396566161 0.722180389083803 0.52815847562594 0.528085945430957 0.384961771729442 0.999900565043305 0.999827746253057 0.999853501945241 9.94349566944988e-05 0.000172253746943111 0.000146498054759233 3601
2550 100950 5 3 0.5 1e-04 0.7 70 "IR" 0.257483707234216 0.561437557817179 0.159368411404403 0.347201183422696 0.473763220541687 0.524556726973781 0.354133657797076 0.390266800496185 0.731246927775904 0.536725705013483 0.51350206920148 0.376031992394248 0.999870810889609 0.999626238063459 0.999712367049316 0.000129189110390606 0.000373761936540682 0.000287632950684311 3601
2551 490195 1 0.05 0 1e-04 0.8 70 "IR" 0.255876405393117 0.563670123324962 0.156663397193561 0.34489274484599 0.498597880426568 0.556022444353606 0.317689136559083 0.353670383485361 0.754474285819685 0.558566593957652 0.474352533752644 0.350749148974121 0.220693763211518 0.177545095529516 0.192176924816858 0.779306236788482 0.822454904470485 0.807823075183142 171
2552 160380 2 0.05 0 1e-04 0.8 70 "IR" 0.2563645362659 0.557549815051944 0.161551677967306 0.351163285785603 0.497583644339116 0.552071066462968 0.323062337464087 0.357965643700108 0.753948180605016 0.553867538247238 0.484614015431392 0.355726764714255 0.264192161809463 0.220133769858453 0.235121375102147 0.735807838190537 0.779866230141547 0.764878624897853 284
2553 526535 3 0.05 0 1e-04 0.8 70 "IR" 0.255259339111513 0.560215523058802 0.15883809063093 0.348431279717209 0.499587989744739 0.555863854843738 0.318878083405503 0.354145303566686 0.754847328856253 0.557287299770431 0.477716174036433 0.352266529047266 0.236555146254227 0.209070237111778 0.218370609978051 0.763444853745773 0.790929762888222 0.781629390021949 405
2554 70687 4 0.05 0 1e-04 0.8 70 "IR" 0.261231051627728 0.559840173767429 0.162840239385019 0.348788008740861 0.490176421188404 0.550889093713625 0.320572322681659 0.359605147399232 0.751407472816132 0.553930113800174 0.483412562066677 0.355925031337731 0.314171421862836 0.275076832439084 0.288673711868738 0.685828578137164 0.724923167560916 0.711326288131262 404
2555 1088382 5 0.05 0 1e-04 0.8 70 "IR" 0.26219976622955 0.558208083602834 0.164685686249976 0.350443514195962 0.487476744244064 0.548501693630699 0.322609471614547 0.362368906096493 0.749676510473613 0.551820281803639 0.487295157864522 0.358288033773439 0.361763862210405 0.332393197574334 0.342672097725879 0.638236137789595 0.667606802425666 0.657327902274121 646
2556 489146 1 3 0 1e-04 0.8 70 "IR" 0.256759544459311 0.564820615698739 0.156369995235662 0.343760868095207 0.495867157170881 0.554880372920896 0.318743350928314 0.354863165893329 0.752626701630191 0.558052422955061 0.475113346163976 0.351309587527959 0.48133050647141 0.105116554354774 0.233392356608699 0.51866949352859 0.894883445645226 0.766607643391301 118
2557 725939 2 3 0 1e-04 0.8 70 "IR" 0.257693791766447 0.558828390393068 0.161428594014066 0.349809680552519 0.491482790286032 0.552593721462023 0.319844433916697 0.357668525571192 0.749176582052478 0.554455673735002 0.481273027930763 0.355270881016196 0.453936004931486 0.123682343723467 0.237342115406545 0.546063995068514 0.876317656276533 0.762657884593455 166
2558 265234 3 3 0 1e-04 0.8 70 "IR" 0.256051518548363 0.559366699457427 0.160089295074412 0.349285020833371 0.490709365981555 0.549230556516862 0.324518106284709 0.361144177678079 0.746760884529917 0.552413203632565 0.484607401359121 0.357400128608715 0.345559684268401 0.0779026134341497 0.169681803172343 0.654440315731599 0.92209738656585 0.830318196827657 159
2559 311702 4 3 0 1e-04 0.8 70 "IR" 0.255736112137206 0.562804794913651 0.157293652751076 0.345834854938599 0.489609291499491 0.546373013393929 0.328486853400459 0.364195624912635 0.745345403636697 0.551617756771013 0.485780506151535 0.358328743557425 0.561907125718213 0.0761124272203073 0.242660011549492 0.438092874281787 0.923887572779693 0.757339988450508 153
2560 1267430 5 3 0 1e-04 0.8 70 "IR" 0.257475018001876 0.562840782543746 0.158331032896196 0.345795112472992 0.487941102375909 0.546984625236014 0.326861942824923 0.364025888610879 0.745416120377784 0.552062903433311 0.485192975721119 0.358169334013581 0.57726804425137 0.143933243482721 0.293575314657904 0.42273195574863 0.856066756517279 0.706424685342096 238
2561 604398 1 0.05 0.25 1e-04 0.8 70 "IR" 0.254613980398291 0.543942071758773 0.171014839605722 0.365152390799716 0.479085332206323 0.52245933806668 0.358296433754224 0.390447568985313 0.733699312604615 0.529698058626363 0.529311273359946 0.381921196862074 0.77693930091931 0.684086467579334 0.716316252478478 0.22306069908069 0.315913532420665 0.283683747521522 641
2562 1286771 2 0.05 0.25 1e-04 0.8 70 "IR" 0.253947753865913 0.545635911617588 0.169218921261124 0.363405410168989 0.480884024613528 0.523926942720299 0.35741834687567 0.389146702475478 0.734831778479441 0.53121000552895 0.526637268136794 0.380507602084311 0.786055316458025 0.688939493924956 0.722515648018065 0.213944683541975 0.311060506075044 0.277484351981935 773
2563 277756 3 0.05 0.25 1e-04 0.8 70 "IR" 0.253217346134191 0.549522960937927 0.165580722165101 0.359191633218779 0.475695182937591 0.520300633996808 0.361803120033666 0.395396131650766 0.728912529071781 0.530067925882665 0.527383842198767 0.383289685792336 0.997965371776758 0.997060687743975 0.997375682228093 0.00203462822324221 0.00293931225602526 0.00262431777190745 892
2564 467175 4 0.05 0.25 1e-04 0.8 70 "IR" 0.253486117544867 0.546799554810923 0.168012639142312 0.362176057119857 0.479863162918101 0.523204659265922 0.357882419741151 0.389929438709088 0.733349280462968 0.531098447096046 0.525895058883463 0.38064124453233 0.832226817256494 0.697447397950073 0.744045934057132 0.167773182743506 0.302552602049927 0.255954065942868 285
2565 1282292 5 0.05 0.25 1e-04 0.8 70 "IR" 0.259538211828863 0.551205139176422 0.168521892779861 0.35759367623709 0.473138856368159 0.524005256793117 0.353154276277593 0.390718236282235 0.732677068197022 0.533304214668724 0.521676169057454 0.379389154341715 0.935193119933655 0.900158281664736 0.912587296759595 0.0648068800663448 0.0998417183352635 0.0874127032404045 1257
2566 868770 1 3 0.25 1e-04 0.8 70 "IR" 0.255159973160641 0.555708572463236 0.162287950263267 0.35304105919441 0.473253144621751 0.512596840411232 0.370779648101714 0.40017201693123 0.728413117782392 0.526699113423798 0.533067598364981 0.384746418976536 0.949053862963085 0.459203402049882 0.630217690167277 0.050946137036915 0.540796597950118 0.369782309832723 417
2567 745170 2 3 0.25 1e-04 0.8 70 "IR" 0.256622768963547 0.560379919110128 0.159633168116144 0.348365710931695 0.47035014629945 0.506795575162691 0.377716435410677 0.40542307188316 0.726972915262997 0.524316807391006 0.53734960352682 0.386765197722978 0.961089115145485 0.291235054764829 0.526322680157778 0.0389108848545147 0.708764945235171 0.473677319842222 282
2568 288828 3 3 0.25 1e-04 0.8 70 "IR" 0.258073962286335 0.559337287091917 0.161350132158379 0.349383502267992 0.471857659246015 0.511668337169224 0.37030536637336 0.400180135834695 0.72993162153235 0.527314449957103 0.531655498531739 0.38350607886702 0.948469842739905 0.289896399489542 0.521557226105275 0.0515301572600948 0.710103600510458 0.478442773894725 286
2569 636860 4 3 0.25 1e-04 0.8 70 "IR" 0.254562951794207 0.553001261995769 0.163985462996968 0.355842303120086 0.47332646160244 0.512279559436176 0.370293854297966 0.399540511625674 0.727889413396647 0.525605683090214 0.534279317294934 0.38522943231094 0.903540550613141 0.421329704683255 0.589275814048732 0.096459449386859 0.578670295316745 0.410724185951268 227
2570 619949 5 3 0.25 1e-04 0.8 70 "IR" 0.255637116229911 0.551741652138286 0.165602269602263 0.357093331298837 0.470799688216475 0.510427849696654 0.37186002538325 0.401541487168583 0.726436804446386 0.524010301023513 0.537462294985513 0.386922172113392 0.94048135794159 0.298608992410022 0.523567053717657 0.0595186420584101 0.701391007589978 0.476432946282343 233
2571 552346 1 0.05 0.5 1e-04 0.8 70 "IR" 0.255073426065348 0.553753545396333 0.163573230937356 0.354937202596143 0.478079820929743 0.525037563291491 0.355872946822247 0.390525024551025 0.733153246995091 0.534670207894708 0.519446177759603 0.378584273168297 0.998386147662772 0.994817920118477 0.996062171757581 0.00161385233722798 0.00518207988152261 0.0039378282424193 305
2572 1228749 2 0.05 0.5 1e-04 0.8 70 "IR" 0.255062293958679 0.552116507939571 0.164805424638212 0.356571947019333 0.477006083037897 0.522268899800468 0.359569013800558 0.393442519003481 0.732068376996576 0.532269279211082 0.52437443843877 0.381083539295775 0.999877990327889 0.999453055343542 0.999601438726747 0.000122009672111375 0.00054694465645787 0.000398561273253438 3601
2573 744185 3 0.05 0.5 1e-04 0.8 70 "IR" 0.257984423313161 0.553582420797977 0.165605198558046 0.355106682008032 0.475757703434064 0.525018365972943 0.354302644207225 0.390683155857627 0.733742126747225 0.534696730848742 0.519907842765272 0.378623473951812 0.999817009414406 0.9993513007859 0.999515443902087 0.000182990585594364 0.000648699214100347 0.000484556097913221 3601
2574 884576 4 0.05 0.5 1e-04 0.8 70 "IR" 0.25372289944641 0.552301404245146 0.163826936567357 0.356403352993978 0.477080430713951 0.521333092132408 0.361111184156154 0.39434538298432 0.730803330160362 0.531651614215471 0.524938120723511 0.381696588756817 0.999883659285529 0.999756835590227 0.999800954432929 0.000116340714471143 0.000243164409772826 0.000199045567070955 3601
2575 1307465 5 0.05 0.5 1e-04 0.8 70 "IR" 0.257498367436189 0.550630762420059 0.167561620488197 0.35807340272079 0.472191523306992 0.52076349620837 0.358399374973927 0.394944434377273 0.72968989074318 0.530910674679337 0.525960995462124 0.382414405410247 0.999882555239907 0.999709189777771 0.999770501908558 0.000117444760093366 0.000290810222229409 0.000229498091442026 3601
2576 460304 1 3 0.5 1e-04 0.8 70 "IR" 0.256037637577693 0.555030331312877 0.163301661812178 0.353680063328466 0.465554106193816 0.511028597383201 0.371112578852802 0.405587651886124 0.721591743771509 0.525577502112778 0.53441424066498 0.388398526091927 0.999864097016206 0.993149622231136 0.995533665059482 0.000135902983793613 0.00685037776886407 0.00446633494051802 2100
2577 329780 2 3 0.5 1e-04 0.8 70 "IR" 0.262521826983316 0.558300093250637 0.16491854039742 0.350375156096655 0.459131103777615 0.510050251499431 0.367973896091629 0.406892864765359 0.721652930760931 0.526370627521775 0.532892436489048 0.387754225178875 0.999897905292094 0.991256740385377 0.994401346369423 0.000102094707905897 0.00874325961462286 0.00559865363057738 665
2578 1019843 3 3 0.5 1e-04 0.8 70 "IR" 0.256629595519171 0.558058838741768 0.161383254386091 0.350580628369451 0.464299948479533 0.508364192990527 0.374040681714663 0.407942342804511 0.720929543998704 0.52473963562964 0.535423936100754 0.389014029222707 0.999901907340523 0.974730860502248 0.983685866674577 9.80926594765674e-05 0.0252691394977517 0.0163141333254231 425
2579 89550 4 3 0.5 1e-04 0.8 70 "IR" 0.257377534548142 0.558563010667763 0.161541027467636 0.350105960136716 0.45975636093611 0.503620596572309 0.37889621530881 0.413260998161123 0.717133895484252 0.521804876365565 0.540437242776446 0.392341581135756 0.999672156109624 0.982893283742442 0.98890993683613 0.000327843890376335 0.017106716257558 0.0110900631638697 542
2580 778301 5 3 0.5 1e-04 0.8 70 "IR" 0.259758616524894 0.562804497326254 0.159753303737396 0.345806829272513 0.463837937417787 0.510963665792389 0.370106876907843 0.405974957722286 0.723596553942681 0.528223730621462 0.529860180645239 0.385927060272433 0.99985635336145 0.997072550553436 0.998071756171608 0.000143646638550446 0.00292744944656396 0.00192824382839169 3542
2581 1317680 1 0.05 0 1e-04 0.9 70 "IR" 0.260044573944048 0.561633151389726 0.160775343976279 0.347032989122161 0.497831669268822 0.557831796387303 0.314151975783479 0.351520985851785 0.75787624321287 0.559091595848761 0.474927319759758 0.350030157031065 0.108214715169281 0.0936201176539479 0.0986281927608519 0.891785284830719 0.906379882346052 0.901371807239148 157
2582 24842 2 0.05 0 1e-04 0.9 70 "IR" 0.25969507515585 0.561430226685625 0.160685469183707 0.347191825608256 0.494317669265938 0.553950370349115 0.31828634780062 0.355993287540533 0.754012744421789 0.556452958750745 0.478971816984327 0.35304413089853 0.17059246288821 0.149517631095762 0.156776844376329 0.82940753711179 0.850482368904238 0.843223155623671 277
2583 819771 3 0.05 0 1e-04 0.9 70 "IR" 0.25643756993179 0.56374056277114 0.156962317195044 0.34488813988289 0.500403095990944 0.557607938175725 0.316573733926365 0.352095726785138 0.756840665922734 0.559627124266546 0.473536051121409 0.349719780408795 0.166981796678969 0.136336033046783 0.146720380142589 0.833018203321031 0.863663966953217 0.853279619857411 161
2584 1013102 4 0.05 0 1e-04 0.9 70 "IR" 0.255362948177039 0.561095419539313 0.158236444594148 0.347530082288784 0.499545819768607 0.555907779008065 0.318348040376327 0.353728074967689 0.754908767945646 0.55759661113068 0.476584484970475 0.351704907572347 0.15816365539958 0.12821444826242 0.1383470072165 0.84183634460042 0.87178555173758 0.8616529927835 160
2585 202557 5 0.05 0 1e-04 0.9 70 "IR" 0.255350349340452 0.562664771463482 0.157100012735901 0.34595888633105 0.49947624466239 0.554679172788832 0.320530165711217 0.355261670556151 0.754826594002842 0.557313299508104 0.477630178447118 0.352191028768108 0.174140786831667 0.152284717583528 0.15967849662827 0.825859213168333 0.847715282416472 0.84032150337173 280
2586 8230 1 3 0 1e-04 0.9 70 "IR" 0.262342547834391 0.561965368050686 0.161934445775844 0.346689317629221 0.484930893740345 0.546768080213892 0.324565549005632 0.363776573926528 0.747273441574736 0.551763264553723 0.486499994781475 0.358155548775075 0.393883977074582 0.0642670608243776 0.179911271842655 0.606116022925418 0.935732939175622 0.820088728157345 108
2587 61552 2 3 0 1e-04 0.9 70 "IR" 0.256770528401876 0.561455136034384 0.158906356896221 0.347248524701599 0.495075746526234 0.553882432253646 0.320304561258767 0.356319322972348 0.75184627492811 0.556187076935577 0.479210918154988 0.353532298123467 0.406757420507029 0.0552444064788708 0.175320907206567 0.593242579492971 0.944755593521129 0.824679092793433 114
2588 107432 3 3 0 1e-04 0.9 70 "IR" 0.261987531059958 0.567273218507029 0.157717245445164 0.341290643236948 0.487590567617431 0.549481747983625 0.322385967459112 0.360999090015591 0.74957809867739 0.555269779690042 0.480103212904276 0.354585485463127 0.433260792866315 0.0434715743025786 0.179571060882323 0.566739207133685 0.956528425697421 0.820428939117677 109
2589 1051065 4 3 0 1e-04 0.9 70 "IR" 0.255186808139508 0.56317061601826 0.156653521964279 0.345466806741097 0.491980514819866 0.547463745962089 0.328691340585631 0.36325866226639 0.747167322959375 0.552359632880091 0.485344862549911 0.357703616672914 0.378667232123763 0.0457106024821746 0.159370701868254 0.621332767876237 0.954289397517825 0.840629298131746 113
2590 375051 5 3 0 1e-04 0.9 70 "IR" 0.255764888118914 0.559865917420498 0.159512804119528 0.34882095183704 0.49178232487584 0.549177170405874 0.325526793265365 0.361300948267414 0.747547212994754 0.552524625048164 0.485039597384893 0.357378943422316 0.305804366829229 0.0536227570623614 0.139906413062153 0.694195633170771 0.946377242937639 0.860093586937847 113
2591 1022685 1 0.05 0.25 1e-04 0.9 70 "IR" 0.247077652070617 0.527012653622898 0.179680683363724 0.382832275241582 0.483689501648216 0.519180938973936 0.365197994100737 0.391810745939097 0.730767153718833 0.521757824867456 0.54487867746446 0.388855798803574 0.348295121889782 0.271152374160448 0.297229700457432 0.651704878110218 0.728847625839552 0.702770299542568 172
2592 797470 2 0.05 0.25 1e-04 0.9 70 "IR" 0.249838110772093 0.531565489398349 0.177840784515438 0.378085578622804 0.480173611309593 0.517655902400401 0.36569521889426 0.394041573889021 0.730011722081686 0.522293993430356 0.543536003409698 0.388719548009934 0.466882525877663 0.361421138311784 0.397501453330743 0.533117474122337 0.638578861688216 0.602498546669257 285
2593 584503 3 0.05 0.25 1e-04 0.9 70 "IR" 0.25265511326323 0.530394956072624 0.180797442881521 0.379200562979292 0.474570887681809 0.514891723110989 0.366028520178416 0.396899788395631 0.727226000945039 0.520138529585814 0.546825963059938 0.390909434507576 0.492520552734655 0.389342791251099 0.425171771724245 0.507479447265345 0.610657208748901 0.574828228275755 283
2594 552691 4 0.05 0.25 1e-04 0.9 70 "IR" 0.253069607689776 0.531472666130969 0.18019535110168 0.378111253983869 0.474274921569484 0.515424301830287 0.365167655157302 0.396624495191054 0.72734452925926 0.520860888366277 0.545363006258981 0.390352360533778 0.504962255688949 0.400483455481151 0.436825129895154 0.495037744311051 0.599516544518849 0.563174870104846 534
2595 947677 5 0.05 0.25 1e-04 0.9 70 "IR" 0.25258872269152 0.528920038315601 0.182018883451193 0.380768525354735 0.475272135581402 0.516338632379743 0.364192555793556 0.395371906823984 0.727860858272922 0.520589124078183 0.546211439244749 0.39043776819457 0.436173165175031 0.351071577559355 0.380600339883656 0.563826834824969 0.648928422440645 0.619399660116344 287
2596 1207438 1 3 0.25 1e-04 0.9 70 "IR" 0.256618734691726 0.559768870609521 0.160169841045123 0.348921902652842 0.470700489720013 0.50583851981852 0.378923678386861 0.406008294655905 0.727319224411738 0.523473284801038 0.539093519431985 0.387347063121813 0.954469287359873 0.14686535233616 0.430057573343193 0.0455307126401274 0.85313464766384 0.569942426656807 118
2597 371516 2 3 0.25 1e-04 0.9 70 "IR" 0.253927555741749 0.547451722084787 0.167763156876924 0.361545920916687 0.477601787527134 0.514939908619247 0.368194798235265 0.39598169339197 0.731529343268883 0.52563998686095 0.535957955112188 0.384645520913345 0.813034361663076 0.21755540835031 0.423466210759264 0.186965638336924 0.78244459164969 0.576533789240736 109
2598 588867 3 3 0.25 1e-04 0.9 70 "IR" 0.257782462932467 0.560559120854485 0.16021401926175 0.348137167308424 0.472525494634478 0.509770899864731 0.373658425331864 0.401782028967207 0.730307957566945 0.526425297828381 0.533872444593614 0.384194552675173 0.966337158063452 0.173047431060036 0.451403980870902 0.0336628419365476 0.826952568939964 0.548596019129098 115
2599 489835 4 3 0.25 1e-04 0.9 70 "IR" 0.259471223196579 0.558168682683967 0.163160630229747 0.350619726039246 0.471828641596041 0.512300064291452 0.368797298180228 0.39912024231709 0.73129986479262 0.527512686234411 0.531957928409975 0.383032671663453 0.926750210558018 0.209968310710647 0.46294763119533 0.0732497894419818 0.790031689289353 0.53705236880467 110
2600 353448 5 3 0.25 1e-04 0.9 70 "IR" 0.255624915471316 0.557049672485697 0.161498241799698 0.351667939571203 0.472175428800086 0.508303158537083 0.375885582108753 0.40344070554202 0.727800344271402 0.524208316306899 0.537383823908451 0.386552887394497 0.94376364433598 0.185756861150891 0.450546053916879 0.0562363556640197 0.814243138849109 0.549453946083121 113
2601 823296 1 0.05 0.5 1e-04 0.9 70 "IR" 0.253468941714386 0.545416658003436 0.168950640976771 0.363368495162815 0.464122383325328 0.50464929897808 0.380272595477017 0.413231079897674 0.717591325039714 0.518318256119403 0.549223236453787 0.396509131963272 0.993330891191034 0.978804228728573 0.983948205743218 0.00666910880896632 0.0211957712714267 0.0160517942567824 1625
2602 1218130 2 0.05 0.5 1e-04 0.9 70 "IR" 0.251319269530243 0.545874470960564 0.167245450787237 0.362881568324878 0.467231079275748 0.506316670075524 0.379736670604851 0.411100994705217 0.718550348805991 0.519464091556793 0.546982121392088 0.395070167259242 0.98596450379087 0.96211662963881 0.970476487454213 0.0140354962091296 0.0378833703611901 0.0295235125457874 235
2603 542057 3 0.05 0.5 1e-04 0.9 70 "IR" 0.254526476837273 0.544254616466599 0.170659448006834 0.364537321178406 0.459003908087893 0.500930473420346 0.382324807045983 0.416777562337457 0.713530384925166 0.515555790300647 0.552984255052818 0.399139012383771 0.988046476940608 0.961940687169837 0.971269927411038 0.0119535230593921 0.0380593128301634 0.0287300725889623 533
2604 290427 4 0.05 0.5 1e-04 0.9 70 "IR" 0.251328612380214 0.538647710334092 0.172879533329959 0.37023651377737 0.460528271074031 0.49820973602783 0.386828936649314 0.418074659624389 0.711856883454245 0.511754767913165 0.559708469979273 0.402047570729025 0.963904233442465 0.895137503373759 0.919431058531816 0.0360957665575349 0.104862496626241 0.0805689414681843 290
2605 17475 5 0.05 0.5 1e-04 0.9 70 "IR" 0.253660585559764 0.544907961228813 0.169490343887421 0.363923929759456 0.46218419063536 0.500647029791278 0.384618361097312 0.416261759418154 0.715844776195124 0.515459658712833 0.554108704984733 0.398742822800103 0.97783103883843 0.929707699319396 0.946772684715416 0.0221689611615696 0.0702923006806039 0.0532273152845841 418
2606 1076481 1 3 0.5 1e-04 0.9 70 "IR" 0.255225485408794 0.55795065522618 0.160642348717393 0.350736205213425 0.439475886917849 0.464966765441877 0.425545573392639 0.449266850356443 0.694701372326643 0.495146860842812 0.586187922110032 0.41728738043706 0.989241736033261 0.546536320809386 0.707359925889892 0.0107582639667391 0.453463679190614 0.292640074110108 113
2607 674431 2 3 0.5 1e-04 0.9 70 "IR" 0.255978555240206 0.556751086036173 0.161985831907672 0.352000171454196 0.443231727282799 0.472117305198994 0.41693666517652 0.442741601603872 0.699210282523005 0.499740069430401 0.578922497084192 0.41312030546455 0.993744115930182 0.653141493784334 0.776720203404464 0.00625588406981782 0.346858506215666 0.223279796595536 113
2608 347967 3 3 0.5 1e-04 0.9 70 "IR" 0.258605400985525 0.564291089297495 0.157945933121955 0.344327106579735 0.435678020819149 0.462790293269048 0.426201027373459 0.451776458136105 0.694283421804674 0.495938119632976 0.584146960495414 0.416686053105463 0.996492501023748 0.559788736957872 0.720481102773217 0.00350749897625173 0.440211263042128 0.279518897226783 115
2609 1140337 4 3 0.5 1e-04 0.9 70 "IR" 0.257544728545627 0.558521924904034 0.161534884343749 0.35014696853152 0.434549250294875 0.461359434958101 0.427579064127198 0.452802041870054 0.692093978840502 0.493138685654829 0.589113948470947 0.419228060960938 0.994453144174234 0.510949031690558 0.688701441596071 0.00554685582576559 0.489050968309442 0.311298558403929 113
2610 843831 5 3 0.5 1e-04 0.9 70 "IR" 0.257837960899948 0.56009028519102 0.160671224519659 0.348579540565655 0.438019785773254 0.468636067152847 0.41885040152155 0.446916834398602 0.695857746673202 0.498654729463416 0.579521626041208 0.414628544424315 0.99290891865322 0.66405983687998 0.784784480786706 0.00709108134677995 0.33594016312002 0.215215519213294 229
2611 609536 1 0.05 0 1e-04 1 70 "IR" 0.258835803010807 0.563783311397369 0.158374468487617 0.344823372293616 0.500299360476994 0.559792251160522 0.31276245177585 0.349388723718585 0.759135163487801 0.561110333973411 0.471136920263467 0.347879682790329 0.0822815740911955 0.0536494587103434 0.0634110685567524 0.917718425908804 0.946350541289657 0.936588931443248 97
2612 1184528 2 0.05 0 1e-04 1 70 "IR" 0.25671913632067 0.566556750054787 0.155048474486427 0.342063440921455 0.501746684305727 0.559645702708773 0.314000226658547 0.349411175760588 0.758465820626396 0.561906783335781 0.469048701144974 0.347007288202681 0.075935676144371 0.0430747279739502 0.0541891270238345 0.924064323855629 0.95692527202605 0.945810872976166 94
2613 289573 3 0.05 0 1e-04 1 70 "IR" 0.25902799786112 0.561705514093543 0.160083825698505 0.34693102833858 0.496800942130044 0.556813457638045 0.314987153177298 0.352398717453404 0.755828939991164 0.558439266370829 0.475070978875804 0.350580899553312 0.0788598920449511 0.0530058915493772 0.0618641733870599 0.921140107955049 0.946994108450623 0.93813582661294 101
2614 522991 4 0.05 0 1e-04 1 70 "IR" 0.257016552877434 0.563932850039375 0.15717002346792 0.344687119201517 0.499988169132905 0.558300661935271 0.314861608438565 0.350861629365664 0.757004722010339 0.560154302486067 0.472031631906485 0.348829150397242 0.072898684216489 0.0518745350726219 0.059009768122719 0.927101315783511 0.948125464927378 0.940990231877281 93
2615 125247 5 0.05 0 1e-04 1 70 "IR" 0.260556851872978 0.56133215999534 0.161293188138673 0.347286717757217 0.495332153960542 0.556604209475629 0.314348435893516 0.352587682833851 0.755889005833521 0.55818134650752 0.475641624032189 0.350817614409222 0.0927599933869751 0.0591257657559128 0.0707170748676798 0.907240006613025 0.940874234244087 0.92928292513232 101
2616 1106509 1 3 0 1e-04 1 70 "IR" 0.259107004427896 0.563050157230632 0.159133763747179 0.345534992888922 0.485238914507979 0.545383624274759 0.327327571129419 0.365338338933144 0.744345918935875 0.551049919232218 0.486461334876598 0.358982845690444 0.30872867146494 0.0170907600299265 0.118532140478277 0.69127132853506 0.982909239970074 0.881467859521723 101
2617 9781 2 3 0 1e-04 1 70 "IR" 0.260220898328535 0.566171095047902 0.157485695288345 0.342459601383475 0.488538659366201 0.549885031975701 0.322840321848274 0.360774228730961 0.748759557694736 0.555154255175591 0.48032601713662 0.354847614769337 0.293372055961288 0.0181344912388409 0.113728024822533 0.706627944038712 0.981865508761159 0.886271975177467 102
2618 835730 3 3 0 1e-04 1 70 "IR" 0.259374687571357 0.565305308295585 0.15760273098174 0.343338338710413 0.486167228423198 0.545105265660002 0.328437253878702 0.365583331043632 0.745541915994555 0.551663297465572 0.486039984860442 0.358367175994907 0.615752837237484 0.0187119426195982 0.226154443588696 0.384247162762516 0.981288057380402 0.773845556411304 99
2619 949831 4 3 0 1e-04 1 70 "IR" 0.259164405057725 0.563045784241377 0.159160681857247 0.345531900596207 0.488332157494775 0.551350460022142 0.320180723308165 0.358990804304058 0.7474965625525 0.555055447599716 0.479341405165413 0.354714898753557 0.418445839790311 0.0219157253726683 0.159372412761398 0.581554160209689 0.978084274627332 0.840627587238602 95
2620 120693 5 3 0 1e-04 1 70 "IR" 0.259772225893989 0.562574766607968 0.159888248609398 0.346053746311284 0.485351503013444 0.546011769932787 0.327084372936742 0.364983946539536 0.745123728907433 0.551356551773345 0.48697262154614 0.358870323011652 0.392607461764439 0.0162459213741742 0.147408872818035 0.607392538235561 0.983754078625826 0.852591127181965 105
2621 434800 1 0.05 0.25 1e-04 1 70 "IR" 0.247653282035503 0.517333777155163 0.188177450914582 0.392810494240366 0.478086480230876 0.514850358539815 0.367221327131831 0.395253479438529 0.725739762266379 0.51565305646387 0.555398778046413 0.394468783671655 0.179307031685151 0.120501592081643 0.140558420770437 0.820692968314849 0.879498407918357 0.859441579229563 100
2622 14632 2 0.05 0.25 1e-04 1 70 "IR" 0.247773411621425 0.517713047423205 0.187956396249603 0.39246197647646 0.477721690369394 0.513727380647441 0.368918591399757 0.396499598827345 0.725495101990819 0.515034824220421 0.556874987649359 0.395180058078129 0.165454159436949 0.114448158714054 0.131855877621098 0.834545840563051 0.885551841285946 0.868144122378902 104
2623 459683 3 0.05 0.25 1e-04 1 70 "IR" 0.247084208937146 0.51693348195392 0.188112492566119 0.393226584826002 0.478729749273865 0.514900788877979 0.367730922405012 0.395282839341055 0.725813958211011 0.515550489142668 0.555843414971131 0.394630486299662 0.176501530127653 0.12779830121912 0.144372265627162 0.823498469872347 0.87220169878088 0.855627734372838 96
2624 343173 4 0.05 0.25 1e-04 1 70 "IR" 0.249468615286658 0.521161124436763 0.186236599937664 0.388813776205107 0.477227159159589 0.515880413002665 0.365138262801516 0.394433347894932 0.726695774446247 0.517632308794363 0.55137486273918 0.392570198591381 0.266348663753388 0.171904946774078 0.204306715484138 0.733651336246612 0.828095053225922 0.795693284515862 99
2625 833154 5 0.05 0.25 1e-04 1 70 "IR" 0.245371549364773 0.516013719986463 0.187538624111692 0.394211800185473 0.480318680197224 0.51437154789026 0.369673588831961 0.395578822639195 0.725690229561997 0.514887324065537 0.557212212943653 0.39515991189324 0.132180949183543 0.0895621679466415 0.103963564522982 0.867819050816457 0.910437832053358 0.896036435477018 97
2626 235287 1 3 0.25 1e-04 1 70 "IR" 0.255493645161237 0.55876903069023 0.160111774694802 0.349982626730837 0.471005789031121 0.504515036728363 0.381110769573076 0.406902142750941 0.726499434192357 0.522201061631185 0.541222544267878 0.388356675074999 0.932508861778841 0.0900575369823785 0.384310343654016 0.0674911382211594 0.909942463017621 0.615689656345984 93
2627 1161614 2 3 0.25 1e-04 1 70 "IR" 0.260019253961879 0.559957046277369 0.162102780930611 0.348836288893084 0.467203991568536 0.503584267116845 0.379627595053809 0.407983480367557 0.727223245530415 0.522233489295673 0.54173037598442 0.388424570637412 0.913996562929234 0.108588915056101 0.394551274129175 0.0860034370707657 0.891411084943899 0.605448725870825 106
2628 719635 3 3 0.25 1e-04 1 70 "IR" 0.255473794772057 0.556038273678783 0.162203614313722 0.352786852392318 0.469684970344253 0.503233179708522 0.3824343882447 0.40840197741856 0.72515876511631 0.520475543241427 0.544638002558422 0.390252076919165 0.922517896102782 0.0863670989355551 0.379050156376533 0.0774821038972182 0.913632901064445 0.620949843623467 102
2629 1076090 4 3 0.25 1e-04 1 70 "IR" 0.262330386845214 0.556151808130601 0.166543205936326 0.352687981580874 0.46065099126013 0.500144208395486 0.380352292892216 0.411538862413726 0.722981378105344 0.518869439806656 0.546895498828542 0.391875901073841 0.883812503622843 0.0734467648251718 0.365460064706298 0.116187496377157 0.926553235174828 0.634539935293702 105
2630 352439 5 3 0.25 1e-04 1 70 "IR" 0.257906692259013 0.55354247138787 0.165772718347749 0.355318017404314 0.467195018183346 0.50305349035219 0.380270664442144 0.40844038480081 0.72510171044236 0.519707997983526 0.546043382789892 0.390927395829909 0.905064970994186 0.1187462622756 0.396697535182693 0.0949350290058138 0.8812537377244 0.603302464817307 103
2631 489554 1 0.05 0.5 1e-04 1 70 "IR" 0.244045371098559 0.517239912506723 0.185216811769939 0.392210444343581 0.45312060466053 0.48228799419442 0.405896452554773 0.431805066685758 0.697165975759088 0.493946959549861 0.591113264324712 0.41859588485735 0.843129542013071 0.673587922031197 0.732836952070748 0.156870457986929 0.326412077968803 0.267163047929252 99
2632 827327 2 0.05 0.5 1e-04 1 70 "IR" 0.244506347728848 0.518546810867531 0.184453339311236 0.390822865686308 0.453761212680392 0.483145827567722 0.405099557055262 0.431146943418242 0.69826756040924 0.494959550908932 0.589552896366498 0.417689276002897 0.859112334781329 0.6870956817114 0.747243304947227 0.140887665218671 0.3129043182886 0.252756695052773 105
2633 131020 3 0.05 0.5 1e-04 1 70 "IR" 0.244839278703967 0.521675659727244 0.182032045377808 0.387630800874662 0.454367647319492 0.483510470888707 0.405338447179643 0.431096455070446 0.699206926023459 0.496205968396296 0.587370492557451 0.416636902140797 0.872032856268508 0.699567967670942 0.759867729388267 0.127967143731492 0.300432032329058 0.240132270611733 99
2634 618778 4 0.05 0.5 1e-04 1 70 "IR" 0.246278649475737 0.517506775571295 0.186746684150801 0.391976931351382 0.44897010059873 0.479821085051686 0.406646434239278 0.434411749083246 0.695248750074467 0.492492400404049 0.593393118390079 0.420141793227875 0.838893738186722 0.66411731133408 0.725899532406844 0.161106261813278 0.33588268866592 0.274100467593156 104
2635 908357 5 0.05 0.5 1e-04 1 70 "IR" 0.243199248779573 0.514788713360703 0.186625212285806 0.394725296778007 0.453213911263742 0.481823855179522 0.406614958705601 0.43210017247297 0.696413160043315 0.492811666585823 0.593240170991406 0.41964002726099 0.830744861813563 0.638223864601618 0.705349754528195 0.169255138186437 0.361776135398382 0.294650245471805 99
2636 1002869 1 3 0.5 1e-04 1 70 "IR" 0.258399921216988 0.556096613463463 0.164076688727958 0.352640372957053 0.422881458495488 0.445296599515113 0.444834789261223 0.467765604908959 0.681281379712476 0.481617509813111 0.60891147798918 0.430028323547314 0.985160445890445 0.287181448366171 0.547599088394995 0.014839554109555 0.712818551633829 0.452400911605005 102
2637 284013 2 3 0.5 1e-04 1 70 "IR" 0.254198402813874 0.554607867028475 0.162571137369562 0.354147596615934 0.428443160950348 0.44793322172725 0.445311061849528 0.464971978330142 0.682641563764222 0.482371188402508 0.60788219921909 0.429200018820786 0.983337216827272 0.274762221515963 0.534437657470334 0.0166627831727284 0.725237778484037 0.465562342529666 102
2638 10150 3 3 0.5 1e-04 1 70 "IR" 0.257031072669044 0.560885678460146 0.159464834068138 0.347807791469542 0.425559771364401 0.445139072149457 0.447975070635005 0.467938584718774 0.682590844033446 0.482575285354507 0.607439904703142 0.429086070651255 0.98901656888599 0.278257689198335 0.541313663991653 0.0109834311140098 0.721742310801665 0.458686336008347 101
2639 1058387 4 3 0.5 1e-04 1 70 "IR" 0.256952656708456 0.55603139282056 0.163130095999168 0.352638162886321 0.421235299165469 0.442639345363103 0.448309601551734 0.470348382333771 0.678187955873925 0.479584466407255 0.611439697550902 0.431998322002176 0.988299159732523 0.247455279792797 0.523390161321508 0.0117008402674765 0.752544720207203 0.476609838678492 102
2640 896265 5 3 0.5 1e-04 1 70 "IR" 0.257582789830113 0.556033666644916 0.163524634531543 0.352706104915697 0.427444243278728 0.450015233502012 0.440476284151806 0.463063475064948 0.685027033108841 0.484691711343404 0.604000918683348 0.426969265317688 0.985899045789221 0.325183652873288 0.569819464863225 0.0141009542107792 0.674816347126712 0.430180535136775 99
2641 784809 1 0.05 0 1e-04 0 80 "IR" 0.260455960268026 0.564453272882517 0.158909062021427 0.344133793110675 0.500624717344224 0.561150653058178 0.310332757209107 0.347517210967504 0.76108067761225 0.562242896002875 0.469241819230534 0.346398034847819 0.999616647511115 0.999612963588796 0.999614223706276 0.000383352488884506 0.000387036411203558 0.000385776293724005 3601
2642 777724 2 0.05 0 1e-04 0 80 "IR" 0.257011538947458 0.563179732848545 0.15771654555657 0.345434738404729 0.503296332574931 0.561057039294422 0.312088887570977 0.347593922716529 0.760307871522389 0.561749535429292 0.469805433127547 0.346889523037312 0.999568568814555 0.999566117318827 0.999566945741888 0.000431431185445004 0.000433882681173283 0.000433054258112312 3601
2643 589148 3 0.05 0 1e-04 0 80 "IR" 0.257180099499299 0.563594975287415 0.157527668122077 0.345043457512183 0.5032489039626 0.562009416530442 0.310706851981782 0.346608405908699 0.760429003461899 0.562527154298769 0.46823452010386 0.346097884115202 0.999012385053759 0.99893789141103 0.99896307786626 0.000987614946241066 0.00106210858897021 0.00103692213374035 768
2644 179384 4 0.05 0 1e-04 0 80 "IR" 0.25640963520962 0.557524743100064 0.161605044261593 0.351141609514612 0.499254532946383 0.557124343086616 0.315377828206146 0.351514302235453 0.755664168156002 0.557227598065088 0.476982872467738 0.351421068287086 0.998839783507487 0.996555634369166 0.997330597693896 0.00116021649251317 0.00344436563083354 0.00266940230610353 1484
2645 915440 5 0.05 0 1e-04 0 80 "IR" 0.255804025463043 0.562022965859308 0.157842998316292 0.346620837502994 0.503212434430118 0.559358528115118 0.314567985937141 0.349284587055876 0.759016459893161 0.560228592590092 0.472410984253433 0.348415107369051 0.998068973425716 0.996946235819731 0.997324446253353 0.00193102657428412 0.00305376418026929 0.00267555374664672 1605
2646 697125 1 3 0 1e-04 0 80 "IR" 0.259088713745601 0.565771528751076 0.157064840607477 0.342855382691103 0.494249818870123 0.557612897632437 0.313552630348233 0.351459786047011 0.753338532615724 0.560143395582437 0.47061747095571 0.348791249162518 0.996917195089412 0.986179668310936 0.989868768899132 0.00308280491058767 0.0138203316890645 0.0101312311008676 769
2647 55806 2 3 0 1e-04 0 80 "IR" 0.258357337572321 0.563270729741219 0.158525322745323 0.345320056937055 0.492909746268647 0.554480656461123 0.317094780627708 0.354590738512956 0.751267083840967 0.557189606341525 0.475620103373031 0.351731221421375 0.999627090094578 0.999542273366137 0.99957140994072 0.000372909905422372 0.00045772663386274 0.000428590059280379 3601
2648 728945 3 3 0 1e-04 0 80 "IR" 0.257112990182621 0.559945212977262 0.160191472730235 0.348700370697115 0.494435594932462 0.554008514197057 0.318391112213683 0.354850751753747 0.751548585115084 0.555734081124353 0.478582584943918 0.353061811777651 0.999640164926029 0.999452303838831 0.999516515044126 0.000359835073970704 0.000547696161168842 0.000483484955874212 3601
2649 675862 4 3 0 1e-04 0 80 "IR" 0.255659385067774 0.557847124783222 0.160985888887662 0.350813529639284 0.49338510192649 0.554469871858154 0.317858663312216 0.354785106299618 0.749044486994265 0.555324895667042 0.478844552199878 0.353744467748887 0.999661051313672 0.999593369508275 0.999616468822455 0.000338948686327859 0.000406630491725021 0.000383531177545004 3601
2650 300825 5 3 0 1e-04 0 80 "IR" 0.258460297157689 0.564923089466585 0.157374385047404 0.34366719578988 0.492160275961844 0.553589258211796 0.31818392297927 0.355619787453006 0.750620573119533 0.557149142652183 0.475558308026674 0.351866319627426 0.999079222442232 0.986108391766976 0.99056860196774 0.000920777557768216 0.0138916082330244 0.00943139803225976 2925
2651 1101252 1 0.05 0.25 1e-04 0 80 "IR" 0.256001961004167 0.562347088715171 0.157733831204797 0.346308057114407 0.504576499580546 0.561253187073433 0.312607106184587 0.347390264883726 0.760578460584713 0.561599938936163 0.470340937389384 0.347047710168117 0.999766706984443 0.99978668041474 0.999779958981629 0.000233293015556631 0.000213319585259767 0.000220041018370742 3601
2652 530971 2 0.05 0.25 1e-04 0 80 "IR" 0.255900340312887 0.561810183608039 0.158054544500916 0.346794799832086 0.502817456344748 0.559786671422304 0.313718224309106 0.348871111277345 0.758717796657636 0.560454868413023 0.471772768810022 0.3481853359662 0.999809062058067 0.999821859391524 0.99981754440019 0.000190937941933063 0.000178140608475672 0.000182455599809988 3601
2653 1150309 3 0.05 0.25 1e-04 0 80 "IR" 0.257380871615908 0.561827451589567 0.158930298632323 0.346798272450578 0.502666020879883 0.563065834445538 0.308761234089877 0.345529442563887 0.760046892495791 0.562615765920268 0.4676915327222 0.34599026644061 0.999746712684838 0.999718332960032 0.999727944892378 0.000253287315161632 0.000281667039967659 0.00027205510762214 3601
2654 97668 4 0.05 0.25 1e-04 0 80 "IR" 0.25801606394634 0.563400679551156 0.158164683565483 0.345247161339907 0.500752303300012 0.55949392412616 0.31282247394691 0.349118596662756 0.758768367246352 0.560788928156221 0.470987157512393 0.347835912036365 0.999117481982614 0.995607538858124 0.996800239027378 0.000882518017386237 0.00439246114187625 0.00319976097262247 295
2655 587593 5 0.05 0.25 1e-04 0 80 "IR" 0.261393543315487 0.560878463754019 0.162147478601323 0.347741391747286 0.496638363324324 0.559179803284828 0.310667947698841 0.349470664704328 0.758031906639811 0.55973316779515 0.472815426300164 0.348907286417569 0.999783704565889 0.999744339346141 0.999757910164731 0.000216295434111045 0.000255660653859312 0.000242089835268546 3601
2656 1102270 1 3 0.25 1e-04 0 80 "IR" 0.258624907873107 0.558678950000464 0.162151764173167 0.350044324357734 0.493359360086569 0.554784306889736 0.316842543649171 0.354300928870567 0.751984267959676 0.555852260181855 0.478994307822337 0.353121531888218 0.999759940512607 0.999786550012845 0.999777401985139 0.00024005948739321 0.000213449987155032 0.000222598014860971 3601
2657 245094 2 3 0.25 1e-04 0 80 "IR" 0.261432395361733 0.561009130109586 0.162129509401727 0.347646550885578 0.488746977204803 0.552647655814071 0.317196052845739 0.356641851370872 0.750179372566536 0.555276166564754 0.479325562247466 0.353809739314968 0.999790576311805 0.999823722048644 0.999812180587292 0.000209423688194989 0.000176277951355659 0.000187819412708303 3601
2658 418530 3 3 0.25 1e-04 0 80 "IR" 0.260053298378273 0.564696604548448 0.158501291200109 0.343904742016594 0.492390892857468 0.555876639646964 0.314591045194982 0.353079651060975 0.752444191235741 0.558616452305048 0.473092336395091 0.350229739937715 0.999816417013508 0.999797145045197 0.999803797605603 0.000183582986492371 0.000202854954803437 0.000196202394397341 3601
2659 264659 4 3 0.25 1e-04 0 80 "IR" 0.262055315436719 0.562082778072856 0.161666061264426 0.346589201866909 0.487517433614611 0.55349165624532 0.315486675408647 0.355666602239482 0.74957274905133 0.556148680846909 0.477152736673073 0.352858286284691 0.999854267713602 0.999548934775585 0.999655567857942 0.000145732286397923 0.000451065224415037 0.000344432142057949 3601
2660 797413 5 3 0.25 1e-04 0 80 "IR" 0.258657542697103 0.563601315648047 0.158497223240752 0.345029900420584 0.492545241628138 0.55310150694803 0.319178366228329 0.35616778895623 0.751202784325241 0.556417837073165 0.477675589469081 0.352647753551757 0.999805314915647 0.999758839812244 0.999774823203606 0.00019468508435265 0.000241160187755524 0.00022517679639407 3601
2661 677569 1 0.05 0.5 1e-04 0 80 "IR" 0.256115790164672 0.560918110804952 0.158843778800899 0.347748523145287 0.503310015630083 0.558940150475191 0.315215051744046 0.34974618793339 0.759425805794755 0.559581353193806 0.474058830544945 0.349098693635264 0.99990209810126 0.999903061710058 0.999902736839386 9.79018987401829e-05 9.69382899414931e-05 9.72631606139064e-05 3601
2662 609537 2 0.05 0.5 1e-04 0 80 "IR" 0.260093922222678 0.558073834987536 0.163484770942864 0.35064290475722 0.497864284258058 0.558693975397449 0.312162525415152 0.349956596097417 0.757958206480736 0.558453230131254 0.475647296358016 0.350220467132088 0.999916075235301 0.999908883829424 0.99991135160492 8.39247646990923e-05 9.1116170575727e-05 8.8648395079846e-05 3601
2663 375265 3 0.05 0.5 1e-04 0 80 "IR" 0.259081646689456 0.56488709295707 0.157716824403427 0.343707604445094 0.501546614305467 0.562470562682781 0.309118304912946 0.346142780712895 0.760628260994923 0.56325095982808 0.466835129316373 0.345356795401936 0.999915592692545 0.999913767816107 0.999914389142269 8.4407307455204e-05 8.62321838926613e-05 8.56108577310112e-05 3601
2664 900328 4 0.05 0.5 1e-04 0 80 "IR" 0.258923052462565 0.560221371258508 0.161142458928738 0.348455405093047 0.498559037725172 0.558087822769398 0.313474835078713 0.350541896454789 0.757482090187737 0.558786616038111 0.474617294007452 0.349859545398709 0.999909433504798 0.999904704164989 0.999906320079531 9.05664952019999e-05 9.5295835011021e-05 9.36799204686994e-05 3601
2665 314945 5 0.05 0.5 1e-04 0 80 "IR" 0.25998013288711 0.563096060359612 0.159590326794224 0.345512692953347 0.498954401694377 0.560892902116219 0.309661349871723 0.347710847092245 0.758934534581487 0.561610949734511 0.469251676665947 0.346994974854585 0.999895113566763 0.999894239746463 0.999894538965298 0.000104886433236799 0.000105760253536802 0.000105461034701898 3601
2666 276333 1 3 0.5 1e-04 0 80 "IR" 0.256216595167162 0.556361502843759 0.162382210131215 0.352343912087259 0.497580971727003 0.557837622981405 0.314228991426769 0.350790020914945 0.753797566894165 0.557120402230831 0.476611201557984 0.351537659162869 0.99991704707724 0.999920362213085 0.99991923533168 8.29529227603716e-05 7.9637786914714e-05 8.07646683196243e-05 3601
2667 185253 2 3 0.5 1e-04 0 80 "IR" 0.259538701342877 0.564377992051815 0.158504995385053 0.344226110432469 0.490506031298675 0.55257457512208 0.318689890353364 0.356624871836798 0.750044732641552 0.55625762017919 0.477194885738417 0.352756842232473 0.999918732296347 0.999847579071605 0.999872164670551 8.12677036533017e-05 0.00015242092839478 0.000127835329448668 3601
2668 952471 3 3 0.5 1e-04 0 80 "IR" 0.257633015824364 0.558448415781633 0.16166701005812 0.350236591439017 0.493445113171081 0.554431850227652 0.317608406736738 0.35476039402738 0.751078128995445 0.555523164594712 0.479275416794858 0.353511087302745 0.999923420223643 0.999855275624174 0.999878644114987 7.6579776356826e-05 0.000144724375825965 0.000121355885013007 3601
2669 1090618 4 3 0.5 1e-04 0 80 "IR" 0.260222037157767 0.560571147104488 0.16175370881799 0.348075291210169 0.488641120980463 0.550846833950008 0.319483858226092 0.358008174558766 0.748863158138229 0.553873783541496 0.481237567044083 0.354919389818212 0.99983141052138 0.999911770230682 0.999883888908274 0.000168589478619913 8.82297693181343e-05 0.000116111091726502 3601
2670 291421 5 3 0.5 1e-04 0 80 "IR" 0.257735684138771 0.562092742417317 0.159036226270763 0.346537585562912 0.490825535499331 0.549716212198468 0.323050491562073 0.359654303002171 0.748561219638102 0.553639012529946 0.482086717832837 0.355497587931642 0.9999078149266 0.999909700620819 0.999909052269868 9.2185073399738e-05 9.02993791809936e-05 9.09477301314677e-05 3601
2671 367659 1 0.05 0 1e-04 0.1 80 "IR" 0.261137113773934 0.560911321735025 0.161989868169588 0.347763242816067 0.497979301254098 0.558263359633064 0.313205446689945 0.350795261168364 0.759116415028032 0.559144570336588 0.475195314859532 0.349782819028636 0.995950933496197 0.992492641046388 0.993682224791805 0.00404906650380336 0.00750735895361155 0.00631777520819527 411
2672 891727 2 0.05 0 1e-04 0.1 80 "IR" 0.258118375221099 0.562569855955288 0.158821534191398 0.346083755531431 0.499900143132142 0.557362004729751 0.315668537214508 0.35168744733928 0.75801851835324 0.559104447871419 0.474490071405906 0.34981136306699 0.999098711234008 0.999078651923256 0.99908547920964 0.00090128876599235 0.000921348076744076 0.00091452079036046 3601
2673 344604 3 0.05 0 1e-04 0.1 80 "IR" 0.256837827914794 0.559866003014643 0.160065369237113 0.348812054712442 0.502149098641432 0.559800129180358 0.313524734046032 0.349218806350122 0.758986926556227 0.559796469237524 0.473590103283145 0.349107468631822 0.929406674594669 0.931680296835283 0.930910669244139 0.0705933254053312 0.0683197031647166 0.0690893307558607 1363
2674 591140 4 0.05 0 1e-04 0.1 80 "IR" 0.25955441700095 0.560906236212778 0.161000419301696 0.347725737627777 0.495764344967634 0.555077962178629 0.31660111944284 0.354006089732568 0.755318761968584 0.557034184322547 0.477601538744535 0.351896149131702 0.999657937279076 0.999548581256926 0.999586139922525 0.000342062720923665 0.000451418743073687 0.000413860077475305 3601
2675 1122351 5 0.05 0 1e-04 0.1 80 "IR" 0.259228696338164 0.56282687644148 0.159336319751662 0.345756886545696 0.498235671589573 0.556761550385978 0.315567592725626 0.352317978138127 0.757464367927737 0.558804182669441 0.474903912477288 0.350107211657993 0.999543404219939 0.999491250684441 0.999509090198286 0.000456595780061176 0.000508749315559047 0.000490909801714367 3601
2676 568794 1 3 0 1e-04 0.1 80 "IR" 0.257215699156331 0.558237778051642 0.16162284709392 0.350412312965663 0.492683687271465 0.554014292181143 0.317994086912089 0.355528581586558 0.749899386427796 0.555140163483246 0.479616934006009 0.354112467294247 0.999606918493708 0.999528669967605 0.999555512121766 0.000393081506292302 0.000471330032395264 0.000444487878233792 3601
2677 1215360 2 3 0 1e-04 0.1 80 "IR" 0.258494940136071 0.56097001634054 0.160342381211794 0.347690372565569 0.491561209727231 0.554325813780257 0.317013959450497 0.355157214431489 0.750056149863302 0.556273530092143 0.477356340662291 0.352943620299525 0.919665161961971 0.971956520493162 0.953942248251475 0.0803348380380285 0.028043479506838 0.046057751748525 2444
2678 290026 3 3 0 1e-04 0.1 80 "IR" 0.259664538661063 0.560385578821071 0.161564496846685 0.348297848317186 0.493569527497256 0.554489551466289 0.316765311110894 0.354580153521004 0.753234066158319 0.556297698631026 0.47832980795758 0.352644530185984 0.924683712865689 0.847570647231652 0.874136567513399 0.0753162871343114 0.152429352768348 0.125863432486601 284
2679 1264229 4 3 0 1e-04 0.1 80 "IR" 0.258158691212165 0.560640677388954 0.160364657264107 0.348016771822975 0.49106561074952 0.549900704432805 0.322951146139546 0.359889164895376 0.749224301961685 0.553315706291899 0.483315803403653 0.356103998983972 0.999587239769178 0.994012154502871 0.995931797057488 0.000412760230822282 0.00598784549712933 0.00406820294251222 2565
2680 947146 5 3 0 1e-04 0.1 80 "IR" 0.258051338515695 0.560984247423191 0.160090707618771 0.347650974624986 0.492988179005389 0.554551355965875 0.317203836043426 0.354841090755615 0.751039517521083 0.556506424751751 0.477294543662197 0.352637902648168 0.999676833201765 0.999624549919616 0.999642506829708 0.000323166798234479 0.000375450080384126 0.000357493170291648 3601
2681 1278466 1 0.05 0.25 1e-04 0.1 80 "IR" 0.257852180261355 0.560963035559165 0.159879215196491 0.347669136109195 0.499956903135011 0.557331039466214 0.315847863268175 0.351741354865191 0.757809083396367 0.558535961040369 0.475727078464666 0.350387694916709 0.99980421443024 0.999810953722435 0.99980866100861 0.000195785569759887 0.000189046277564926 0.000191338991389514 3601
2682 10843 2 0.05 0.25 1e-04 0.1 80 "IR" 0.262825731137406 0.560305336127146 0.163494765317451 0.348346218454139 0.495271534990354 0.559165212520752 0.310165339525579 0.349850867688384 0.758097266127759 0.559535242884589 0.47366010484303 0.34935499855072 0.999830844475084 0.999805388159012 0.999814215119494 0.000169155524916306 0.000194611840987936 0.000185784880505762 3601
2683 398405 3 0.05 0.25 1e-04 0.1 80 "IR" 0.257279022710139 0.563183808173067 0.15787696165219 0.345441472197247 0.501646658072048 0.559385066337251 0.313873513478838 0.349644740679631 0.758925680782187 0.560639077145462 0.471750475131028 0.34825456624838 0.99857306036297 0.998352270782137 0.998427101749515 0.00142693963703001 0.00164772921786327 0.00157289825048465 1135
2684 334111 4 0.05 0.25 1e-04 0.1 80 "IR" 0.257261532971937 0.560175944052803 0.160091446341386 0.348454408807966 0.500152339172604 0.556403449347944 0.317279697306004 0.352694110087665 0.757413872144542 0.557660051173567 0.47737114364739 0.351279817280371 0.999594162992424 0.998571596128595 0.998918862092841 0.000405837007575912 0.00142840387140474 0.00108113790715937 3601
2685 44314 5 0.05 0.25 1e-04 0.1 80 "IR" 0.260037065779073 0.562199404604614 0.160317088423321 0.346457625066812 0.497819322603563 0.557596083128847 0.314138516054047 0.35144626176487 0.757856388382636 0.559139852325316 0.474455604477368 0.349771373670082 0.997781228302191 0.997979407913338 0.997911434881331 0.00221877169780933 0.00202059208666249 0.00208856511866884 1016
2686 950184 1 3 0.25 1e-04 0.1 80 "IR" 0.261660218843152 0.562773906126026 0.160934165329123 0.345836933296722 0.489200932154169 0.554140122739666 0.315215414035472 0.355092354462346 0.750861150997321 0.556834105147318 0.476149579364595 0.35219416433057 0.99981455692188 0.999802899886391 0.999806958435839 0.000185443078119853 0.000197100113608945 0.000193041564160732 3601
2687 974901 2 3 0.25 1e-04 0.1 80 "IR" 0.255988263156471 0.560270083428448 0.159294866255143 0.348428284300079 0.494905007227744 0.554616642770364 0.318426925294802 0.354751312758644 0.750893270384215 0.556268109266301 0.477721791549946 0.352885115222096 0.999717227555946 0.999778956144054 0.99975792022528 0.000282772444054015 0.000221043855945943 0.000242079774719619 3601
2688 274349 3 3 0.25 1e-04 0.1 80 "IR" 0.255503999985396 0.558803832870995 0.160150583626236 0.349815609026521 0.494829441733849 0.552753703389565 0.320778290595438 0.356661735192616 0.750333441719245 0.554580249751209 0.480928874221675 0.354574832087501 0.998004471304211 0.999725915595184 0.9991398904772 0.00199552869578943 0.000274084404816094 0.000860109522800023 3601
2689 550414 4 3 0.25 1e-04 0.1 80 "IR" 0.260725520330433 0.562552343787943 0.160472775022296 0.346063234081116 0.488826304766355 0.549594803963037 0.321532341674386 0.35964433039063 0.749551825096788 0.55381622620345 0.482005116696682 0.355217063731299 0.999824646797231 0.999803797913839 0.999811038122561 0.000175353202769128 0.000196202086160546 0.000188961877439223 3601
2690 959131 5 3 0.25 1e-04 0.1 80 "IR" 0.258333075129558 0.568211279520708 0.154859641555237 0.340324110975089 0.490991892996592 0.550696287145571 0.322040443458674 0.359081883395044 0.74932496812615 0.556376195537813 0.476900085013911 0.352996265706816 0.999187515679455 0.998413309813759 0.998679765364721 0.000812484320545353 0.00158669018624082 0.00132023463527893 2331
2691 364185 1 0.05 0.5 1e-04 0.1 80 "IR" 0.258472882210194 0.558857868833065 0.161917060648502 0.349829726958864 0.498946736167079 0.557219373528836 0.315393823708638 0.35184768038835 0.757419618377273 0.557739492417529 0.477310884357141 0.351198812434127 0.999911080740366 0.999911694720507 0.999911485175777 8.89192596340816e-05 8.83052794934328e-05 8.85148242231821e-05 3601
2692 34871 2 0.05 0.5 1e-04 0.1 80 "IR" 0.259634386200028 0.561801656425523 0.160349265239287 0.346836084628612 0.499189631008767 0.558969206398087 0.312897807120835 0.350075652910968 0.758824017208795 0.559910356816786 0.473247072360122 0.348996033500949 0.999895096203044 0.999890124217825 0.99989182528247 0.000104903796956373 0.000109875782175279 0.000108174717530344 3601
2693 137214 3 0.05 0.5 1e-04 0.1 80 "IR" 0.255784169615164 0.563125310006677 0.157019017898886 0.345483811970774 0.502459903762389 0.558633660616382 0.315569105704305 0.350410376296916 0.758244073377553 0.560109096340208 0.472588123603191 0.348789484751845 0.999913670518412 0.999906205945505 0.999908723212312 8.63294815879664e-05 9.37940544947143e-05 9.1276787688103e-05 3601
2694 652118 4 0.05 0.5 1e-04 0.1 80 "IR" 0.257468378212238 0.558809312108494 0.161318737855133 0.349855658834581 0.498503845790728 0.556604499535517 0.316023012464249 0.352431394857692 0.755972224002966 0.557328496739153 0.477341750319382 0.35158177989417 0.999901530011424 0.999896078047375 0.99989793486456 9.84699885763626e-05 0.0001039219526251 0.000102065135439839 3601
2695 624828 5 0.05 0.5 1e-04 0.1 80 "IR" 0.25613666504093 0.561289671971691 0.1585742162629 0.347369213115546 0.502884761308409 0.559452772266297 0.31452160602671 0.349589406284064 0.75902142634934 0.56004798725307 0.47309582228961 0.348865465966795 0.999922322256382 0.999906848315157 0.999912070452685 7.76777436175078e-05 9.31516848433781e-05 8.79295473153227e-05 3601
2696 652710 1 3 0.5 1e-04 0.1 80 "IR" 0.258382620256257 0.564434221801987 0.157655825978831 0.34413891458016 0.489262529543811 0.54630635859057 0.32741564308481 0.363405684879369 0.747645149800069 0.5521665500655 0.485071469063641 0.357174177063074 0.999919043017315 0.999912265843994 0.999914603394373 8.09569826853201e-05 8.77341560062878e-05 8.53966056272707e-05 3601
2697 291632 2 3 0.5 1e-04 0.1 80 "IR" 0.257134204636826 0.562583551101262 0.158330385392279 0.346004949483723 0.491134066689352 0.55000301238825 0.323277961830163 0.359754184247336 0.748268271326178 0.553974895325847 0.481608347222442 0.355402326078127 0.999902764137477 0.999859481802834 0.999874340445875 9.72358625229962e-05 0.000140518197165553 0.000125659554124878 3601
2698 152107 3 3 0.5 1e-04 0.1 80 "IR" 0.258558889797261 0.560874174377636 0.160422614435211 0.34779751308367 0.492373078201738 0.553086519549681 0.318921489662698 0.356282365114677 0.750931967998998 0.555524838694606 0.479344104097908 0.353615982753049 0.999904218962381 0.999915687613538 0.999911741546831 9.57810376189968e-05 8.43123864616226e-05 8.82584531694464e-05 3601
2699 683287 4 3 0.5 1e-04 0.1 80 "IR" 0.258994240505222 0.560397612268309 0.161049728459428 0.348287204906467 0.488826485877433 0.550087152672196 0.321899968135557 0.35984009204836 0.747820726382656 0.553301753577116 0.482949696594985 0.356221952810333 0.999912134441053 0.999906990188292 0.999908770820641 8.78655589473605e-05 9.30098117075641e-05 9.12291793594487e-05 3601
2700 135429 5 3 0.5 1e-04 0.1 80 "IR" 0.257799722513762 0.561432343919472 0.159564899652479 0.347205539040153 0.491100287880114 0.550891806104531 0.32186886047757 0.358824353882516 0.748900010393876 0.554165996867129 0.481433760130049 0.35520017641511 0.999909444409075 0.999911325243631 0.999910678280394 9.05555909253663e-05 8.86747563691603e-05 8.93217196058496e-05 3601
2701 108019 1 0.05 0 1e-04 0.2 80 "IR" 0.259183136530107 0.558812899242311 0.162356657439854 0.349884795650453 0.497018430433978 0.555359292218285 0.317259526497209 0.354149467521657 0.756201566964085 0.556518821613264 0.479616183937063 0.352713409110523 0.999596012583808 0.999614414095061 0.999608105626715 0.000403987416192065 0.00038558590493871 0.000391894373285155 3601
2702 245284 2 0.05 0 1e-04 0.2 80 "IR" 0.260471560540384 0.561134676264117 0.161392157071129 0.347527347421807 0.496820110204047 0.555650622171032 0.316653827104289 0.353845211246247 0.75729167074443 0.557508251782267 0.478045984175418 0.351703004471723 0.974353329644117 0.972875770636563 0.973383941831774 0.025646670355883 0.0271242293634368 0.0266160581682261 2927
2703 53017 3 0.05 0 1e-04 0.2 80 "IR" 0.258579478828451 0.56098673016617 0.16033483407344 0.347670120438099 0.498332673633909 0.557206816822942 0.315446399572857 0.352269990452805 0.756912152462359 0.55846925809188 0.475781233646297 0.350728989432624 0.999507495253848 0.999508755360754 0.999508324799519 0.000492504746152205 0.000491244639246215 0.000491675200480627 3601
2704 257515 4 0.05 0 1e-04 0.2 80 "IR" 0.258604897936876 0.56189319464967 0.159659787808484 0.346744397499647 0.498466648644689 0.557358943116665 0.315243199133316 0.352105558948291 0.757071546581565 0.558866328843789 0.4749029869418 0.350317656224137 0.997482349761668 0.997670540371663 0.997606252674362 0.0025176502383324 0.00232945962833733 0.00239374732563847 1608
2705 278455 5 0.05 0 1e-04 0.2 80 "IR" 0.25998568489859 0.560187143457062 0.161832834918405 0.348469080237045 0.496361553166656 0.5561873225727 0.315624004090038 0.353298414322471 0.756347238065246 0.55753581090046 0.477456839008443 0.351666591851619 0.999532684401461 0.999530236961296 0.999531078380383 0.000467315598539392 0.000469763038704411 0.000468921619617214 3601
2706 442653 1 3 0 1e-04 0.2 80 "IR" 0.25772185507014 0.564672471232849 0.157085354274407 0.343921431604375 0.496232501233773 0.552959826130517 0.32100178942825 0.356556538778356 0.753954356303913 0.556735968225195 0.478087143702657 0.35247199778178 0.999127249524429 0.992261921911953 0.994606146225221 0.000872750475570597 0.00773807808804694 0.00539385377477849 522
2707 296714 2 3 0 1e-04 0.2 80 "IR" 0.262434421361933 0.558778836277034 0.164495966109351 0.34990008329668 0.488511507006214 0.551420211462432 0.318769211738971 0.358261607026844 0.750945928368147 0.553745253550344 0.483265177848322 0.355595583561684 0.996897650501201 0.991513945747178 0.993394842962528 0.00310234949879936 0.008486054252822 0.00660515703747225 282
2708 790150 3 3 0 1e-04 0.2 80 "IR" 0.259423364384981 0.565511398740606 0.157454138318224 0.34305069365528 0.490775491617514 0.548617470389474 0.324452247732127 0.361206450133784 0.750198856002495 0.554151039995685 0.481906386050351 0.355253114289082 0.999525672264354 0.996301669332532 0.997414766595619 0.000474327735645905 0.00369833066746849 0.00258523340438054 2683
2709 229446 4 3 0 1e-04 0.2 80 "IR" 0.256302076965219 0.565312079169067 0.155779544414296 0.343239646732957 0.489211659557647 0.545522763630112 0.329218548059555 0.364770022584601 0.745513736522865 0.551902073610782 0.484998092473851 0.357821902276431 0.999683058629193 0.998869431496829 0.999148700104727 0.000316941370806528 0.0011305685031709 0.00085129989527263 3601
2710 1233522 5 3 0 1e-04 0.2 80 "IR" 0.257430889965468 0.564275657654401 0.157187902767209 0.344333243397789 0.490069374160769 0.546345574160894 0.328400458476794 0.363855570375754 0.747500264126236 0.552094688237274 0.485588361244003 0.357588381849088 0.998722204887486 0.837048278525064 0.892645625898556 0.00127779511251414 0.162951721474936 0.107354374101444 643
2711 674076 1 0.05 0.25 1e-04 0.2 80 "IR" 0.26101967419916 0.557923505278021 0.164184201850991 0.350740963335403 0.494784657820437 0.553816806891611 0.318104887185717 0.355727384604533 0.755804332019597 0.555200331965685 0.482289089036709 0.354041880991776 0.999238290735229 0.999362144835121 0.999319362945462 0.000761709264771066 0.000637855164878879 0.000680637054538053 3601
2712 526555 2 0.05 0.25 1e-04 0.2 80 "IR" 0.25740696011165 0.558014882601156 0.161848650107794 0.350693743527701 0.499793666330993 0.557360210050427 0.316105548515867 0.352139109306778 0.757200626442643 0.557551027194517 0.477954198623661 0.351680076196185 0.999813294401566 0.999826110088049 0.999821750507798 0.000186705598433885 0.000173889911951496 0.000178249492201665 3601
```
