## Supplementary material for "Durable resistance or efficient disease control? Adult Plant Resistance (APR) at the heart of the dilemma": Raw data: myDesign.txt (part 2 of 5)

```
2713 724184 3 0.05 0.25 1e-04 0.2 80 "IR" 0.258236116479876 0.563351226809755 0.158374011387348 0.345296824713672 0.500240018116693 0.557540989660417 0.316089672387805 0.351955938013604 0.758476134596569 0.559480276301636 0.474463683775152 0.349729988673124 0.99980625037183 0.999799278566845 0.999801651977079 0.000193749628170038 0.000200721433155289 0.000198348022921062 3601
2714 895281 4 0.05 0.25 1e-04 0.2 80 "IR" 0.25924486462648 0.560930874946097 0.160746298792183 0.347674772834178 0.497243709282932 0.5563367229159 0.315916280608587 0.353159189680483 0.756488573909412 0.557877671673386 0.47666257940077 0.351315113862793 0.999029489689324 0.999168882533451 0.999121107188317 0.0009705103106761 0.000831117466549291 0.000878892811682479 3601
2715 858351 5 0.05 0.25 1e-04 0.2 80 "IR" 0.258869353021863 0.560753443360009 0.160668886673451 0.347895502242055 0.496502415327757 0.555092808714494 0.317341267303238 0.354385628375712 0.75537176834962 0.556997873432792 0.478010153976689 0.352198585242394 0.999611597053713 0.999435406592709 0.999495780682203 0.000388402946286575 0.000564593407290751 0.000504219317797438 3601
2716 896942 1 3 0.25 1e-04 0.2 80 "IR" 0.262368757191983 0.562006486880784 0.161942357367811 0.346635243727073 0.488088774976201 0.550231880731731 0.319825421737376 0.359302091448692 0.750457532168184 0.554134712837556 0.481767779105187 0.355094306558838 0.999779458082205 0.999537162777518 0.999621776699279 0.000220541917794911 0.000462837222482442 0.000378223300721126 3601
2717 348421 2 3 0.25 1e-04 0.2 80 "IR" 0.258922004562842 0.561465732379984 0.160217508091962 0.347211050891871 0.488992641083526 0.550349806231317 0.321440255239546 0.359505984802827 0.747914645646368 0.553836167684585 0.481657763331508 0.35563042655473 0.999471271437747 0.998207144060399 0.9986444335231 0.000528728562252486 0.00179285593960063 0.00135556647689972 296
2718 733318 3 3 0.25 1e-04 0.2 80 "IR" 0.261408643880682 0.563213959783349 0.160441334993869 0.345401396330392 0.492329504375072 0.55262242700208 0.318859063124573 0.35689851350906 0.753738148255753 0.556082878233203 0.479300398118442 0.353130452628826 0.999809498905091 0.999810013077239 0.999809834913446 0.000190501094908806 0.000189986922760924 0.000190165086553803 3601
2719 1105711 4 3 0.25 1e-04 0.2 80 "IR" 0.260211881604051 0.568540087003387 0.155707859635617 0.33998765705805 0.487821871545564 0.548901565509557 0.323217166855236 0.361364849166703 0.748033753149615 0.555327069729021 0.478925026490853 0.354364983879588 0.999518692580889 0.999074399175454 0.999228710007496 0.000481307419111292 0.000925600824546268 0.000771289992503932 3601
2720 768116 5 3 0.25 1e-04 0.2 80 "IR" 0.255482292060979 0.563081831916875 0.156901562544232 0.345502312277499 0.491139894807373 0.54586762982937 0.329789298013055 0.364469825401089 0.746622186868352 0.551413459634394 0.486690860557287 0.358350351889524 0.999762640791871 0.998881234429126 0.99918248616098 0.000237359208128802 0.00111876557087393 0.000817513839019931 1857
2721 153447 1 0.05 0.5 1e-04 0.2 80 "IR" 0.256885699375518 0.558041583500222 0.161491724125457 0.350655415730574 0.499946943002738 0.555353073498098 0.319113189363221 0.354173579758559 0.756832642378256 0.556242247189408 0.480604913488678 0.353004078523211 0.999846142340963 0.999750601712323 0.999783042757341 0.000153857659036634 0.000249398287677295 0.000216957242659032 3601
2722 776927 2 0.05 0.5 1e-04 0.2 80 "IR" 0.256816135691656 0.558888651649493 0.160822808414135 0.349774597428353 0.499060328305785 0.555210016901795 0.318792015835249 0.354297674454009 0.75587646399744 0.556429138088141 0.479614824249384 0.352793314549802 0.999912503674274 0.999912283382394 0.999912358246082 8.74963257259441e-05 8.77166176060823e-05 8.7641753918139e-05 3601
2723 564568 3 0.05 0.5 1e-04 0.2 80 "IR" 0.257130046643781 0.561836105626629 0.158766620341307 0.346818848202688 0.500643007627928 0.558212407183572 0.315314167537052 0.351255600073657 0.757773054271709 0.559416712621097 0.474080787878359 0.349776884817027 0.999920072053761 0.999912703989387 0.999915204660183 7.99279462388967e-05 8.72960106124757e-05 8.47953398174704e-05 3601
2724 208778 4 0.05 0.5 1e-04 0.2 80 "IR" 0.25643272416377 0.560603155100895 0.159286445515016 0.348016362806986 0.49951992887052 0.555558374856323 0.318531153607039 0.353936035377488 0.755952653034289 0.55722569308676 0.477817599122056 0.351974148975456 0.999920761486808 0.999912701676731 0.999915435821928 7.92385131917049e-05 8.72983232686886e-05 8.45641780718452e-05 3601
2725 102159 5 0.05 0.5 1e-04 0.2 80 "IR" 0.263537134746478 0.559071501474175 0.164866343046587 0.349539210009301 0.491815317778191 0.555169583216484 0.314291812931975 0.354341344124648 0.755352452524668 0.556500874261687 0.479158155978562 0.352697698117595 0.999904348142211 0.999810549850779 0.999843283360438 9.56518577888441e-05 0.000189450149220688 0.000156716639561945 3601
2726 93790 1 3 0.5 1e-04 0.2 80 "IR" 0.260730317238574 0.561615374237422 0.161217870210129 0.347042272965404 0.488179917068442 0.550036224682624 0.321504263122283 0.360003497217539 0.748910234307017 0.553709643339298 0.482722133332412 0.355870541341591 0.999918831641066 0.999905740300914 0.999910295105107 8.11683589341198e-05 9.42596990864373e-05 8.9704894892624e-05 3601
2727 1176900 2 3 0.5 1e-04 0.2 80 "IR" 0.258403795903732 0.56316395247906 0.158623808366247 0.345462169907111 0.489588529669977 0.548909400876209 0.323959171801973 0.361079822406468 0.747992325573709 0.553461658976559 0.48258298016822 0.356078433609955 0.999914730913644 0.999732916105611 0.999795657851671 8.52690863562256e-05 0.000267083894388605 0.00020434214832905 3601
2728 407578 3 3 0.5 1e-04 0.2 80 "IR" 0.258838698801969 0.565584522439342 0.157071824157638 0.343043064370941 0.489386017706671 0.54692162696455 0.326700041785226 0.363079494671585 0.74822471650864 0.552978029086541 0.483771865942864 0.356571157610774 0.999923162366437 0.99978353599556 0.99983175062582 7.68376335629638e-05 0.00021646400443952 0.000168249374179722 3601
2729 434353 4 3 0.5 1e-04 0.2 80 "IR" 0.258797455193654 0.56422515036636 0.158040259490804 0.344373203837585 0.48994575643853 0.55065122562499 0.321572264444931 0.359459995068718 0.748743211632184 0.555027613246508 0.479612523935735 0.354583845161445 0.999914782903734 0.999904128849442 0.999907808399682 8.52170962657129e-05 9.58711505576071e-05 9.21916003178914e-05 3601
2730 7334 5 3 0.5 1e-04 0.2 80 "IR" 0.256860954101656 0.557387067886035 0.162117971114127 0.351251159924676 0.489478701083733 0.549252267780903 0.323315639363691 0.360712015302832 0.746339655185389 0.551720328509001 0.485433610477817 0.357805274513869 0.99989055538921 0.999833235687017 0.999852960943061 0.000109444610790264 0.000166764312983033 0.000147039056939275 3601
2731 178497 1 0.05 0 1e-04 0.3 80 "IR" 0.257334394216382 0.561484661561726 0.159155500677185 0.347104088617145 0.499940019049003 0.557534561401491 0.316218518994206 0.352258347875364 0.757274413265385 0.558841502058407 0.475374019671391 0.350544669859465 0.877732184587237 0.862504266075927 0.867681812173523 0.122267815412763 0.137495733924073 0.132318187826477 641
2732 1199149 2 0.05 0 1e-04 0.3 80 "IR" 0.256613883130581 0.557519753674283 0.161747713445304 0.351172007988109 0.498560705618127 0.554033786199295 0.320668690757587 0.355960282388634 0.755174588748708 0.555174267840613 0.482416404202891 0.354379561111551 0.997495840507682 0.996570444963486 0.996885132185122 0.00250415949231838 0.00342955503651431 0.003114867814878 285
2733 1177749 3 0.05 0 1e-04 0.3 80 "IR" 0.260787057388773 0.558915129341327 0.163277607547278 0.349742597679036 0.493629719173899 0.55329796436805 0.318537948279686 0.356694385497268 0.754416776562672 0.555201125918885 0.481815555826964 0.354333336303127 0.997975917409044 0.998616092198137 0.99839470593352 0.0020240825909561 0.00138390780186302 0.00160529406647962 1009
2734 708919 4 0.05 0 1e-04 0.3 80 "IR" 0.258123973926789 0.557278367719424 0.162924109786489 0.351423043232879 0.4940103182021 0.548983918525299 0.325322277029381 0.361048430709109 0.752134292128889 0.551767241255767 0.488246386815871 0.357813389908602 0.997971521953798 0.997233353245302 0.997486673121766 0.00202847804620158 0.00276664675469764 0.00251332687823353 409
2735 1075434 5 0.05 0 1e-04 0.3 80 "IR" 0.254359249562164 0.557070384627843 0.160625114470222 0.351593186940194 0.495488137087305 0.547108258180831 0.329018394389222 0.362922942212276 0.749847386649469 0.550423052387912 0.489643508859444 0.359150086133665 0.993052602121513 0.992875346484632 0.992935456542509 0.0069473978784866 0.00712465351536749 0.0070645434574908 1741
2736 1227411 1 3 0 1e-04 0.3 80 "IR" 0.257238134696985 0.559627224538419 0.160584581047429 0.349044629239122 0.489808696333823 0.547339190712629 0.326678765310358 0.362962934174522 0.747046831030808 0.551220837655421 0.487263346357788 0.358541543327219 0.980021221425509 0.794282505464238 0.858208166154412 0.0199787785744913 0.205717494535762 0.141791833845588 1843
2737 561249 2 3 0 1e-04 0.3 80 "IR" 0.256875485272533 0.557942579640829 0.161635222894404 0.350736025325155 0.488919660114323 0.545336568888946 0.329056749368798 0.365098474581235 0.745795145386856 0.549350289581047 0.490691972263202 0.360500011354057 0.999586898233188 0.998507028543368 0.998878812732763 0.000413101766812221 0.00149297145663175 0.00112118726723674 1846
2738 1104905 3 3 0 1e-04 0.3 80 "IR" 0.260342060648354 0.557668143724172 0.163987349956575 0.351004399558541 0.484292554154161 0.54532970640376 0.32673006519298 0.365550450985384 0.744634614802515 0.549329414115305 0.490717415149555 0.360808107574518 0.999555737133184 0.999168021225755 0.999303587816651 0.000444262866816092 0.000831978774244897 0.000696412183348714 3601
2739 551446 4 3 0 1e-04 0.3 80 "IR" 0.259034144247992 0.562297796732935 0.159628363091956 0.346323566891072 0.489608386499655 0.548157675062378 0.324815073996278 0.362058421394096 0.748642530747648 0.552771544338488 0.484443437088234 0.356908609968205 0.99838932052488 0.999514241037721 0.999125335154108 0.00161067947512022 0.00048575896227851 0.000874664845892281 3601
2740 193543 5 3 0 1e-04 0.3 80 "IR" 0.255879861749582 0.563730149387008 0.156647183835165 0.344894251778833 0.492851233648144 0.545434919474068 0.331235264052306 0.365029271691924 0.748731095397725 0.551330942522457 0.48788244788747 0.358527991180508 0.999425944094637 0.999447949592428 0.99944043861826 0.000574055905362644 0.000552050407572465 0.000559561381740124 3601
2741 978988 1 0.05 0.25 1e-04 0.3 80 "IR" 0.257591886128688 0.563247595638024 0.158010701784788 0.345391020640049 0.501039654915843 0.557846394710981 0.316567335706965 0.352127351265562 0.758631541044531 0.559647110273482 0.474578037491753 0.349876486847255 0.999828337605545 0.999794753231042 0.999806161834114 0.000171662394455099 0.000205246768957979 0.000193838165885815 3601
2742 781940 2 0.05 0.25 1e-04 0.3 80 "IR" 0.25624467252086 0.562352164819672 0.157866693744801 0.346260701030999 0.500860312953518 0.556719021300336 0.318138898640055 0.353259501474082 0.757104985474378 0.55859369552729 0.476005592384856 0.350926012600062 0.999763455804196 0.999668357085119 0.999700557839872 0.000236544195803745 0.00033164291488107 0.000299442160128153 3601
2743 110150 3 0.05 0.25 1e-04 0.3 80 "IR" 0.253708166007204 0.558264021852377 0.159355623286148 0.350382616438416 0.501016357620362 0.554433565848577 0.32158835204914 0.355554202924222 0.754724523627566 0.555688511339795 0.480943975335289 0.353850863343221 0.999693531865924 0.999214660208936 0.999375755072345 0.0003064681340762 0.000785339791063899 0.000624244927655419 3601
2744 1131078 4 0.05 0.25 1e-04 0.3 80 "IR" 0.256087384920784 0.558881291055649 0.160367992402392 0.349777370863387 0.498669030135799 0.553204274161486 0.321942760002803 0.356811175482067 0.754756415056583 0.555096276517428 0.482310752405195 0.354462226777028 0.999811922158013 0.999799100180025 0.999803452511633 0.000188077841986641 0.000200899819975296 0.000196547488367438 3601
2745 68493 5 0.05 0.25 1e-04 0.3 80 "IR" 0.255102972989457 0.557246114981652 0.160990556325543 0.351461719467709 0.497932443804479 0.550928446525599 0.324874972159307 0.359099579778934 0.753035416793937 0.553031124465524 0.485865528484849 0.356553351381482 0.997910715532717 0.998312918532081 0.998176627703926 0.00208928446728283 0.00168708146791865 0.00182337229607391 3601
2746 1250416 1 3 0.25 1e-04 0.3 80 "IR" 0.258027616880941 0.565369278901037 0.156742237696751 0.343182748534573 0.488782085349035 0.544898658512823 0.329647912296573 0.365572311529825 0.746809702229976 0.551566331243282 0.486390149993324 0.358269161480833 0.999828445427013 0.999184186398176 0.999406438294119 0.000171554572986776 0.000815813601823778 0.000593561705881043 3601
2747 371348 2 3 0.25 1e-04 0.3 80 "IR" 0.255079929791283 0.557744442526719 0.160748798069976 0.350900632134294 0.491325673486978 0.547949655449447 0.326636049052307 0.362535312492957 0.746405603278261 0.551032185436 0.487384847122283 0.358841211670723 0.999374752835218 0.995102401168991 0.996562719848811 0.000625247164781631 0.00489759883100869 0.00343728015118895 1371
2748 1203884 3 3 0.25 1e-04 0.3 80 "IR" 0.256635799200755 0.564120682255599 0.156865070234482 0.344533654082081 0.49062896784323 0.546453298078921 0.329077699123737 0.364354462126978 0.747264767043985 0.552105445072727 0.485942769358219 0.357997066552108 0.999820328235649 0.999768013255824 0.999785965174712 0.000179671764350695 0.00023198674417578 0.000214034825288292 3601
2749 1310775 4 3 0.25 1e-04 0.3 80 "IR" 0.258604891339655 0.561707389585954 0.159800714380173 0.346830341630945 0.494784477228503 0.555920068280037 0.316065089331626 0.354050870667082 0.753389368568157 0.55775908192618 0.475865803711799 0.351725328245928 0.99950225278371 0.996388611670867 0.997457840124172 0.000497747216289682 0.00361138832913315 0.00254215987582761 1488
2750 351420 5 3 0.25 1e-04 0.3 80 "IR" 0.257503662850558 0.561843282329639 0.159043131128878 0.346741229640372 0.490293700243988 0.547390392502493 0.326668758047636 0.363104657339073 0.747797363094545 0.552066528206667 0.485711889176514 0.357792917346525 0.999789025768819 0.999778834473151 0.999782341975335 0.000210974231180957 0.000221165526849276 0.000217658024665206 3601
2751 265538 1 0.05 0.5 1e-04 0.3 80 "IR" 0.254682766741492 0.560561512764145 0.158251395166585 0.348096658798023 0.501455850472738 0.555074734520718 0.321065550913677 0.354930156523078 0.75613861721423 0.556876748772763 0.479316946080262 0.352678015950426 0.999919089057285 0.999912498006684 0.999914718983824 8.09109427151259e-05 8.75019933162031e-05 8.52810161761079e-05 3601
2752 255194 2 0.05 0.5 1e-04 0.3 80 "IR" 0.256770897776861 0.556645671851995 0.162489683900711 0.352011262724097 0.496745168818259 0.551670625097075 0.323000775869412 0.358359056408291 0.75351606659512 0.553334544090537 0.485490459770123 0.356230376814168 0.99991368441854 0.999906836529216 0.999909171348272 8.63155814603891e-05 9.31634707839319e-05 9.08286517281972e-05 3601
2753 753141 3 0.05 0.5 1e-04 0.3 80 "IR" 0.256155883079549 0.559188257613206 0.160173483421698 0.349486936991985 0.497661733106042 0.55215691275481 0.322811077876791 0.35784711954113 0.753817616185591 0.554506274748967 0.48298456129849 0.355050156142494 0.999910161652679 0.999902565404949 0.999905147140139 8.98383473208515e-05 9.74345950514054e-05 9.48528598606205e-05 3601
2754 1083269 4 0.05 0.5 1e-04 0.3 80 "IR" 0.259683227047056 0.556670340084831 0.164278795374377 0.35195805931845 0.493920705718337 0.552587179336349 0.319874543641418 0.357454787564637 0.753603932765393 0.553964663407162 0.484153339015794 0.355592844349822 0.999886220208841 0.99982305927141 0.999844839837135 0.000113779791159157 0.000176940728590135 0.000155160162865127 3601
2755 536920 5 0.05 0.5 1e-04 0.3 80 "IR" 0.26321103072131 0.561551970603441 0.162746505494179 0.347055859039957 0.491520347628403 0.553765755239227 0.31647368913802 0.356226006990655 0.754731378349713 0.556431808546272 0.479220194632198 0.35308208530288 0.999914328223474 0.99990986447567 0.999911421356711 8.56717765257559e-05 9.01355243295645e-05 8.85786432890287e-05 3601
2756 526929 1 3 0.5 1e-04 0.3 80 "IR" 0.257018794634338 0.566455372332246 0.155369157289312 0.342081772547933 0.488154004168987 0.543169565256804 0.332723243656704 0.367906391729891 0.745172798803325 0.550723295714727 0.488092400946015 0.359519239718431 0.999893840172691 0.999851699834462 0.999866214923679 0.000106159827308776 0.000148300165537755 0.000133785076321041 3601
2757 719369 2 3 0.5 1e-04 0.3 80 "IR" 0.257603418575742 0.561620983296214 0.159311859934996 0.346996913057298 0.487398007816183 0.545947714471945 0.327706455813566 0.364649519264859 0.745001426391925 0.551005062916837 0.487018315748562 0.35893539744541 0.999918848003228 0.999900355950903 0.999906745521861 8.11519967718555e-05 9.96440490965801e-05 9.3254478138885e-05 3601
2758 621407 3 3 0.5 1e-04 0.3 80 "IR" 0.256537544809471 0.560158461759454 0.159690820355592 0.348485922428425 0.488783655176282 0.543424486535488 0.332111101709818 0.367195703889139 0.745321199985752 0.548836732586482 0.491801922065409 0.361128820946225 0.999920116993485 0.999798823577576 0.999840535026369 7.98830065151563e-05 0.000201176422424006 0.000159464973630535 3601
2759 379824 4 3 0.5 1e-04 0.3 80 "IR" 0.262548354652944 0.562041408974865 0.162076422856742 0.346598276714733 0.484438764936302 0.546201028192293 0.325244359265721 0.36463779443122 0.746987119589247 0.551396794911213 0.487320782122463 0.358701157148264 0.999916652378207 0.999908086373875 0.999911095744427 8.33476217928283e-05 9.19136261254328e-05 8.89042555727862e-05 3601
2760 878858 5 3 0.5 1e-04 0.3 80 "IR" 0.257101867608233 0.555502105849129 0.163776611297208 0.353171923318261 0.487831298256887 0.548340031561138 0.324441697138975 0.362501910416948 0.74493316586512 0.550441834045753 0.488218308436182 0.359677656844927 0.999905534181542 0.999875912833026 0.999886146044973 9.44658184577483e-05 0.000124087166973868 0.000113853955027493 3601
2761 539752 1 0.05 0 1e-04 0.4 80 "IR" 0.259374292722585 0.55961189186683 0.161852455830302 0.349072477868256 0.494831681261426 0.551832565542635 0.321932741865464 0.358659738663899 0.75420597398401 0.554460523527664 0.483785197695765 0.355416073709229 0.963794541293183 0.9629726762077 0.963255468277448 0.0362054587068168 0.0370273237923 0.0367445317225522 1851
2762 245294 2 0.05 0 1e-04 0.4 80 "IR" 0.259453407110296 0.560200172318396 0.16148691553943 0.348462287048446 0.49829828958732 0.557533145611524 0.314949747313698 0.352014969135494 0.757751696697616 0.558423433932039 0.476436662853128 0.35082344620764 0.527361440682407 0.482362933809006 0.497777209861187 0.472638559317593 0.517637066190994 0.502222790138813 530
2763 156886 3 0.05 0 1e-04 0.4 80 "IR" 0.257338672025581 0.559352042138124 0.160839739573788 0.349315905906191 0.495031055170041 0.548687603208638 0.326832821598899 0.361908858408863 0.752369727195622 0.552268154735322 0.487672561172688 0.357677340914544 0.9992085531657 0.999403369076193 0.999336722345968 0.000791446834299953 0.000596630923807121 0.000663277654031932 3601
2764 250818 4 0.05 0 1e-04 0.4 80 "IR" 0.257275394774981 0.561023642639735 0.159515947070657 0.34758900156541 0.494791812157729 0.550551725496627 0.323923887074413 0.359983461035805 0.75206720693271 0.554068435132277 0.483439834145069 0.355817477790304 0.996202688913987 0.994029636940861 0.994773170401701 0.00379731108601316 0.0059703630591387 0.00522682959829914 1019
2765 145395 5 0.05 0 1e-04 0.4 80 "IR" 0.257509915486733 0.558346551669969 0.161625218550158 0.350287757524437 0.49470607874609 0.549353389387774 0.325572270606743 0.361202576725981 0.752215994232823 0.552386472815315 0.487197489156901 0.357518926755213 0.989764196963394 0.98944646439797 0.989555283810054 0.0102358030366058 0.0105535356020296 0.0104447161899459 1248
2766 312824 1 3 0 1e-04 0.4 80 "IR" 0.258937715512561 0.561091140979903 0.160533092956628 0.347592572727847 0.485077841698297 0.543782890310181 0.329130723820647 0.366655844311894 0.744015557210858 0.54944502578703 0.489663816777275 0.360409160836434 0.755867027835342 0.546723289385771 0.619423218009613 0.244132972164658 0.453276710614229 0.380576781990387 883
2767 690322 2 3 0 1e-04 0.4 80 "IR" 0.256460964595243 0.562565519011961 0.157888687841113 0.346049657220293 0.492149892411203 0.549110376351783 0.325978999635053 0.361673935081253 0.748610857006445 0.553386951482593 0.483867687476166 0.356683720393901 0.92464031842882 0.688865024453466 0.769629815808925 0.0753596815711799 0.311134975546534 0.230370184191075 1363
2768 1294260 3 3 0 1e-04 0.4 80 "IR" 0.255892833035951 0.558549376273147 0.160497129933672 0.350119689636787 0.491334645876853 0.546615247533273 0.328698430727544 0.364024604203645 0.747227478912805 0.550390509060651 0.489195560661216 0.359595703486207 0.982681261454715 0.804162871213486 0.865293310708293 0.0173187385452845 0.195837128786514 0.134706689291707 293
2769 126066 4 3 0 1e-04 0.4 80 "IR" 0.258074997060662 0.563735138098267 0.157990965958068 0.344854200566393 0.486589471421631 0.541609984376145 0.333576709075486 0.369458664743363 0.744664468482294 0.548830413318092 0.491567675033555 0.361413895631656 0.997083856319328 0.991469905507195 0.993413083242699 0.00291614368067183 0.00853009449280535 0.00658691675730127 1489
2770 345660 5 3 0 1e-04 0.4 80 "IR" 0.25957662910386 0.563937316889265 0.158824766570851 0.344676712487859 0.489229534872404 0.546205622904131 0.327236612870684 0.364051792591468 0.748806163976263 0.552058360532126 0.486061379441535 0.357644305817606 0.93468493704706 0.827309455614599 0.864481440026822 0.0653150629529403 0.172690544385401 0.135518559973178 1120
2771 518379 1 0.05 0.25 1e-04 0.4 80 "IR" 0.256728304966171 0.560130398459399 0.159839814528217 0.348509481423042 0.497622473921659 0.551896928213873 0.323722052413108 0.358670604244083 0.75435077888783 0.55465111236973 0.483561866941325 0.355267157333153 0.998665946356513 0.998563216939249 0.998598199405721 0.00133405364348692 0.00143678306075055 0.00140180059427857 1616
2772 26951 2 0.05 0.25 1e-04 0.4 80 "IR" 0.257501055454978 0.562634657517323 0.158440780179377 0.345989144620668 0.496746567359868 0.55056536718823 0.325200063695066 0.360018139906024 0.754247622814846 0.554589615855447 0.483640843874443 0.35533499574518 0.999781044389713 0.999759841753995 0.999767080200062 0.000218955610286569 0.000240158246005448 0.000232919799938373 3601
2773 814982 3 0.05 0.25 1e-04 0.4 80 "IR" 0.255394049967173 0.559076507240205 0.159787088288214 0.3495824856664 0.496465203671622 0.548244543224484 0.328477871802101 0.362359739692476 0.751859253638795 0.551846593963514 0.488264960090315 0.358105764939656 0.999834189864623 0.999780734057978 0.999798895085875 0.000165810135377408 0.00021926594202249 0.00020110491412518 3601
2774 518337 4 0.05 0.25 1e-04 0.4 80 "IR" 0.257099183626352 0.559026616998755 0.160901543208499 0.349607969104765 0.494989773232973 0.549546950185836 0.325472505127163 0.361038547027163 0.752088956859325 0.552737048839544 0.486374048335662 0.357189345652577 0.999701711250794 0.999656356102471 0.999671866915584 0.000298288749205868 0.000343643897529428 0.000328133084415583 3601
2775 1311042 5 0.05 0.25 1e-04 0.4 80 "IR" 0.258376089208116 0.560107569979094 0.160878481374173 0.348531109844384 0.49612241577042 0.552687127642444 0.321571942550849 0.357872405477679 0.754498504978536 0.555190002493762 0.482450423925022 0.354717780466933 0.999779665953639 0.999769406008403 0.999772922004322 0.000220334046360519 0.000230593991597 0.000227077995677804 3601
2776 930016 1 3 0.25 1e-04 0.4 80 "IR" 0.257348509970895 0.561490197246267 0.159382958651107 0.347083646018534 0.488970114460257 0.54534993013039 0.329287658646966 0.365584222172741 0.746318624431152 0.550547359390958 0.488670617298073 0.359597297007765 0.999811198832716 0.998961683036708 0.999254518429054 0.000188801167283803 0.00103831696329155 0.000745481570946261 1974
2777 14721 2 3 0.25 1e-04 0.4 80 "IR" 0.260029371253127 0.561087035934259 0.161206847773242 0.347589386831212 0.482537505725658 0.538143801818615 0.335993711026171 0.372861881338903 0.742566876978785 0.545702814252443 0.497200558799414 0.36451973954237 0.999784981600431 0.999809557358082 0.999800964997387 0.000215018399568472 0.000190442641917718 0.000199035002612893 3601
2778 746645 3 3 0.25 1e-04 0.4 80 "IR" 0.256847673471982 0.561067389958161 0.159239658405818 0.347578602011363 0.487255598464692 0.543219579535396 0.332162649843361 0.368141937044471 0.744103271936674 0.548970011120917 0.491402308249179 0.361491984915209 0.999723047298947 0.999777158356625 0.999758485910772 0.000276952701052544 0.000222841643375007 0.000241514089227744 3601
2779 567244 4 3 0.25 1e-04 0.4 80 "IR" 0.26138915139075 0.56158004670649 0.161674920846154 0.347080333837602 0.482122570842068 0.539830442213439 0.333568377618662 0.371619900200453 0.743511722232818 0.54708547050237 0.495243298464817 0.36342401887209 0.996940965868185 0.990394120099996 0.992693798371469 0.00305903413181516 0.0096058799000037 0.00730620162853138 1968
2780 82408 5 3 0.25 1e-04 0.4 80 "IR" 0.255682910515596 0.560850416522571 0.158663175182633 0.347794303996906 0.486665643207118 0.53905554361968 0.338098665310336 0.372407521856977 0.742348553722713 0.546071626468556 0.496761840492968 0.36446404469409 0.99981517902791 0.999769173823812 0.999785005578809 0.000184820972089924 0.000230826176188085 0.000214994421191002 3601
2781 152715 1 0.05 0.5 1e-04 0.4 80 "IR" 0.257933746457179 0.560312411249438 0.160425156500542 0.348331641662703 0.497443645359882 0.554007091640554 0.320418517315662 0.356540722846128 0.755377391817061 0.556117255007922 0.480843673816204 0.353785721161758 0.999884295127892 0.999827726460752 0.999847059601002 0.0001157048721077 0.000172273539247764 0.000152940398997769 3601
2782 225460 2 0.05 0.5 1e-04 0.4 80 "IR" 0.2595405638428 0.556166915511643 0.164604396938198 0.352547634375592 0.492748196969777 0.547502203866486 0.327046451118657 0.363129798099133 0.752288760812576 0.550432546198366 0.491650848056855 0.359545064096521 0.999921319680219 0.999910415353941 0.999914179246413 7.86803197809414e-05 8.95846460590908e-05 8.58207535866417e-05 3601
2783 1178731 3 0.05 0.5 1e-04 0.4 80 "IR" 0.259091571968879 0.559128521281125 0.162020505047263 0.349513987148821 0.492884788217103 0.548302375022491 0.325958110759483 0.362305246387551 0.751976360185982 0.551960664339037 0.487978615806746 0.357978894545008 0.999914019682863 0.999907896846452 0.999910006843094 8.59803171373375e-05 9.21031535477332e-05 8.99931569062868e-05 3601
2784 354247 4 0.05 0.5 1e-04 0.4 80 "IR" 0.255112885166791 0.561866842905828 0.157536285623782 0.346782603417136 0.499560100182686 0.551362779359769 0.325811586385171 0.35920159411487 0.754672985349477 0.554837581769188 0.483347872008954 0.355088074787086 0.999900468019647 0.999891709308739 0.999894670708937 9.95319803525644e-05 0.000108290691261327 0.000105329291062609 3601
2785 1095084 5 0.05 0.5 1e-04 0.4 80 "IR" 0.257419042192831 0.557869068859864 0.161895729752225 0.350750596178335 0.493736796111114 0.548253652416052 0.326625885774572 0.362348480174298 0.751155838303944 0.551489493110485 0.488521615526797 0.358441303712797 0.999821624226042 0.999785656514094 0.999797987439016 0.000178375773958171 0.000214343485905718 0.000202012560984251 3601
2786 713104 1 3 0.5 1e-04 0.4 80 "IR" 0.257452951845969 0.561324691156935 0.159480162614322 0.347309816956318 0.486833229004584 0.54180814020224 0.333883898371903 0.369545025534126 0.744286180850553 0.548076109806613 0.493364060986225 0.362376508337072 0.999915144005265 0.999713751607327 0.999783375682 8.48559947348541e-05 0.000286248392673345 0.00021662431799987 3601
2787 247624 2 3 0.5 1e-04 0.4 80 "IR" 0.257660162948394 0.56040772316799 0.160310457810338 0.348260430150504 0.485711561149862 0.540034920812984 0.335815433255771 0.371248909486047 0.743371724098256 0.546570038448699 0.496125891066109 0.363846903497766 0.999910685674677 0.999902905929161 0.999905600242778 8.93143253226644e-05 9.70940708392919e-05 9.43997572216153e-05 3601
2788 419583 3 3 0.5 1e-04 0.4 80 "IR" 0.259409178410407 0.561758840828347 0.160301292540103 0.346841269009076 0.487366148205237 0.545199625327056 0.32846903700897 0.365798336212103 0.746775326615644 0.550615973800965 0.488770329549073 0.359574859061309 0.999919299572413 0.999895289463094 0.99990362666115 8.0700427586951e-05 0.000104710536905678 9.63733388501078e-05 3601
2789 143802 4 3 0.5 1e-04 0.4 80 "IR" 0.25544661142577 0.558534136887676 0.160333200464251 0.35009953171952 0.487024849398304 0.541884715251856 0.334168398134949 0.369624145374553 0.742471460824073 0.547177504189947 0.4945015985992 0.363381343205214 0.999919244776443 0.999909261469977 0.999912696514138 8.07552235571759e-05 9.07385300226124e-05 8.73034858615039e-05 3601
2790 420897 5 3 0.5 1e-04 0.4 80 "IR" 0.260199893069532 0.558618696965937 0.163250749858716 0.35004025863797 0.479531786163663 0.534398690840202 0.340256813332232 0.377240569021883 0.739731679233195 0.542455645366298 0.503507563190949 0.368181580950606 0.999925152681282 0.999895946412683 0.999906208659681 7.48473187178399e-05 0.000104053587316783 9.3791340318528e-05 3601
2791 437492 1 0.05 0 1e-04 0.5 80 "IR" 0.255913843423806 0.556558097873582 0.162017525928995 0.35211623683089 0.494057487817315 0.548339038036018 0.327311303223558 0.362884324222409 0.749971331241121 0.551090640817179 0.489328829152553 0.359271905831024 0.999581637693486 0.999584684725092 0.999583643708459 0.000418362306514085 0.000415315274908473 0.000416356291541131 3601
2792 568409 2 0.05 0 1e-04 0.5 80 "IR" 0.255448879567681 0.558423028819167 0.160306253366067 0.350254099082428 0.496066367179683 0.548368990137723 0.32855151209804 0.362868826257036 0.751515246747364 0.551717475723 0.488857765464107 0.358660734431577 0.999610465609606 0.999474341694022 0.999520655087918 0.000389534390394372 0.000525658305977993 0.000479344912081542 3601
2793 344643 3 0.05 0 1e-04 0.5 80 "IR" 0.258659836966769 0.555854936244199 0.164243954582438 0.352853006588397 0.492168922404013 0.546479275377976 0.328754397820154 0.364766736689394 0.750828759370782 0.549654814035772 0.492998352402591 0.360726785046017 0.999518170395309 0.99953421238085 0.999528680329044 0.000481829604691296 0.000465787619149529 0.00047131967095638 3601
2794 508472 4 0.05 0 1e-04 0.5 80 "IR" 0.258817462898362 0.555953497443664 0.164293040510685 0.352734482475079 0.491323963202711 0.546219798853902 0.328662072465934 0.365017489409646 0.750141426101073 0.549517519218607 0.492955112976619 0.360850678497151 0.999592412526161 0.999619184334951 0.999609938518378 0.000407587473839215 0.000380815665048702 0.000390061481621798 3601
2795 427902 5 0.05 0 1e-04 0.5 80 "IR" 0.256805109820332 0.556470070891568 0.162629968808634 0.352222207035936 0.492392830999826 0.54443391547653 0.331978706507498 0.3667270243299 0.749197940820157 0.548483342521751 0.494608675316132 0.361843716510233 0.980917729800155 0.967801672674662 0.972299742036855 0.0190822701998449 0.0321983273253377 0.0277002579631451 2689
2796 34898 1 3 0 1e-04 0.5 80 "IR" 0.265296641427826 0.564571631000226 0.161746898608747 0.344030629799906 0.47586418226249 0.536117900404654 0.335561084688465 0.375791703087227 0.741160823690317 0.545673228075021 0.497307983297212 0.365104830250382 0.997721157074468 0.999239712473684 0.998696949168062 0.00227884292553177 0.000760287526316191 0.00130305083193806 3601
2797 941301 2 3 0 1e-04 0.5 80 "IR" 0.257055777973405 0.559922840426817 0.160247880382372 0.348720253385587 0.491897625129976 0.549639810036188 0.324064036311522 0.360390349577815 0.748953403103381 0.552851395036483 0.484311916693894 0.356718490802726 0.581287973565199 0.429347667808802 0.481476093483426 0.418712026434801 0.570652332191198 0.518523906516574 403
2798 765544 3 3 0 1e-04 0.5 80 "IR" 0.257169991719846 0.558487602411382 0.161402740430987 0.350209554670002 0.487101033994631 0.54270313605238 0.332651180688218 0.368461843749016 0.744271025714477 0.547756878889766 0.494053921119205 0.362593387913686 0.764766617235534 0.587567031190975 0.648783344362209 0.235233382764466 0.412432968809025 0.351216655637791 1374
2799 948227 4 3 0 1e-04 0.5 80 "IR" 0.255536168145655 0.559370212429524 0.159734183628338 0.349302904636669 0.484588935811872 0.536784817972625 0.340693541188815 0.375094120738403 0.740125103957527 0.544060434850282 0.500427724817154 0.366761646740289 0.976166143079902 0.89678166120197 0.924173591533121 0.0238338569200983 0.10321833879803 0.0758264084668791 2441
2800 632716 5 3 0 1e-04 0.5 80 "IR" 0.253464713561421 0.556311083350265 0.160787691413567 0.352354665649452 0.485125144986663 0.535054610284617 0.343763614935605 0.377213289105275 0.738589858548084 0.541916064494546 0.504551306349172 0.369164315485203 0.999678710290362 0.997933736463009 0.998532609924073 0.000321289709637765 0.00206626353699076 0.00146739007592704 283
2801 977980 1 0.05 0.25 1e-04 0.5 80 "IR" 0.254971667938492 0.557702688606544 0.160518528174635 0.350954552874894 0.496110052356771 0.548020592576672 0.329081706214316 0.363201551304609 0.751081720295263 0.551243119279825 0.489600234388951 0.359118684122755 0.9997922205027 0.99976356478024 0.999773302326685 0.000207779497300299 0.000236435219759601 0.000226697673314542 3601
2802 260995 2 0.05 0.25 1e-04 0.5 80 "IR" 0.255280836380191 0.555742535178111 0.162240844536008 0.352935143383374 0.496479461190366 0.549328589861709 0.327382183951986 0.361885933092042 0.751760297570557 0.551476357599429 0.489623028487994 0.358883510792062 0.999804107452211 0.999774522251386 0.999784584031115 0.000195892547789258 0.000225477748614092 0.000215415968885316 3601
2803 987603 3 0.05 0.25 1e-04 0.5 80 "IR" 0.258064475131984 0.55760702422182 0.162574498194636 0.351056692388079 0.492974207120812 0.546724949500804 0.328975647023489 0.36452530717139 0.751038682252796 0.550398029689526 0.491550145218125 0.359975235448052 0.999738347403604 0.999703024209068 0.999715171568881 0.000261652596395818 0.000296975790932086 0.000284828431118859 3601
2804 857716 4 0.05 0.25 1e-04 0.5 80 "IR" 0.25484299347958 0.557257635077182 0.16078284031334 0.351379966813463 0.493434898653579 0.545795346411145 0.330753930559148 0.365432801977057 0.748277892133158 0.549614512854897 0.491536770872487 0.360743924145349 0.999383002362059 0.997910351509796 0.998412255969167 0.000616997637941057 0.00208964849020398 0.00158774403083246 2455
2805 737031 5 0.05 0.25 1e-04 0.5 80 "IR" 0.25424961467918 0.556461855510035 0.161046579079012 0.352156759703817 0.496126028407741 0.547045908693447 0.330559501706635 0.364183773459389 0.750375643086921 0.550177723678731 0.491606080785647 0.36017753503817 0.999800569865589 0.999799620074527 0.999799942248188 0.000199430134411277 0.000200379925472675 0.000200057751812124 3601
2806 781942 1 3 0.25 1e-04 0.5 80 "IR" 0.256967343557401 0.564088045656051 0.157064523316021 0.344514580621574 0.484259132589309 0.53683952398497 0.340626098893707 0.375519775138272 0.74122647614671 0.54575928422373 0.497690622209728 0.365357880742013 0.999584301797661 0.99822008365713 0.998692671032322 0.000415698202338598 0.00177991634286975 0.00130732896767764 416
2807 1144193 2 3 0.25 1e-04 0.5 80 "IR" 0.259377149544007 0.562964751136691 0.159421362083242 0.345657663750289 0.480868036836412 0.535467930971023 0.339918461697087 0.376540014950773 0.740245186380418 0.544437719572701 0.499339823780329 0.366441050673147 0.999827005594717 0.999309467632912 0.999490590714737 0.00017299440528255 0.000690532367088477 0.000509409285262572 3601
2808 912710 3 3 0.25 1e-04 0.5 80 "IR" 0.25745497725319 0.559320698852255 0.160992689668582 0.349341959485818 0.482705336668878 0.535231868465395 0.341456821244862 0.376686307570757 0.740160313922068 0.543088598105312 0.502449510913444 0.367744493865937 0.99973918047999 0.999729813017306 0.999733068782213 0.000260819520009909 0.000270186982693799 0.000266931217787094 3601
2809 703396 4 3 0.25 1e-04 0.5 80 "IR" 0.256929181157154 0.559522111399518 0.160454997664406 0.349125643437124 0.483758350545693 0.538497530135398 0.337335417977806 0.373482779880812 0.740687531702847 0.545300243627906 0.497790415642211 0.365569197913839 0.999779855867683 0.999500775670675 0.999597563689747 0.000220144132317056 0.000499224329324759 0.000402436310253153 3601
2810 1179616 5 3 0.25 1e-04 0.5 80 "IR" 0.259719548764068 0.563438859472484 0.159229963617255 0.345176313540673 0.484004752556143 0.538246759246931 0.337260986368255 0.373313291773021 0.743724301320211 0.546536020679424 0.49649094998551 0.364034939281062 0.999651783051627 0.993146422530464 0.995415251343084 0.000348216948372478 0.00685357746953637 0.00458474865691633 897
2811 56371 1 0.05 0.5 1e-04 0.5 80 "IR" 0.256353793201034 0.559909558533651 0.159762904232079 0.348723075079001 0.496406877159619 0.549130237087115 0.327620563157035 0.362100171758879 0.752760670360653 0.552733300137615 0.487383467389114 0.357624041355326 0.999911370495247 0.999905002974627 0.99990717329922 8.86295047528635e-05 9.49970253727831e-05 9.2826700779942e-05 3601
2812 339418 2 0.05 0.5 1e-04 0.5 80 "IR" 0.256776827776616 0.559621258106153 0.160258429131935 0.349071216995778 0.494095466219578 0.544752786526069 0.332777802131477 0.366504369794594 0.750872293996194 0.549721009923556 0.493036231263412 0.360675098107276 0.999916587077952 0.999889832512051 0.999898982953989 8.34129220480702e-05 0.000110167487949254 0.000101017046011032 3601
2813 626648 3 0.05 0.5 1e-04 0.5 80 "IR" 0.255524975197206 0.554909566943772 0.16304910646774 0.353771373532484 0.492478450441424 0.544356542702481 0.332207355545215 0.366924209993335 0.74800342563863 0.54789427003518 0.495256462012955 0.362509731298603 0.999913732936853 0.9999007372664 0.999905180699985 8.62670631470814e-05 9.92627336002934e-05 9.48193000151746e-05 3601
2814 46395 4 0.05 0.5 1e-04 0.5 80 "IR" 0.254180671377359 0.553562540046363 0.163175739532565 0.355155780714336 0.495670460123533 0.54675918243143 0.330710612025329 0.364492799781268 0.749851131500892 0.549020411301612 0.493886351557894 0.361380073858431 0.999851389981755 0.999863961409097 0.999859693798268 0.000148610018245016 0.000136038590902624 0.00014030620173176 3601
2815 809167 5 0.05 0.5 1e-04 0.5 80 "IR" 0.260216873478831 0.554633503370352 0.166205115521239 0.354073307422764 0.487603753008398 0.541989478006943 0.33254608126131 0.369305432390749 0.747820626487229 0.546300489893724 0.49875119678255 0.364107631480893 0.999906753986718 0.999907746143156 0.9999074007299 9.32460132819713e-05 9.22538568436116e-05 9.25992701004097e-05 3601
2816 580079 1 3 0.5 1e-04 0.5 80 "IR" 0.257693951338674 0.562498919899713 0.158690914110766 0.346133032663939 0.48437543341484 0.538156131533197 0.338481476151507 0.373871473578264 0.742069384753513 0.546111599719961 0.497172390262273 0.364786240073316 0.999919871780866 0.999891141090375 0.999901111391728 8.01282191339737e-05 0.000108858909625443 9.88886082719238e-05 3601
2817 632224 2 3 0.5 1e-04 0.5 80 "IR" 0.258099517444101 0.563468005022503 0.158204960328025 0.345109095684151 0.484533355781952 0.537724547380622 0.33879715736849 0.374269206186437 0.742632873226054 0.546155762914135 0.497002117696515 0.364701113989789 0.999902449681402 0.999738877822809 0.999795677600947 9.75503185985188e-05 0.000261122177191108 0.000204322399052828 3601
2818 180788 3 3 0.5 1e-04 0.5 80 "IR" 0.260734710296764 0.564835506220072 0.158846089243366 0.343805953485745 0.484377387362666 0.538658422446256 0.336648342184029 0.372886343346956 0.74511209765943 0.547327055891273 0.495494431427395 0.363240385319413 0.999914042515293 0.999900378322037 0.999905152777317 8.59574847068418e-05 9.96216779631681e-05 9.48472226834078e-05 3601
2819 200851 4 3 0.5 1e-04 0.5 80 "IR" 0.253269302375817 0.554928987509952 0.161794600060582 0.353736478652689 0.484456106530383 0.535659196312738 0.342375332967437 0.376547011187299 0.737725408906199 0.54171620920096 0.504169933028018 0.369322956301963 0.999906718153048 0.999894813299678 0.99989890182995 9.32818469524233e-05 0.000105186700321638 0.000101098170050454 3601
2820 388173 5 3 0.5 1e-04 0.5 80 "IR" 0.256137363651738 0.565121200875341 0.155756529429959 0.343480400305344 0.485752480686679 0.53659870848513 0.341878193462037 0.375598076939782 0.741889844338418 0.545866778726743 0.497634722891996 0.36514834032691 0.999906571213488 0.999898828152866 0.99990149834141 9.34287865117362e-05 0.000101171847134391 9.85016585903123e-05 3601
2821 1135451 1 0.05 0 1e-04 0.6 80 "IR" 0.258477154151801 0.552174836130182 0.167055899665821 0.356582625235723 0.487496740924988 0.539074359894859 0.33759302722773 0.372968028186117 0.745973895076789 0.543507266564738 0.504648926893551 0.367415009026768 0.999194892725497 0.998721937407647 0.998886004946698 0.000805107274503124 0.00127806259235304 0.00111399505330162 530
2822 234519 2 0.05 0 1e-04 0.6 80 "IR" 0.257402530806278 0.554912939833379 0.164162318067603 0.353788626369253 0.490411163177601 0.542112630254366 0.334545012544456 0.3694450065018 0.747813693983879 0.546428898068785 0.498707330612059 0.364161281018353 0.881169666381333 0.860659199495056 0.867724395960966 0.118830333618667 0.139340800504944 0.132275604039034 2204
2823 614026 3 0.05 0 1e-04 0.6 80 "IR" 0.255467501993236 0.55676464187423 0.161559276151376 0.351924676697924 0.493432284557843 0.543480137133676 0.334850291677692 0.368484137000873 0.748899786551079 0.547907216719332 0.496409567829068 0.362958034177516 0.986182803168038 0.981178907467204 0.982887780480301 0.0138171968319621 0.0188210925327959 0.0171122195196993 3046
2824 243177 4 0.05 0 1e-04 0.6 80 "IR" 0.258236063628702 0.55865974650403 0.161882163933605 0.350045745129879 0.49462766218747 0.549371607105965 0.325768155906929 0.361397230967558 0.752863725816173 0.552495195597094 0.487650319840535 0.357574827790018 0.666595510501328 0.65613550741597 0.659725296212546 0.333404489498671 0.34386449258403 0.340274703787454 646
2825 683489 5 0.05 0 1e-04 0.6 80 "IR" 0.254790787916583 0.554523629961045 0.162825534348776 0.354178940371109 0.489849265367387 0.537497923442883 0.34164610557663 0.374562900427363 0.74464005328397 0.543175143198846 0.504471639925406 0.367760389558627 0.999591472442568 0.999490953643513 0.999525367441727 0.000408527557432056 0.000509046356486693 0.000474632558272824 3601
2826 469534 1 3 0 1e-04 0.6 80 "IR" 0.261498411450626 0.562503625290671 0.161083683771479 0.346127463313644 0.476855453340195 0.531473559027378 0.343918097332149 0.381416802101294 0.738353864790821 0.541799205369533 0.505001781103628 0.369653699540539 0.999546855634988 0.999417887142947 0.999463522718551 0.000453144365011949 0.000582112857052566 0.00053647728144879 3601
2827 298560 2 3 0 1e-04 0.6 80 "IR" 0.259814448484244 0.560193925400265 0.161736283098555 0.348466196943603 0.480770057465466 0.535738011700781 0.339830764964605 0.376959618213676 0.74058450594971 0.543792664137654 0.50156704806316 0.367545710409735 0.999541790736867 0.997149694670357 0.997988879204446 0.00045820926313281 0.00285030532964276 0.00201112079555396 281
2828 873913 3 3 0 1e-04 0.6 80 "IR" 0.256389008604297 0.559918596923829 0.159805718152413 0.348790021330385 0.485740687796949 0.537314065092512 0.340794894468489 0.374942801573826 0.742129696401246 0.544635242760214 0.500600612620902 0.366445847692963 0.920677704391109 0.805713914711094 0.845422043201578 0.0793222956088906 0.194286085288906 0.154577956798422 1969
2829 1045738 4 3 0 1e-04 0.6 80 "IR" 0.257113327096012 0.565704724612208 0.155979501669734 0.34283627064699 0.47905715813358 0.527509181181388 0.352083976902841 0.385642259786358 0.736170485229592 0.539953200563766 0.508063478572574 0.371681295705028 0.999649724690263 0.999531818967643 0.999572927339277 0.000350275309736741 0.00046818103235691 0.000427072660723293 3601
2830 75162 5 3 0 1e-04 0.6 80 "IR" 0.260766020115552 0.564890570083187 0.158775262147886 0.343731420824426 0.482962111758552 0.53804891970674 0.337110116433719 0.373742120351815 0.743728131874104 0.546914510017531 0.495885378581605 0.363814901557797 0.993353281200147 0.739357612813348 0.828297447411825 0.00664671879985283 0.260642387186652 0.171702552588175 1844
2831 1183147 1 0.05 0.25 1e-04 0.6 80 "IR" 0.25703959253719 0.556486475341351 0.162780300352913 0.352189415007377 0.492895476575238 0.545303157847321 0.331697551837972 0.366696981072886 0.749935069112429 0.549066455485904 0.494477852190885 0.361809693976188 0.998377740900323 0.99737293514427 0.997717861439857 0.00162225909967694 0.00262706485572979 0.00228213856014267 900
2832 236893 2 0.05 0.25 1e-04 0.6 80 "IR" 0.255915506423371 0.555142970814652 0.163054238807903 0.353545369063328 0.492247162268289 0.542400397947297 0.335717362287608 0.36961719301656 0.748162668691659 0.546669935316876 0.498771601095511 0.364226511232965 0.999397471359845 0.999339728475473 0.999359505030688 0.000602528640155019 0.000660271524527133 0.000640494969311948 3601
2833 764232 3 0.05 0.25 1e-04 0.6 80 "IR" 0.258075275897663 0.555594304272155 0.164088630042806 0.353076472625483 0.489901083278148 0.543097955588807 0.333009216580891 0.368941171295936 0.747976359175811 0.547317147833295 0.497097846623696 0.363577382091692 0.996626568746302 0.99738587531966 0.997123535113388 0.00337343125369813 0.00261412468033948 0.00287646488661229 890
2834 75471 4 0.05 0.25 1e-04 0.6 80 "IR" 0.255160879949762 0.556470354375549 0.161554446840204 0.352169482285525 0.492343276073584 0.542304926361586 0.335899549974071 0.369720523011599 0.747504156023346 0.547041183614861 0.497453996814276 0.363848422549811 0.999548071408852 0.998953722718389 0.999156826220316 0.000451928591148087 0.00104627728161089 0.000843173779684299 3601
2835 808952 5 0.05 0.25 1e-04 0.6 80 "IR" 0.256576601238928 0.555293769183129 0.163360815227625 0.35339275500532 0.49139348219734 0.543244801480852 0.333846203266622 0.368754533274453 0.747970083436267 0.547285230616211 0.497207018494247 0.363594566452136 0.997895739566118 0.998343058061711 0.998189404119699 0.00210426043388171 0.00165694193828898 0.00181059588030135 182
2836 1072333 1 3 0.25 1e-04 0.6 80 "IR" 0.258501445455111 0.559508235693948 0.161458658452975 0.349192055029596 0.479221495171439 0.52953706625914 0.348825413447691 0.383534667018175 0.73772294062655 0.539416913601522 0.510284071900665 0.372195266917453 0.99981435330199 0.999429913916176 0.999564540232685 0.000185646698009936 0.000570086083824193 0.000435459767314904 3601
2837 201399 2 3 0.25 1e-04 0.6 80 "IR" 0.256746554444535 0.561731010786498 0.158680378780573 0.346919362765886 0.48273944523119 0.53011404231645 0.349782706566654 0.382534642967208 0.739485999675725 0.540468705740272 0.508463085347227 0.370857186001226 0.994184249193132 0.933282673547229 0.954400604597463 0.00581575080686828 0.0667173264527708 0.0455993954025373 1011
2838 1074397 3 3 0.25 1e-04 0.6 80 "IR" 0.257061613229662 0.557597399643426 0.161950347466191 0.351038227364858 0.480643683341075 0.532373112226877 0.345423435443944 0.380594323407671 0.737705296570736 0.540640560719623 0.507373782910134 0.370878956434979 0.99925582450105 0.997820081490361 0.998320445398855 0.000744175498950418 0.00217991850963935 0.00167955460114465 1005
2839 194085 4 3 0.25 1e-04 0.6 80 "IR" 0.263972002728337 0.562077184457073 0.162871843962626 0.346561689764644 0.472932490146043 0.528418758633586 0.345927940170987 0.384497055479349 0.73690449287438 0.539720057243709 0.508799784133613 0.371740006742947 0.999700057236403 0.998326721490142 0.998818015295839 0.000299942763597117 0.00167327850985809 0.00118198470416086 2450
2840 2247 5 3 0.25 1e-04 0.6 80 "IR" 0.255702100576713 0.55628042477959 0.162169894841596 0.352421051543764 0.479457226821015 0.529036422802973 0.349855932847658 0.384001532163391 0.735159327397728 0.537887757782933 0.512025827689254 0.373712848173453 0.996039065191709 0.998562978703888 0.997685298943541 0.00396093480829128 0.00143702129611157 0.00231470105645908 2936
2841 1313083 1 0.05 0.5 1e-04 0.6 80 "IR" 0.254981257654344 0.553396772758425 0.163794361693258 0.355273534963395 0.491960945182069 0.542523842218125 0.335471248359246 0.369498715114 0.746942202836413 0.546162819486973 0.499265610052504 0.364730710819961 0.999833326080155 0.999673218722566 0.999727961666471 0.000166673919844927 0.000326781277434082 0.000272038333528981 3601
2842 969270 2 0.05 0.5 1e-04 0.6 80 "IR" 0.258196750981744 0.557910633445485 0.162456745360407 0.350784907457539 0.489925462989367 0.541939056092622 0.334999446067317 0.370093470895573 0.748122213971111 0.547325873241647 0.497456191427724 0.363577243138162 0.999905498180447 0.999903154917413 0.999903964230194 9.45018195527661e-05 9.68450825865221e-05 9.60357698056945e-05 3601
2843 914699 3 0.05 0.5 1e-04 0.6 80 "IR" 0.255875009352442 0.556977337069161 0.161622847898023 0.351676160823265 0.493242577443068 0.543311321604872 0.334977118990379 0.368690089583429 0.74911758679551 0.547881418773162 0.496599966888402 0.362995397199463 0.999904663057406 0.999898521545695 0.999900621679046 9.53369425941861e-05 0.00010147845430456 9.93783209535737e-05 3601
2844 241059 4 0.05 0.5 1e-04 0.6 80 "IR" 0.257042961830983 0.554417903884696 0.164347866542418 0.354270170938925 0.489868572841403 0.542369808545599 0.334096274467461 0.36963244641061 0.746911534672386 0.546439897327872 0.498444141009879 0.364438487043499 0.999920373723298 0.999837218975922 0.999865875328067 7.96262767023011e-05 0.000162781024078011 0.000134124671932617 3601
2845 557337 5 0.05 0.5 1e-04 0.6 80 "IR" 0.25912932589517 0.55570228972168 0.164729791230838 0.352927483119113 0.486584334631287 0.54054070165006 0.334822109648724 0.371484828744371 0.745713660526457 0.54568455720333 0.499551900879563 0.365182497731547 0.999866327771433 0.999723974224706 0.999773486601766 0.000133672228567233 0.000276025775294347 0.000226513398234111 3601
2846 17666 1 3 0.5 1e-04 0.6 80 "IR" 0.259674720856372 0.56079982329482 0.161207647647475 0.347855261509574 0.484812253610813 0.538955459624189 0.336946485018277 0.373238558720363 0.744486974467185 0.546185708498492 0.498154132665752 0.364811445682124 0.999906173848456 0.999880531238104 0.999889474395406 9.38261515442638e-05 0.000119468761896404 0.000110525604593729 3601
2847 944142 2 3 0.5 1e-04 0.6 80 "IR" 0.259173533371878 0.561443862416144 0.160454263151609 0.347238743072197 0.479822347365796 0.53379227260153 0.342390538678119 0.378954190815547 0.738995880737674 0.542883711782962 0.502844801829728 0.368498951879881 0.999910027234215 0.999593120230158 0.999704203127895 8.99727657845955e-05 0.000406879769841906 0.000295796872104722 3601
2848 215682 3 3 0.5 1e-04 0.6 80 "IR" 0.255480539634286 0.562340337384912 0.157408503796772 0.346278808293173 0.482514293720549 0.530974372897183 0.348992369229893 0.382047414919719 0.737994833354835 0.541186742854169 0.506400873026665 0.370385307220433 0.999918417311614 0.999846539105313 0.999871401688949 8.15826883861248e-05 0.000153460894687305 0.000128598311050594 3601
2849 48247 4 3 0.5 1e-04 0.6 80 "IR" 0.264457955695846 0.562154716532059 0.16308082545254 0.346478239046179 0.476177914141361 0.53421846562254 0.338390738133822 0.378032000298663 0.740635869837207 0.543667264625599 0.501471563586361 0.367340349423681 0.99991575222771 0.999895395161236 0.999902656298794 8.42477722903779e-05 0.00010460483876349 9.73437012064132e-05 3601
2850 143189 5 3 0.5 1e-04 0.6 80 "IR" 0.261926299889875 0.561659212670439 0.161893314892162 0.346986012072555 0.478663910568019 0.532903538043762 0.342616516336117 0.379779670647632 0.740590210457894 0.542561420006652 0.504509831228279 0.368750935755363 0.999918675971536 0.999898542686106 0.999905657921203 8.132402846423e-05 0.000101457313893722 9.43420787971246e-05 3601
2851 576362 1 0.05 0 1e-04 0.7 80 "IR" 0.256504351781588 0.55508351442728 0.163467917396195 0.35359327458135 0.491016170045703 0.541697345301159 0.336084160521592 0.370380064015681 0.747520521827291 0.546197734372787 0.499552077917786 0.364732719328693 0.789531667441878 0.805847056910503 0.800241672593578 0.210468332558122 0.194152943089497 0.199758327406422 1967
2852 188075 2 0.05 0 1e-04 0.7 80 "IR" 0.256049960584473 0.555337817140819 0.163031658322727 0.35336489116816 0.486478166673693 0.533248495847296 0.346726155582032 0.379683882176663 0.742528127258166 0.54064372430049 0.509757813904759 0.370869048255077 0.994475435448199 0.989682281140124 0.991336149489421 0.00552456455180067 0.0103177188598762 0.00866385051057921 403
2853 869885 3 0.05 0 1e-04 0.7 80 "IR" 0.255746603775605 0.555454418096825 0.162738891416326 0.353246070636873 0.489156252321368 0.535906749010568 0.344167677110818 0.376770942370451 0.744902856096973 0.542438542331752 0.506906568527144 0.368906180679198 0.948102709337165 0.939639431986789 0.942547433593654 0.051897290662835 0.0603605680132112 0.0574525664063462 2450
2854 306846 4 0.05 0 1e-04 0.7 80 "IR" 0.256782676947586 0.5610231691598 0.159165430606387 0.347607804128558 0.496449370537964 0.550955449476311 0.324039577331229 0.35911846003962 0.75323204748555 0.554310663062799 0.483205007937616 0.355280065567017 0.372968854224686 0.345542195369532 0.354890104424628 0.627031145775314 0.654457804630468 0.645109895575372 535
2855 1198567 5 0.05 0 1e-04 0.7 80 "IR" 0.25935783017102 0.553251613501417 0.166756889795709 0.355467817461937 0.484430173968771 0.536570485856026 0.340098760900812 0.376354384184842 0.743788004139792 0.542257148788407 0.506855650696522 0.369230606512679 0.998286686640396 0.99809893272885 0.998164500885691 0.00171331335960434 0.00190106727114985 0.00183549911430934 1611
2856 63441 1 3 0 1e-04 0.7 80 "IR" 0.260610423845986 0.560707198993146 0.161821002378971 0.347957340055237 0.475452485522052 0.52756477490726 0.349915733695718 0.386372058174521 0.736062909368038 0.538608689430441 0.511736736074689 0.373552634371996 0.994459146254589 0.999588631733737 0.997772865744385 0.00554085374541109 0.000411368266263444 0.00222713425561504 3601
2857 849581 2 3 0 1e-04 0.7 80 "IR" 0.257701392460577 0.565086926863298 0.156762469276608 0.343533930717122 0.486889175476129 0.539662378437813 0.337345419234123 0.371949955546314 0.744590567936705 0.547925272449803 0.494107888510731 0.362700746144121 0.887823818156693 0.523950026264425 0.649728191859139 0.112176181843307 0.476049973735575 0.350271808140861 1007
2858 923051 3 3 0 1e-04 0.7 80 "IR" 0.257838129191693 0.56477947800748 0.157090678049652 0.343803076657543 0.488049159360104 0.545458562960381 0.328733244622203 0.365338072300211 0.745887288551796 0.551683950837264 0.485823922671855 0.358383368362801 0.663037629311537 0.286348615103738 0.416430492125302 0.336962370688463 0.713651384896262 0.583569507874698 167
2859 62281 4 3 0 1e-04 0.7 80 "IR" 0.256316158282112 0.559267080614491 0.160311575815391 0.349346730960287 0.473259594253444 0.519514173413728 0.361476282492782 0.394768781664796 0.729575752535556 0.532555663376661 0.521787858308173 0.379849027000817 0.999596013395842 0.999119234443257 0.999286580369033 0.000403986604157966 0.000880765556743464 0.000713419630967526 3601
2860 143628 5 3 0 1e-04 0.7 80 "IR" 0.259324096713435 0.561260921486479 0.160641476060344 0.347335193047863 0.479231261919063 0.531191047532854 0.346113601415928 0.381923149886213 0.738555358632498 0.541157018686739 0.506755077476272 0.370440809846185 0.975576458566838 0.869921497445445 0.90700234801577 0.0244235414331619 0.130078502554555 0.0929976519842298 2328
2861 714164 1 0.05 0.25 1e-04 0.7 80 "IR" 0.257855365467573 0.550549528965688 0.167922339229217 0.358217104236125 0.482405160556836 0.531364036682435 0.346758818778664 0.38150452466265 0.740260526024409 0.537870733702873 0.514681158007882 0.373601965506279 0.975123313496889 0.965727974929146 0.969003792730395 0.0248766865031111 0.0342720250708544 0.0309962072696051 1731
2862 647741 2 0.05 0.25 1e-04 0.7 80 "IR" 0.253100118762102 0.550726270169468 0.164615955201608 0.358004236822577 0.489646498000911 0.535946215001041 0.344717200387391 0.376987760587667 0.742746616763013 0.54087344730728 0.509333155588999 0.370654040660091 0.998033542215737 0.997136566459686 0.997442784468906 0.00196645778426281 0.00286343354031379 0.00255721553109382 1486
2863 141817 3 0.05 0.25 1e-04 0.7 80 "IR" 0.256726176993512 0.552828175965481 0.165356638586295 0.355903804122144 0.485323731408399 0.534466900026927 0.344004004514247 0.378526300223781 0.742049908401911 0.540660902365739 0.509360643100542 0.370890671004896 0.998882797889919 0.999283860011945 0.999144927461176 0.00111720211008151 0.000716139988055165 0.000855072538824023 3601
2864 796769 4 0.05 0.25 1e-04 0.7 80 "IR" 0.25442542674968 0.552278316444261 0.164289052039185 0.356409199830075 0.488130082531388 0.53787118532853 0.340803026932867 0.375118839930475 0.742555509281068 0.542701443528271 0.505092078972052 0.368840163050918 0.99975308246351 0.99970076814649 0.999718728690826 0.000246917536489821 0.000299231853510163 0.000281271309174404 3601
2865 238735 5 0.05 0.25 1e-04 0.7 80 "IR" 0.258895553704939 0.550106594693037 0.168853435761002 0.358617551803009 0.482579516785674 0.534365188614382 0.342114532456709 0.378622028786441 0.741475070490613 0.539746177310201 0.510967968217712 0.371780620707017 0.999816491264542 0.999790004253552 0.999799268468468 0.000183508735457813 0.000209995746447841 0.00020073153153173 3601
2866 957635 1 3 0.25 1e-04 0.7 80 "IR" 0.256811728313539 0.56159483212196 0.158829760824099 0.347032096749352 0.475928495900328 0.522276628526114 0.358722894582079 0.391772728025907 0.732740224213867 0.535188671522032 0.517552655406177 0.377065993582054 0.999805876534528 0.994005165914829 0.99603595878687 0.000194123465472444 0.00599483408517138 0.00396404121312959 115
2867 972822 2 3 0.25 1e-04 0.7 80 "IR" 0.262541106426962 0.565505856737473 0.159410637569797 0.343123916943809 0.472524439890027 0.524176358099544 0.352875361716449 0.389420888537089 0.735065546316989 0.538010815255035 0.512285999286246 0.373908305085011 0.999465773700164 0.993749396666981 0.995787177454436 0.000534226299836355 0.006250603333019 0.00421282254556374 1970
2868 48371 3 3 0.25 1e-04 0.7 80 "IR" 0.257628658462531 0.557276997551607 0.162564156317922 0.351314027452923 0.477207911243862 0.526700967844087 0.351772786149045 0.386776854566164 0.734836569706393 0.536848028599027 0.514336942466966 0.374987379891066 0.996542605065308 0.98572733358606 0.989518324960468 0.00345739493469238 0.0142726664139397 0.0104816750395325 285
2869 1123504 4 3 0.25 1e-04 0.7 80 "IR" 0.256023165557419 0.559538267114736 0.159855153814754 0.34905151520268 0.47381812262447 0.519807275027515 0.361503383182316 0.394482234585592 0.72984128818189 0.532817061529586 0.52135853699707 0.379586125940783 0.99981437179602 0.999757177996359 0.999777222780412 0.000185628203980545 0.000242822003641102 0.000222777219587675 3601
2870 953893 5 3 0.25 1e-04 0.7 80 "IR" 0.258181131862154 0.559696617952455 0.161033313876434 0.348936522567111 0.475273317803111 0.52361220540303 0.355918076953359 0.390263470354223 0.733454449665266 0.535534939819718 0.516951390829793 0.376589411705992 0.99982187875514 0.969554936635144 0.980200881918639 0.000178121244859671 0.0304450633648557 0.0197991180813609 2101
2871 687231 1 0.05 0.5 1e-04 0.7 80 "IR" 0.257253077048171 0.553372615251168 0.165253974959888 0.355327184046943 0.488772235494466 0.539548611577461 0.33850927071638 0.373401375881919 0.746025312542637 0.54421752777337 0.503763245676268 0.367291231989162 0.999917178960074 0.999894079149134 0.999902060974749 8.28210399262829e-05 0.000105920850866322 9.79390252512162e-05 3601
2872 355113 2 0.05 0.5 1e-04 0.7 80 "IR" 0.25426564857498 0.551841617211136 0.164519592011152 0.356840814420324 0.488862380463916 0.536931290475606 0.342635682279085 0.376030752244523 0.743128029038896 0.541920857169115 0.507155274290237 0.369603377734178 0.999866248069272 0.999829933156554 0.999842382134399 0.000133751930727898 0.000170066843445632 0.000157617865601038 3601
2873 317840 3 0.05 0.5 1e-04 0.7 80 "IR" 0.256044089797131 0.552217265369549 0.165347818029278 0.356484523735747 0.487637650403013 0.537186193544906 0.341317240805061 0.375769825981289 0.743681740200144 0.542247889470006 0.506665058834339 0.369270024989417 0.99939368241442 0.999480716466148 0.99945069597888 0.000606317585579598 0.000519283533851838 0.000549304021120282 3601
2874 232032 4 0.05 0.5 1e-04 0.7 80 "IR" 0.255589142302724 0.551548531650911 0.165609951660972 0.357153965687081 0.485335598384923 0.534158384078317 0.344486926959852 0.378820971391456 0.740924740687646 0.540016035900801 0.510096878620824 0.371519101190958 0.999903361808238 0.999883800834249 0.999890558453308 9.66381917622081e-05 0.000116199165750767 0.000109441546691895 3601
2875 140132 5 0.05 0.5 1e-04 0.7 80 "IR" 0.255177461637692 0.550883801739211 0.165832706724497 0.357824394417464 0.486357987090612 0.53349658862125 0.346144727652422 0.379469711619855 0.741535448728304 0.539331717206338 0.511977434376919 0.372200198603835 0.99991162779568 0.999893220331537 0.999899563895323 8.83722043204004e-05 0.000106779668462917 0.000100436104676901 3601
2876 1179961 1 3 0.5 1e-04 0.7 80 "IR" 0.260292629890399 0.563533582092312 0.159491774759386 0.345094638387108 0.473594808492039 0.523536492459084 0.354632046674236 0.390142617479921 0.733887438382439 0.536797978512087 0.514123821433622 0.375186661570808 0.999927008440506 0.99988508700765 0.999899931401189 7.29915594939989e-05 0.000114912992349592 0.000100068598810968 3601
2877 1260246 2 3 0.5 1e-04 0.7 80 "IR" 0.258114506054592 0.555763156708513 0.16409710959808 0.352897996704165 0.477536774196491 0.527369113278399 0.35046147959412 0.385754042459122 0.735651280251083 0.536811441322101 0.5145585891922 0.374803485204945 0.999857541390238 0.99962696603481 0.999707843946353 0.000142458609762043 0.000373033965189853 0.000292156053646854 3601
2878 89129 3 3 0.5 1e-04 0.7 80 "IR" 0.259713744224774 0.563826499279177 0.158904660225296 0.344795156333554 0.473415493601428 0.522040431590901 0.357140617733138 0.391926938242228 0.733129237826202 0.535908350070677 0.516045277958434 0.376272985558253 0.999914560813164 0.999891687152676 0.999899777259489 8.5439186836387e-05 0.000108312847324311 0.00010022274051116 3601
2879 845382 4 3 0.5 1e-04 0.7 80 "IR" 0.261034247288386 0.559755502393171 0.162785764325444 0.348870909956999 0.470214553624598 0.521756949115832 0.355300046528477 0.392197009196883 0.731248800912983 0.534478890423155 0.518085810853921 0.377674233230403 0.999919707457159 0.999721211014485 0.999791995802078 8.02925428409239e-05 0.000278788985515513 0.000208004197921854 3601
2880 583627 5 3 0.5 1e-04 0.7 80 "IR" 0.262339084571876 0.563538984279299 0.160712612487811 0.345081034863704 0.471563595940565 0.522671829734011 0.354639971605161 0.391188012252862 0.733902680512441 0.536346897614317 0.515352584092972 0.375743571555156 0.99992242282928 0.999878720415753 0.999894317833803 7.75771707196667e-05 0.000121279584247108 0.000105682166196679 3601
2881 1064684 1 0.05 0 1e-04 0.8 80 "IR" 0.260951502230551 0.562764646320525 0.160445798778498 0.345838598945597 0.493774171963828 0.553782188827699 0.318399118101399 0.356472261823422 0.754725674194379 0.556802590242921 0.478844916879897 0.352890699751841 0.321686385019174 0.312990706774159 0.315997829132331 0.678313614980826 0.687009293225841 0.684002170867669 405
2882 756184 2 0.05 0 1e-04 0.8 80 "IR" 0.261388178071896 0.558478569926369 0.164031324323024 0.350209367034256 0.489626029251759 0.547771410480285 0.324912826068064 0.362949462214645 0.751014207323654 0.551408279880608 0.488944150391088 0.358616834509611 0.489025472832834 0.399195581267791 0.430469427179539 0.510974527167166 0.600804418732209 0.569530572820461 533
2883 488082 3 0.05 0 1e-04 0.8 80 "IR" 0.253716390522456 0.547623657006195 0.167408735593071 0.361094381391429 0.486427475827442 0.532955958681085 0.347376389517621 0.380153440995546 0.740143866349898 0.537878569337176 0.514785125110691 0.373753320609122 0.858821757498933 0.835591749477384 0.843571217654842 0.141178242501067 0.164408250522616 0.156428782345158 2212
2884 538852 4 0.05 0 1e-04 0.8 80 "IR" 0.254951727209879 0.550481535143258 0.165955663473335 0.358199969635935 0.480730382135976 0.526711422210315 0.353982512392192 0.387501695430995 0.735682109345855 0.53468088715141 0.519938175865526 0.377670701595891 0.997953584567053 0.994095240569486 0.995434592475787 0.00204641543294707 0.00590475943051412 0.00456540752421256 3406
2885 3237 5 0.05 0 1e-04 0.8 80 "IR" 0.255010362335197 0.556519275214881 0.16139963614804 0.352105283755848 0.487569792259245 0.535240504447373 0.344045892382567 0.377231462163121 0.742580154594442 0.542315407808375 0.505445528530606 0.368872823477364 0.725589780034807 0.710040320918514 0.715382089990217 0.274410219965193 0.289959679081486 0.284617910009783 1484
2886 70912 1 3 0 1e-04 0.8 80 "IR" 0.258885793672048 0.558566829153614 0.162399796647311 0.350124899285111 0.489888846350031 0.548057302787669 0.325487233601778 0.362329420294452 0.748774640022079 0.551340618485284 0.48788703024909 0.358489280199291 0.490387514871144 0.140169726659509 0.261246272474725 0.509612485128856 0.859830273340491 0.738753727525275 160
2887 720746 2 3 0 1e-04 0.8 80 "IR" 0.256083481833086 0.556478916774879 0.162219083842464 0.352117028458178 0.483599463598377 0.537822593297898 0.33776794893886 0.373895936183439 0.739682945431463 0.543957288929662 0.499987032781324 0.366713902125745 0.72612633886488 0.514489185215512 0.587758157171138 0.27387366113512 0.485510814784488 0.412241842828862 1488
2888 894133 3 3 0 1e-04 0.8 80 "IR" 0.256391593118614 0.560616153378275 0.159263802576486 0.348012442837079 0.487231247905101 0.542932590995769 0.332333555982798 0.368177126449828 0.743622841023716 0.548641240069251 0.491597358559283 0.361654217523628 0.236717155614778 0.207161550345236 0.217347144511717 0.763282844385222 0.792838449654764 0.782652855488283 172
2889 595081 4 3 0 1e-04 0.8 80 "IR" 0.263496200522877 0.561445022767839 0.1630340057388 0.347178907019601 0.480670192355215 0.542552655073951 0.328144781031881 0.368362006122705 0.744166392878092 0.548830815231321 0.491178786770681 0.361314890327007 0.553169107033576 0.17763559664792 0.310491694427959 0.446830892966424 0.82236440335208 0.689508305572041 277
2890 988993 5 3 0 1e-04 0.8 80 "IR" 0.263105060558958 0.565128001220966 0.160047457220871 0.343445839962207 0.471204400401978 0.524901114258245 0.351164727765873 0.388905579394364 0.734309460960936 0.538323662634279 0.511212184986744 0.373720955728333 0.951451695607291 0.712222386503147 0.797818423927479 0.0485483043927093 0.287777613496853 0.202181576072521 1846
2891 854579 1 0.05 0.25 1e-04 0.8 80 "IR" 0.254253591957107 0.545071058642021 0.169763367798066 0.363776036360219 0.483041976661638 0.52788383894139 0.353061542995148 0.385585400313334 0.737295568618745 0.533670020845271 0.522824910793214 0.378238524943949 0.949976993815623 0.904685937137558 0.920333295242827 0.0500230061843771 0.095314062862442 0.0796667047571726 534
2892 97927 2 0.05 0.25 1e-04 0.8 80 "IR" 0.252692384681753 0.546199070290877 0.167865419997692 0.36254038905774 0.481540549030803 0.525794957069498 0.355951042214169 0.38832518420889 0.734232933712556 0.53263080887986 0.52381646221186 0.379683637870771 0.999798800597306 0.99971311568293 0.999742667023125 0.000201199402694242 0.000286884317070207 0.000257332976875496 3601
2893 959321 3 0.05 0.25 1e-04 0.8 80 "IR" 0.255439297821895 0.548785204583182 0.167643922923717 0.359969512566439 0.482430693359471 0.528542075618148 0.352214548791706 0.385586384677502 0.737869991181366 0.53536125073465 0.519858471715422 0.376952756041871 0.999807681819065 0.999603743952471 0.999674494042471 0.000192318180934971 0.000396256047529059 0.000325505957529131 3601
2894 140700 4 0.05 0.25 1e-04 0.8 80 "IR" 0.258404077695483 0.551127394010684 0.167746479259981 0.357604223150497 0.480745027480545 0.529639647946091 0.349326954694033 0.384448780563855 0.739149105176028 0.536934700072708 0.517073433954013 0.375329632093472 0.997190685104169 0.995254732885075 0.995932804076504 0.00280931489583114 0.00474526711492499 0.00406719592349574 2926
2895 1043035 5 0.05 0.25 1e-04 0.8 80 "IR" 0.256668403837983 0.547333608218489 0.169600669881216 0.361378866879841 0.481914157491045 0.530746952567982 0.348352277180661 0.383322513208359 0.738582561329028 0.536377184481742 0.517952947061877 0.37586804572838 0.99792629183529 0.998146512199139 0.998069773293524 0.00207370816470995 0.00185348780086109 0.00193022670647601 649
2896 320072 1 3 0.25 1e-04 0.8 80 "IR" 0.254294304777288 0.556264372804863 0.161271261355222 0.352412742251486 0.477685808344226 0.519451383413476 0.363123541103596 0.393527138771835 0.731980113121514 0.53150094364912 0.524394802458819 0.380054243963449 0.986823842971836 0.687892659923364 0.791540221562171 0.013176157028164 0.312107340076636 0.208459778437829 1253
2897 774012 2 3 0.25 1e-04 0.8 80 "IR" 0.256417267444273 0.555664585360031 0.163119127555218 0.353007403976611 0.471457980975827 0.513064866531245 0.369184659791524 0.400500192072867 0.7278752484201 0.527121549220778 0.532303787346742 0.384817689574784 0.990571975218793 0.744763928798452 0.831157228503853 0.00942802478120702 0.255236071201548 0.168842771496147 1010
2898 1096034 3 3 0.25 1e-04 0.8 80 "IR" 0.258966336045345 0.559706626112024 0.161684434644341 0.348951034028406 0.467277638070269 0.512320688309646 0.368951846426809 0.402766027207941 0.726243974115614 0.528016582270778 0.53063628107115 0.384919507564603 0.999800512465332 0.970209842924479 0.980746097454378 0.000199487534668433 0.0297901570755214 0.0192539025456217 2092
2899 69896 4 3 0.25 1e-04 0.8 80 "IR" 0.254619955464435 0.554694916907748 0.162650595599934 0.354018877439166 0.475333208808296 0.514183851435566 0.368947414541918 0.397782738665979 0.729953164272731 0.527456791597014 0.531598010141853 0.383435731159359 0.965183109795494 0.463699462801958 0.637966844289351 0.0348168902045058 0.536300537198042 0.362033155710649 282
2900 87771 5 3 0.25 1e-04 0.8 80 "IR" 0.260869321042951 0.557914373071543 0.164123466563371 0.350790641611837 0.469114996933586 0.516356180261004 0.362226401646685 0.397078142285127 0.729984317976537 0.530249232843379 0.526349868210056 0.381589943195205 0.986990907658638 0.726156197255298 0.819155441960427 0.0130090923413621 0.273843802744702 0.180844558039573 406
2901 706362 1 0.05 0.5 1e-04 0.8 80 "IR" 0.252605055552072 0.550560458658721 0.1644255980101 0.358150967417839 0.483559002498783 0.525169921610301 0.358419442005855 0.388995189325612 0.736164058050854 0.533592017156867 0.522845040015955 0.378759603619796 0.999548055713134 0.998958062673847 0.999160780625895 0.000451944286865558 0.00104193732615262 0.000839219374105309 181
2902 1235008 2 0.05 0.5 1e-04 0.8 80 "IR" 0.257052415056878 0.547489003643302 0.169718819643215 0.361256144385558 0.481410444175076 0.529897717772522 0.349284766865038 0.384186243168591 0.738462859231954 0.535868742550972 0.519003586508253 0.376396397525849 0.99987871017729 0.999649588332693 0.999729546090781 0.000121289822709816 0.000350411667307202 0.000270453909218844 3601
2903 1251544 3 0.05 0.5 1e-04 0.8 80 "IR" 0.257160231509895 0.550288847292113 0.167616825835892 0.358416499912513 0.479107822669859 0.527437521104918 0.351581256811746 0.386732600538061 0.736268054179754 0.535181705327433 0.519198082647638 0.3771323633494 0.999852543145678 0.999733862413079 0.999775387978679 0.000147456854321594 0.000266137586920934 0.000224612021320601 3601
2904 842024 4 0.05 0.5 1e-04 0.8 80 "IR" 0.254344433500466 0.552540054761423 0.164041341597955 0.356138312218588 0.483806232620351 0.528591942690382 0.35316527642915 0.385542309121646 0.738150666120817 0.536582202165862 0.517206618027105 0.375726720385728 0.999876033866235 0.999775192198411 0.999809994337532 0.000123966133764618 0.00022480780158935 0.000190005662467668 3601
2905 457545 5 0.05 0.5 1e-04 0.8 80 "IR" 0.250732248288725 0.545232569493537 0.167288057204121 0.363535042111283 0.481840386689722 0.523069593311981 0.360517603777034 0.391062763382474 0.732572634978447 0.53042340475965 0.527805660981155 0.381922867407828 0.999901326923487 0.999859678068384 0.999873958306214 9.86730765128914e-05 0.000140321931615786 0.000126041693786007 3601
2906 830230 1 3 0.5 1e-04 0.8 80 "IR" 0.259938034570367 0.561414461995255 0.160848684552566 0.347220010890088 0.466795201480587 0.512422293845591 0.368906132193332 0.403268318342375 0.726733236050954 0.528731365604978 0.529754816745899 0.384601225404004 0.999901326346 0.999870646431241 0.999881608745524 9.86736540003862e-05 0.000129353568758504 0.000118391254475848 3601
2907 440870 2 3 0.5 1e-04 0.8 80 "IR" 0.257744850514334 0.558853310508118 0.161456717693458 0.349778961471288 0.471328005217317 0.517288114082038 0.363217076844035 0.397163013678717 0.72907285573165 0.531085996218935 0.524673794537493 0.381414449854077 0.999922375698045 0.99981361350755 0.999852019503373 7.76243019552367e-05 0.000186386492450118 0.000147980496627419 3601
2908 815129 3 3 0.5 1e-04 0.8 80 "IR" 0.259269563873379 0.561124247220266 0.160646201763934 0.347496476433263 0.468653778298346 0.515388102915948 0.364658043701277 0.399449250966137 0.727923342171725 0.530639662437197 0.525304245465212 0.382111477846036 0.99986120917191 0.999645714382092 0.999722360676029 0.000138790828090358 0.000354285617907793 0.000277639323970558 3601
2909 859015 4 3 0.5 1e-04 0.8 80 "IR" 0.256068619438073 0.556353204292727 0.16234745364097 0.352336006753776 0.469938459994066 0.513372208557627 0.369877410762308 0.402184819254156 0.726007079432138 0.527498345360428 0.532224864403277 0.385780554218984 0.99990351507221 0.99737885277121 0.998269109293355 9.64849277905165e-05 0.00262114722879038 0.00173089070664453 1025
2910 453789 5 3 0.5 1e-04 0.8 80 "IR" 0.260299873928927 0.559142046149805 0.162937348675259 0.349478009971639 0.463496279163257 0.509559685272246 0.370969766116762 0.406071623739953 0.723796153092184 0.526078055446929 0.533907114792021 0.387199295447013 0.999916184264044 0.999615273779608 0.99972336095401 8.38157359562371e-05 0.000384726220391968 0.000276639045989943 3601
2911 449332 1 0.05 0 1e-04 0.9 80 "IR" 0.262069263640908 0.562469293530361 0.161349991927929 0.3461604801769 0.493533696498552 0.552989468352335 0.318940920935976 0.356908502148363 0.75560296013946 0.5562146581982 0.480290912863905 0.353252061215785 0.227696324047802 0.214574492593569 0.219124311991592 0.772303675952198 0.785425507406431 0.780875688008408 171
2912 1238946 2 0.05 0 1e-04 0.9 80 "IR" 0.257656925865195 0.557467891683225 0.162430207653172 0.351202661635174 0.496016301765088 0.551250637538194 0.323640426190164 0.35897885628733 0.753673227630283 0.55332983403981 0.486070633843335 0.356374414076563 0.253145215585128 0.236477912161419 0.24217904346412 0.746854784414872 0.763522087838581 0.75782095653588 168
2913 1269673 3 0.05 0 1e-04 0.9 80 "IR" 0.25730859396504 0.556388745080064 0.162999535348413 0.35226123960452 0.490933332338118 0.545302401333018 0.330215542715097 0.365916179843734 0.748241926303159 0.549015143671676 0.493215078063511 0.361339984225473 0.415867979989799 0.38279804881067 0.394178966017536 0.584132020010201 0.61720195118933 0.605821033982464 422
2914 742843 4 0.05 0 1e-04 0.9 80 "IR" 0.255556436336427 0.562082523075012 0.157660079490242 0.346527907576216 0.500023021348812 0.555044395920821 0.320240037047419 0.354777530088827 0.755579457685239 0.557366849492006 0.477900116537661 0.35205360564197 0.224434212264937 0.185909569180629 0.198940296004125 0.775565787735063 0.814090430819371 0.801059703995875 166
2915 994345 5 0.05 0 1e-04 0.9 80 "IR" 0.256151159479086 0.556602971219187 0.16210193778775 0.352061391762745 0.495873412545131 0.549747610033827 0.325793231621978 0.360588946393755 0.752024572024216 0.552019949989768 0.487895169409728 0.357756040989388 0.338235936822534 0.25906105903805 0.286044170200014 0.661764063177466 0.74093894096195 0.713955829799986 289
2916 692190 1 3 0 1e-04 0.9 80 "IR" 0.256862902168438 0.562151571498246 0.158492397784288 0.346462955191001 0.490526425370993 0.546387475360896 0.328949527621554 0.364331825331867 0.747389327539431 0.55144444739233 0.487441925405841 0.358589391552203 0.705499709855814 0.101079958404446 0.308704690583747 0.294500290144186 0.898920041595554 0.691295309416253 114
2917 904817 2 3 0 1e-04 0.9 80 "IR" 0.262276776924012 0.562167647915768 0.161769833236056 0.346439224545006 0.485197591379464 0.546310892798254 0.325386925979 0.364353679033508 0.747474368303476 0.551506268838914 0.487156759215055 0.358473330725428 0.543096057469139 0.121889744723695 0.269599444193364 0.456903942530861 0.878110255276305 0.730400555806636 157
2918 363700 3 3 0 1e-04 0.9 80 "IR" 0.257103864833887 0.564224805469724 0.157027995817041 0.344333466288526 0.490482775805111 0.548477861328017 0.325661346543631 0.362030634982854 0.747586640638998 0.553539746713483 0.482689342360672 0.35633182192998 0.546633563921654 0.0977508656278062 0.252022677521728 0.453366436078346 0.902249134372194 0.747977322478272 160
2919 305146 4 3 0 1e-04 0.9 80 "IR" 0.258044309080111 0.559610624747144 0.161057852277401 0.349054279434711 0.489040571671978 0.546701507599093 0.327410469914926 0.36392203282381 0.747084880752089 0.550833655239817 0.488468322192327 0.359151772553002 0.606131539654662 0.0924659424212599 0.269853294642604 0.393868460345338 0.90753405757874 0.730146705357396 156
2920 111704 5 3 0 1e-04 0.9 80 "IR" 0.257380763251107 0.559783339685286 0.160457378987448 0.34889786570246 0.491356046102472 0.549709580387096 0.324187060443908 0.360614470687826 0.748736809353579 0.552887016473311 0.484644439431355 0.356903461709866 0.545721266460051 0.0703148390419907 0.23372743549246 0.454278733539949 0.929685160958009 0.76627256450754 114
2921 1084467 1 0.05 0.25 1e-04 0.9 80 "IR" 0.252730560052044 0.545058376615489 0.168759032770704 0.363794210864605 0.479101831570364 0.519790630600284 0.364321831696576 0.395044237925945 0.731832391622409 0.528233384951251 0.53308086446728 0.384599345148576 0.937840686240898 0.919634749633701 0.925933871323339 0.0621593137591017 0.080365250366299 0.0740661286766609 2205
2922 968223 2 0.05 0.25 1e-04 0.9 80 "IR" 0.252440615942172 0.545271029402692 0.168374426504405 0.363469900736878 0.475892225445103 0.516325755051813 0.368197096012947 0.399193061262589 0.728332841387274 0.525984485619981 0.536571522517353 0.387268289917718 0.991307189851302 0.976375265447873 0.981561512682303 0.00869281014869829 0.0236247345521273 0.018438487317697 1976
2923 1078838 3 0.05 0.25 1e-04 0.9 80 "IR" 0.248430524160281 0.528925901936594 0.178723285176645 0.380220482413526 0.473524852855664 0.512127435216661 0.37169202035318 0.401767090080542 0.721955377015945 0.517766018433073 0.550415305529825 0.394531508101778 0.799535233708725 0.75158548824375 0.768119069753819 0.200464766291275 0.24841451175625 0.231880930246181 412
2924 512965 4 0.05 0.25 1e-04 0.9 80 "IR" 0.250411199560323 0.540766140282672 0.170576229372278 0.368105806177088 0.478755244021615 0.518864650883931 0.36550355176311 0.395894148626032 0.729166443581938 0.526162465657539 0.536079781135388 0.386629744413115 0.926959139294919 0.900405804794469 0.909546533705759 0.0730408607050806 0.099594195205531 0.090453466294241 1011
2925 313123 5 0.05 0.25 1e-04 0.9 80 "IR" 0.251415130561862 0.534619057866241 0.176298440238892 0.374589646226361 0.476690025591169 0.516232465172403 0.366332726462142 0.396358253489552 0.728105156153031 0.522411628820547 0.542631166701034 0.389038745620967 0.736276691794004 0.59764742405163 0.645529283215079 0.263723308205996 0.40235257594837 0.354470716784921 283
2926 1137084 1 3 0.25 1e-04 0.9 80 "IR" 0.255679406982298 0.55912079694899 0.160023053712064 0.349575118903445 0.472909437488932 0.508396945552618 0.376676252032389 0.403635336273522 0.72858884447123 0.524936583341797 0.536699305744453 0.386009090806499 0.961237533004923 0.253438347993192 0.500474479491914 0.0387624669950768 0.746561652006808 0.499525520508086 119
2927 42229 2 3 0.25 1e-04 0.9 80 "IR" 0.257690433294364 0.560788387353508 0.159998841295455 0.347948754560462 0.470410348380292 0.507109316733206 0.376709947466217 0.404861385305596 0.728100781674656 0.52470552810578 0.536708788761672 0.386208340295645 0.958557054791958 0.249003628110618 0.498617180139253 0.0414429452080419 0.750996371889382 0.501382819860747 166
2928 578935 3 3 0.25 1e-04 0.9 80 "IR" 0.254348254446624 0.554125936500298 0.163003165696237 0.354776419056816 0.472136277000526 0.507139814662544 0.377958152502822 0.404605563131028 0.72648453144715 0.52250871393433 0.540961318199059 0.388306894567813 0.90217861893315 0.183842891948101 0.433986580950591 0.09782138106685 0.816157108051899 0.566013419049409 114
2929 78309 4 3 0.25 1e-04 0.9 80 "IR" 0.256312343005025 0.555734684777782 0.163037131502123 0.353012837284832 0.468994225790145 0.50607376842643 0.377317157469908 0.405916909526448 0.72530656879517 0.522330561121206 0.540354288972031 0.388595662794486 0.954345264662921 0.280558744860516 0.517383103918784 0.0456547353370789 0.719441255139484 0.482616896081216 115
2930 627827 5 3 0.25 1e-04 0.9 80 "IR" 0.260234890484902 0.552030328788392 0.168446366909855 0.356827987402363 0.46658861754369 0.509041665348162 0.370182189444609 0.40287481791587 0.726823508028592 0.52349558299003 0.538628556354463 0.387387820827644 0.905353206844659 0.392181166727546 0.575115814209525 0.0946467931553412 0.607818833272454 0.424884185790475 159
2931 475194 1 0.05 0.5 1e-04 0.9 80 "IR" 0.250613390902721 0.543759057696233 0.168345116795629 0.364981714228481 0.477222259763228 0.516200053046644 0.369678431472035 0.399516301873928 0.727835650665948 0.52533700313943 0.538023548267664 0.388059151505102 0.99925665668508 0.998649530033535 0.998859114546185 0.000743343314919814 0.0013504699664646 0.00114088545381546 3601
2932 1155102 2 0.05 0.5 1e-04 0.9 80 "IR" 0.258599078465095 0.543229564597272 0.174101245225746 0.365550316864054 0.471487776877371 0.517197790348909 0.363342627602728 0.398368562684511 0.730086855342466 0.526103990209422 0.537443872828475 0.387134308702702 0.999677341686293 0.998779483804996 0.999098330003341 0.000322658313706621 0.00122051619500359 0.000901669996659032 3601
2933 223917 3 0.05 0.5 1e-04 0.9 80 "IR" 0.251390777567571 0.545754735665788 0.167316346341647 0.362981203427088 0.475970458469325 0.51453954846902 0.371347204671031 0.401162295831988 0.727361236036897 0.524884083517692 0.538663551012678 0.388502536388292 0.999860587508289 0.999332206594618 0.999515173420615 0.000139412491711402 0.000667793405381739 0.000484826579384509 3601
2934 503451 4 0.05 0.5 1e-04 0.9 80 "IR" 0.252879051196523 0.535069362283118 0.176826302267649 0.373743907282207 0.466294517251508 0.50822507928485 0.374542486375409 0.407724225732807 0.719173568448031 0.517331292942858 0.551368788643058 0.396192278247467 0.999761773155117 0.998258115530076 0.998788315830577 0.000238226844883219 0.00174188446992372 0.00121168416942336 3541
2935 1316218 5 0.05 0.5 1e-04 0.9 80 "IR" 0.252410767074292 0.545763775851437 0.167941861434319 0.362960017417312 0.47826700733746 0.517709259999879 0.367708249962514 0.397832110951042 0.730677774411752 0.527061656757296 0.535650111396833 0.386205512215105 0.999327594175875 0.997668418424055 0.998242896893453 0.000672405824125218 0.00233158157594466 0.00175710310654651 3299
2936 460609 1 3 0.5 1e-04 0.9 80 "IR" 0.257622577774969 0.556258189854494 0.163360248926042 0.352400027726147 0.462256583939599 0.502294205616286 0.38215098006272 0.414079192558834 0.719879161714568 0.520163608533597 0.545511228988762 0.393635668054966 0.999747530083847 0.99748737936408 0.99829516008993 0.000252469916153514 0.00251262063591945 0.00170483991006971 1508
2937 957733 2 3 0.5 1e-04 0.9 80 "IR" 0.255776886984663 0.559301334526113 0.159954759144502 0.349273905454829 0.451016858905072 0.487884553166147 0.398835232939498 0.429549903783995 0.706793745889735 0.511270416878773 0.558789992084 0.40325009409515 0.999896866712406 0.988997493806073 0.992929155602867 0.000103133287593724 0.0110025061939265 0.00707084439713267 1375
2938 503176 3 3 0.5 1e-04 0.9 80 "IR" 0.262803973209162 0.564201851969005 0.160504819657169 0.344382589503623 0.452367420321314 0.493890457368178 0.388931478279843 0.42294950956268 0.715171393530476 0.51736143825083 0.549436297937012 0.39671176094316 0.999868316340072 0.982456014355313 0.988832031215075 0.000131683659927934 0.0175439856446866 0.0111679687849252 299
2939 322501 4 3 0.5 1e-04 0.9 80 "IR" 0.25759558145308 0.559188087731648 0.16110809386552 0.349460027698964 0.453351367443808 0.49226573976962 0.392754115575773 0.424699987678796 0.710946948896888 0.514324765720925 0.553862209441293 0.399880308810849 0.999900995793465 0.975657942934625 0.984415634047247 9.90042065353476e-05 0.0243420570653745 0.0155843659527534 303
2940 655383 5 3 0.5 1e-04 0.9 80 "IR" 0.256786843647702 0.555811781379346 0.163126356509914 0.352830682150505 0.455767101475338 0.494521039657227 0.390701569846651 0.42243436296908 0.71255394512304 0.514789365588283 0.553827926356565 0.399404049370966 0.999915487051518 0.992945288398465 0.995452144385321 8.45129484823747e-05 0.00705471160153544 0.00454785561467889 120
2941 152103 1 0.05 0 1e-04 1 80 "IR" 0.25567683059512 0.558804974717862 0.160215464834264 0.349864154339793 0.499519277175684 0.554377592142568 0.320723792668452 0.35520768157855 0.755196107770804 0.555831428875593 0.480939257502716 0.353449574971171 0.125010210802208 0.10793484700851 0.113716932132097 0.874989789197792 0.89206515299149 0.886283067867903 162
2942 1242567 2 0.05 0 1e-04 1 80 "IR" 0.259439855305301 0.560927852703323 0.160892186258486 0.347713228503189 0.496456480982984 0.553282097259512 0.320163279459058 0.356322102550988 0.755896336288285 0.555854929877641 0.481055465717544 0.353425614625813 0.153436861460008 0.123975230121535 0.134084129793499 0.846563138539992 0.876024769878465 0.865915870206501 167
2943 410340 3 0.05 0 1e-04 1 80 "IR" 0.256834122775291 0.559644734366874 0.160295646914168 0.349029816095723 0.499349657413572 0.55580436254391 0.318640382046663 0.353929096001941 0.756183780188863 0.557063717136464 0.478936028960831 0.352316639601942 0.161250928784906 0.138925511856814 0.146511544173172 0.838749071215094 0.861074488143186 0.853488455826828 232
2944 121007 4 0.05 0 1e-04 1 80 "IR" 0.257259892069457 0.558822601543139 0.161144520456143 0.349826910698267 0.497990677411483 0.554542201256177 0.31935626811032 0.355021584256886 0.755250569480939 0.555967548912951 0.480500788566463 0.353290319532077 0.130058763185831 0.102915164776031 0.112163045528137 0.869941236814169 0.897084835223969 0.887836954471863 157
2945 649638 5 0.05 0 1e-04 1 80 "IR" 0.255554684876789 0.563080227397247 0.15695455835457 0.345529465554278 0.49896120898309 0.554065670650891 0.320847003490406 0.355575461838632 0.75451589385988 0.557046085109778 0.477801561844976 0.35225320220852 0.138401209491185 0.11351019690949 0.121937014578218 0.861598790508815 0.88648980309051 0.878062985421782 117
2946 632023 1 3 0 1e-04 1 80 "IR" 0.260645465975489 0.567397771700254 0.156778869200198 0.341172985000745 0.489921345703445 0.551408492546156 0.321253548497142 0.35917840158134 0.750566811678934 0.55662153673842 0.47803241769734 0.35330708370279 0.554784984121946 0.059066523703293 0.231106758709788 0.445215015878054 0.940933476296707 0.768893241290212 107
2947 1159065 2 3 0 1e-04 1 80 "IR" 0.259379434891135 0.563328779995259 0.159128622650912 0.345295649053426 0.488244872156137 0.547568683903359 0.325932488456423 0.363142811461627 0.747624307047272 0.552685482827439 0.485061111107335 0.357343346433073 0.506787065592036 0.0648957849933223 0.218127039590957 0.493212934407964 0.935104215006678 0.781872960409043 112
2948 35800 3 3 0 1e-04 1 80 "IR" 0.257247165204859 0.565258594325143 0.156357323483663 0.343346473848341 0.490360148493121 0.547152946808833 0.327899345872884 0.363520039736644 0.74760731369798 0.552976618485378 0.484256669356547 0.3570301415472 0.537066761336037 0.0473238825074055 0.215687584793429 0.462933238663963 0.952676117492595 0.784312415206571 112
2949 808239 4 3 0 1e-04 1 80 "IR" 0.259888875065352 0.559610834598104 0.162276182056661 0.349056757388675 0.486303871542821 0.548821315081112 0.323080012088419 0.362127157453617 0.746192746608173 0.552261053903331 0.48535619414508 0.357936417575683 0.486131648150573 0.0591004322811871 0.20790720724244 0.513868351849427 0.940899567718813 0.79209279275756 113
2950 724275 5 3 0 1e-04 1 80 "IR" 0.257785469394946 0.557843078609388 0.162281536043155 0.350854173806675 0.492044937956335 0.552980690067493 0.319993570041273 0.357390422315903 0.749830407351281 0.554365958461784 0.482275106084427 0.355462507884568 0.403450489625677 0.0455863503935029 0.168724351173156 0.596549510374323 0.954413649606497 0.831275648826844 106
2951 244843 1 0.05 0.25 1e-04 1 80 "IR" 0.251531679112235 0.527063830158313 0.182613700026714 0.382454881732505 0.47515814724533 0.515139346449682 0.366274212552575 0.396925790173053 0.726689826357565 0.519180332337913 0.548887912579288 0.392019501543671 0.544521611106131 0.454580837416357 0.485729371325035 0.455478388893869 0.545419162583643 0.514270628674965 178
2952 1057678 2 0.05 0.25 1e-04 1 80 "IR" 0.250012026737118 0.525186540313598 0.183139196796174 0.384440706314925 0.476566169306102 0.514337730764187 0.368579349191573 0.397642264594042 0.72657819604322 0.517980693220179 0.551718545987747 0.393207249013699 0.496423264366479 0.404223709394506 0.4359662389006 0.503576735633521 0.595776290605494 0.5640337610994 410
2953 193186 3 0.05 0.25 1e-04 1 80 "IR" 0.246214545598566 0.521960304942956 0.183099100137992 0.38782995773382 0.479543923783804 0.51391418618669 0.371336307377558 0.397851158286768 0.72575846938237 0.516567691438773 0.55443540751555 0.394542488449092 0.394325700707886 0.350784398963096 0.365565539804085 0.605674299292114 0.649215601036904 0.634434460195915 478
2954 1176365 4 0.05 0.25 1e-04 1 80 "IR" 0.250543867661286 0.527417885961184 0.181722071727842 0.382198568522569 0.476978262468574 0.515773200116827 0.36626396669478 0.395709809141908 0.727522130129859 0.519688662781137 0.547986038422622 0.391164815831299 0.481288723527462 0.374056267990723 0.410979870254908 0.518711276472538 0.625943732009277 0.589020129745092 168
2955 526777 5 0.05 0.25 1e-04 1 80 "IR" 0.250665191928933 0.526509883931458 0.182524362467973 0.383179951822733 0.477663148363368 0.515989881630311 0.366229694423515 0.395445119621064 0.728328340292301 0.519529920531267 0.548754056891488 0.391315493385651 0.456138828649779 0.364106983217676 0.395779278237911 0.543861171350221 0.635893016782324 0.604220721762089 109
2956 437851 1 3 0.25 1e-04 1 80 "IR" 0.253964186038221 0.55313636696548 0.163434284085201 0.355656608292993 0.471249191647229 0.504359930693678 0.381707940634766 0.407460072645425 0.72521337768545 0.520265786929527 0.545142224719967 0.390572929382957 0.941456179300487 0.189545190471725 0.451406103094168 0.0585438206995133 0.810454809528275 0.548593896905832 116
2957 202032 2 3 0.25 1e-04 1 80 "IR" 0.256336188350406 0.560862757851347 0.1590413948073 0.347784325346243 0.4661738405695 0.499503616602723 0.386009609373037 0.412431754008506 0.722510028919906 0.519554854568233 0.545051004180336 0.391310692505766 0.940361508006299 0.152399360133691 0.429886714316109 0.0596384919937009 0.847600639866309 0.570113285683891 111
2958 1191198 3 3 0.25 1e-04 1 80 "IR" 0.255944454572285 0.553624415580661 0.16431556341375 0.3551839609951 0.471138268987896 0.50682443795192 0.37740905060626 0.404859418294893 0.727082723560181 0.522200753736042 0.54172461402001 0.388547938498632 0.919929630989828 0.126689653294833 0.40444991711855 0.0800703690101724 0.873310346705167 0.59555008288145 107
2959 1052572 4 3 0.25 1e-04 1 80 "IR" 0.251591284346512 0.54832846020274 0.165543299659159 0.360501402634212 0.474480629657213 0.507270380651906 0.379125618739468 0.40435674401508 0.726071914003725 0.52064433658784 0.544668918398627 0.39007463545791 0.92088557447073 0.189748333876318 0.441971417931961 0.0791144255292702 0.810251666123682 0.558028582068039 112
2960 1707 5 3 0.25 1e-04 1 80 "IR" 0.254212034556598 0.555167055706952 0.162129403400833 0.353647448134549 0.470493701196467 0.502975476690316 0.383555261350266 0.408864416074182 0.724705735753065 0.51993501901941 0.545684664751098 0.390929922361826 0.931382173987988 0.144314758483675 0.418718372682517 0.0686178260120123 0.855685241516325 0.581281627317483 108
2961 964797 1 0.05 0.5 1e-04 1 80 "IR" 0.242949250437717 0.526138778514927 0.177056026843142 0.38293278938253 0.460012012722118 0.488979384422523 0.402470769691236 0.427555767795869 0.702961263159836 0.501187991442009 0.579526796534378 0.412889355099234 0.960010084201577 0.897925319761431 0.919408333507363 0.0399899157984234 0.102074680238569 0.0805916664926367 118
2962 563369 2 0.05 0.5 1e-04 1 80 "IR" 0.247151333869391 0.528813802697824 0.17783126166861 0.380134265643505 0.45865035317251 0.491000209380088 0.397799186940706 0.425444808746811 0.7058016870419 0.503596362005779 0.575630448609315 0.410348194879745 0.965030036325605 0.908696240378491 0.928444666565227 0.0349699636743953 0.0913037596215092 0.0715553334347732 300
2963 223133 3 0.05 0.5 1e-04 1 80 "IR" 0.246171888022052 0.527860543655068 0.177938803657739 0.381052362225326 0.460171758350894 0.493443180360446 0.395556282225042 0.423886195658019 0.706343646372946 0.50490435849338 0.57349508588278 0.409618803626445 0.970125753073317 0.944390646062095 0.953385017378686 0.0298742469266825 0.055609353937905 0.0466149826213143 290
2964 546450 4 0.05 0.5 1e-04 1 80 "IR" 0.251202146986461 0.532417030596335 0.177732567520116 0.376465505071826 0.459168248403777 0.494762387821896 0.391501378788858 0.421673123207843 0.710370395390238 0.507434801294478 0.569233946308975 0.406455226231828 0.970419359831596 0.921157390701853 0.938599159242805 0.0295806401684039 0.0788426092981468 0.0614008407571953 299
2965 974732 5 0.05 0.5 1e-04 1 80 "IR" 0.25227457373061 0.531392212053112 0.179403162155619 0.37751802715792 0.456976134770174 0.49391845972779 0.3916212120865 0.422857831627864 0.709250708500784 0.506612054349884 0.571024374242119 0.407496703238812 0.978892244710859 0.921910276589946 0.942210966664048 0.021107755289141 0.078089723410054 0.0577890333359515 116
2966 467311 1 3 0.5 1e-04 1 80 "IR" 0.259140490447321 0.55919729864355 0.162111873157996 0.349428458148009 0.428024957231934 0.454918218188493 0.433857923774322 0.460143155613575 0.687165447679256 0.489199623405129 0.595969796932318 0.423750272693273 0.996057438305371 0.58686029842887 0.73927240969809 0.00394256169462871 0.41313970157113 0.26072759030191 113
2967 12784 2 3 0.5 1e-04 1 80 "IR" 0.256616794797127 0.556038163037101 0.162910766799952 0.352642218657827 0.442674220291981 0.470878812146685 0.418570628928346 0.444503092831197 0.699291015089109 0.498832556323767 0.581481395728298 0.414348436579373 0.990406582546464 0.733932294603438 0.827264257018518 0.00959341745353639 0.266067705396562 0.172735742981482 119
2968 630091 3 3 0.5 1e-04 1 80 "IR" 0.2563984806892 0.552821325137008 0.165218949605142 0.355916684903325 0.439210257168461 0.466121585122266 0.422931986206657 0.448094821868376 0.695608737857661 0.494594152062617 0.588150935811799 0.417820441001888 0.986669116925644 0.643233676792445 0.76853257129815 0.0133308830743558 0.356766323207555 0.23146742870185 105
2969 933468 4 3 0.5 1e-04 1 80 "IR" 0.253426221236275 0.553461449741997 0.162817121264207 0.355228631313062 0.43689793889711 0.461177705272802 0.430920553105111 0.454050519317548 0.690324160133385 0.491152543997015 0.593737674369318 0.421953245975061 0.995289001937873 0.651252552893773 0.776273684125148 0.0047109980621269 0.348747447106227 0.223726315874852 120
2970 703951 5 3 0.5 1e-04 1 80 "IR" 0.25306351790217 0.554511468783806 0.161845238732467 0.354132248020168 0.43949152819021 0.464779432753182 0.42758285974636 0.451177385476111 0.69255504609238 0.493881161936799 0.589428098478827 0.419702027334276 0.997105158230705 0.719753634003822 0.820220074537119 0.00289484176929546 0.280246365996178 0.179779925462881 106
2971 228763 1 0.05 0 1e-04 0 90 "IR" 0.262168881769185 0.56326085194812 0.160848955732942 0.345368516156384 0.497127206750618 0.558982246373016 0.31136088937344 0.34968407625154 0.759296088519803 0.560429707254914 0.472209845106382 0.348224205426277 0.9992705769985 0.998583977213049 0.9988208838785 0.000729423001499985 0.00141602278695141 0.00117911612150023 3046
2972 1198250 2 0.05 0 1e-04 0 90 "IR" 0.259718797724313 0.566593947270405 0.156818607538174 0.342018411729695 0.501609587297511 0.562539421596109 0.308907102980426 0.346066728271637 0.761328385021824 0.563892493703813 0.4657257105186 0.344716031358932 0.998055300138571 0.997613719635325 0.997764255823397 0.00194469986142865 0.00238628036467462 0.00223574417660276 3166
2973 852075 3 0.05 0 1e-04 0 90 "IR" 0.260409827742919 0.563523559116275 0.159538060330274 0.345107010018913 0.498804792739934 0.559468118484093 0.311650457207617 0.349176064241146 0.759214620482853 0.560823570972436 0.471188517537891 0.34781628842496 0.999510484801394 0.999469311835947 0.999483424606845 0.000489515198605817 0.000530688164052946 0.000516575393155126 3601
2974 760152 4 0.05 0 1e-04 0 90 "IR" 0.256393733406945 0.560220729359773 0.159548711023054 0.348435156097337 0.502478542570581 0.562383248613577 0.309731583604149 0.346202778127957 0.758872275977526 0.561623778310684 0.469280294627203 0.346986279243833 0.94799660974116 0.941738706373915 0.943853561366905 0.0520033902588402 0.0582612936260848 0.0561464386330954 1478
2975 984199 5 0.05 0 1e-04 0 90 "IR" 0.258984410471939 0.563137404948663 0.158965090607185 0.345431544127075 0.500788437981909 0.562132732749245 0.30896418961867 0.346480246559907 0.759772848453848 0.562450296337482 0.467929280225855 0.346148051419878 0.93608795984971 0.910949772858722 0.919517524248057 0.0639120401502896 0.0890502271412779 0.0804824757519429 1245
2976 126932 1 3 0 1e-04 0 90 "IR" 0.258994369502709 0.563150904766889 0.158989987245453 0.345496963231589 0.493652628572335 0.557045157037004 0.313840719184661 0.351907431070463 0.752646998075044 0.558831322875391 0.472830706430114 0.350030075641389 0.999652015412518 0.999630671151258 0.999638009821958 0.000347984587482008 0.000369328848742294 0.000361990178041812 3601
2977 1002250 2 3 0 1e-04 0 90 "IR" 0.260711400669347 0.565140204620063 0.158561877049366 0.343477800034529 0.492722010859749 0.556152555425415 0.314008281797103 0.352642403209712 0.753433411529096 0.559001342396937 0.472570158846468 0.349740870131113 0.999667434967113 0.99639426226126 0.997525285290922 0.000332565032887432 0.00360573773874027 0.00247471470907838 2565
2978 541415 3 3 0 1e-04 0 90 "IR" 0.255856525113267 0.56431077432478 0.15628343819364 0.344283169113515 0.494333402346081 0.552007699584614 0.321921618076597 0.357187213374369 0.750189927459348 0.555803889252844 0.478205056270237 0.353205003760744 0.999650956862769 0.999647727059836 0.999648826904593 0.000349043137230898 0.000352272940163684 0.000351173095407115 3601
2979 411755 4 3 0 1e-04 0 90 "IR" 0.258642588207825 0.563026638222584 0.158855127745942 0.345608191695985 0.492951102005123 0.554439080800129 0.317310608480959 0.354779015972845 0.751593690212948 0.557074835966519 0.476165736226901 0.351960395815348 0.981769716272547 0.988057817230586 0.98589594135274 0.0182302837274529 0.0119421827694142 0.0141040586472605 2444
2980 286191 5 3 0 1e-04 0 90 "IR" 0.256143658024007 0.563565938156378 0.156926249130743 0.345033095626364 0.495151452997283 0.555926066811015 0.316575239024512 0.353212460549269 0.751295111021291 0.558153730144088 0.473501488155255 0.350820398100096 0.999661018264814 0.998864266093319 0.999135682308695 0.000338981735186281 0.00113573390668103 0.000864317691305313 408
2981 716428 1 0.05 0.25 1e-04 0 90 "IR" 0.258726788360993 0.56262849195064 0.159179450939055 0.345976216629049 0.500590062992242 0.560098880203742 0.311809018867457 0.34854847934897 0.759316851353235 0.560926571749209 0.470988469806513 0.347706841428132 0.999771803938121 0.999762461915932 0.999765643845486 0.000228196061878464 0.000237538084067607 0.000234356154514195 3601
2982 1066330 2 0.05 0.25 1e-04 0 90 "IR" 0.258108292999294 0.563263922296306 0.15834077525296 0.345367776810219 0.499645913837107 0.558032417389536 0.31428689595224 0.350599599961841 0.7577542068364 0.559774032541352 0.472627671205199 0.348858329753674 0.999735237582627 0.999764103253999 0.99975427965638 0.000264762417373313 0.00023589674600133 0.00024572034362021 3601
2983 496151 3 0.05 0.25 1e-04 0 90 "IR" 0.262385852931531 0.565373365846282 0.159382140859988 0.343248977980397 0.498851501844898 0.562267430880169 0.3076251725127 0.346350526993564 0.761237354776428 0.56330632663557 0.467007313372688 0.345313500942611 0.999809892241736 0.99980586701183 0.999807253710093 0.000190107758264196 0.000194132988170087 0.000192746289906769 3601
2984 1122691 4 0.05 0.25 1e-04 0 90 "IR" 0.257888930983263 0.559749040128172 0.160826841555367 0.348892216598942 0.500751018091912 0.559783505727591 0.312346972088619 0.348875365768494 0.758639949075175 0.559745554103098 0.473173813643986 0.348907693498166 0.999816740286148 0.99980416465803 0.999808439618637 0.00018325971385209 0.000195835341970374 0.000191560381362771 3601
2985 816245 5 0.05 0.25 1e-04 0 90 "IR" 0.261963798831938 0.560978685365146 0.16246193742321 0.347710541281813 0.496582027237657 0.559140760456262 0.310812481177794 0.349501681863182 0.758545826069595 0.559741814162165 0.473274418601004 0.348917175488104 0.999724531323052 0.9993724907211 0.999494022376486 0.00027546867694769 0.000627509278900314 0.000505977623514304 3601
2986 311626 1 3 0.25 1e-04 0 90 "IR" 0.256680905136543 0.564693425354542 0.156412220554838 0.343931794252035 0.494198562237501 0.552892811548895 0.320289755040075 0.356046317829097 0.750879467374044 0.556602965929059 0.476701975594913 0.352241005260123 0.99755121979903 0.999703739652986 0.998969236525915 0.00244878020096973 0.00029626034701415 0.00103076347408477 3601
2987 1156404 2 3 0.25 1e-04 0 90 "IR" 0.257770090652178 0.564376508870142 0.157308804878999 0.344256850514275 0.494661495779488 0.555702020263489 0.316389056004135 0.353418788283585 0.752431586431666 0.558377866160554 0.473697860883134 0.350591430510371 0.999810973436481 0.999795136793089 0.99980055647239 0.000189026563518986 0.000204863206910646 0.000199443527609882 3601
2988 1098743 3 3 0.25 1e-04 0 90 "IR" 0.254890065508644 0.556405762420233 0.161580134835388 0.352284187848853 0.499312825046356 0.55910433504446 0.313405637290183 0.349533616326336 0.754202890555001 0.557945199423219 0.474985772125571 0.350714186317964 0.999825789631452 0.999790428659753 0.999802382948213 0.000174210368547714 0.000209571340246523 0.000197617051786523 3601
2989 1261084 4 3 0.25 1e-04 0 90 "IR" 0.253951578710533 0.559939963348079 0.158411482062434 0.348648007379142 0.496783950060677 0.557206746621978 0.315273544613929 0.35157279335403 0.75073552877121 0.557826561198726 0.473685026676363 0.350898273817143 0.999816815908078 0.999790196905091 0.99979919802948 0.000183184091921905 0.000209803094908829 0.000200801970519727 3601
2990 271174 5 3 0.25 1e-04 0 90 "IR" 0.257238075049131 0.56246083805938 0.158439345349199 0.346154746827051 0.492856906909571 0.55376335925411 0.318558088233583 0.355736799741421 0.750094981958702 0.556411310189089 0.476997433582782 0.352809173586897 0.999802727872346 0.999818814770638 0.999813301364419 0.000197272127653842 0.000181185229362065 0.000186698635580894 3601
2991 1053614 1 0.05 0.5 1e-04 0 90 "IR" 0.257334930396581 0.562322758160322 0.158564910444458 0.346324145495341 0.503200674383263 0.562382265670533 0.310071302799433 0.346234397707315 0.760535604779845 0.562334755856819 0.468636213243891 0.34629252179714 0.999911002956841 0.99991736116363 0.999915209873121 8.89970431589881e-05 8.26388363701402e-05 8.47901268785138e-05 3601
2992 77878 2 0.05 0.5 1e-04 0 90 "IR" 0.260603537965478 0.563008280414935 0.160045649974074 0.345638669217924 0.499518059884065 0.561209297073331 0.309560929481147 0.347427042725972 0.760121597849542 0.561794071331207 0.469606579455221 0.346846345394952 0.999905538237897 0.999896012491482 0.99989927727145 9.44617621029956e-05 0.000103987508518412 0.000100722728549804 3601
2993 83275 3 0.05 0.5 1e-04 0 90 "IR" 0.261305941155327 0.565973998091869 0.158272290051044 0.342625651202661 0.499474764587085 0.561422515738804 0.30919615339807 0.3472061517331 0.760780705742411 0.562962567344437 0.467468443449114 0.345656574637095 0.999891517973508 0.999843487356063 0.999859972502942 0.000108482026492551 0.000156512643937225 0.000140027497058118 3601
2994 16938 4 0.05 0.5 1e-04 0 90 "IR" 0.259148933463306 0.560420908997309 0.161090711715892 0.34822291198076 0.500201602497012 0.561156282272962 0.310071672223086 0.347484256975107 0.759350535960318 0.560870344146907 0.471162383938978 0.347771902389941 0.99992051016234 0.99991881729038 0.999919395083911 7.9489837660484e-05 8.11827096200488e-05 8.06049160885523e-05 3601
2995 1126565 5 0.05 0.5 1e-04 0 90 "IR" 0.261546831721196 0.561924652239887 0.161439460991871 0.346705303416815 0.497417986458262 0.5591293421241 0.311259639247657 0.349541969549786 0.758964818179458 0.560066732235846 0.472699100239528 0.348590694653767 0.99989819823289 0.999859691581882 0.99987295558807 0.00010180176711042 0.000140308418118069 0.000127044411929801 3601
2996 510846 1 3 0.5 1e-04 0 90 "IR" 0.257060802175881 0.563687874464841 0.157397310525538 0.3449082202061 0.495593783741345 0.555473886041378 0.317224967770163 0.353552352906181 0.752654585917226 0.557959214722785 0.474622278295701 0.350934613477078 0.999919159788939 0.999726013682447 0.999791912310747 8.08402110608556e-05 0.000273986317552853 0.00020808768925258 3601
2997 219942 2 3 0.5 1e-04 0 90 "IR" 0.256625603407874 0.557166290192155 0.16206600120991 0.351487238847955 0.493429213816594 0.5556627181402 0.31575294276657 0.353388183661753 0.750054817224468 0.555842770026757 0.477818943976481 0.353086336906272 0.999915203841452 0.999909661698721 0.999911557971155 8.47961585481753e-05 9.03383012785789e-05 8.84420288451939e-05 3601
2998 5257 3 3 0.5 1e-04 0 90 "IR" 0.261052520696659 0.56618039343024 0.158015208550103 0.34238551093121 0.489101773701228 0.551742415499266 0.319033471417368 0.357483665316773 0.750154294397887 0.55638708268398 0.477048679967471 0.352629229000269 0.999908752277566 0.999858141101198 0.999875721645642 9.12477224343376e-05 0.00014185889880246 0.000124278354357976 3601
2999 1138938 4 3 0.5 1e-04 0 90 "IR" 0.260047788231004 0.56404153885718 0.15896077946291 0.344539311394187 0.491875322477814 0.555960157881493 0.314107483505755 0.352938345612033 0.751923110708818 0.55845078533089 0.473068262968665 0.3503495219149 0.999896295927234 0.99991456726198 0.999908255418429 0.000103704072766187 8.54327380202953e-05 9.17445815712558e-05 3601
3000 856911 5 3 0.5 1e-04 0 90 "IR" 0.256371717369495 0.563935364968883 0.15683611507263 0.344656339195507 0.496823250188545 0.5560684788766 0.316772902897078 0.352816410017599 0.75319496755804 0.55848439149843 0.473609017969708 0.350310105313788 0.999910021581274 0.999783270717475 0.999826366467701 8.99784187262179e-05 0.000216729282525491 0.000173633532298664 3601
3001 370849 1 0.05 0 1e-04 0.1 90 "IR" 0.261618428384799 0.56197670690274 0.16145156602713 0.346680077830989 0.498107676724386 0.558559747533167 0.312714684307578 0.350402025348397 0.759726105109184 0.559710650088228 0.474166250334708 0.349146810472587 0.869393582664963 0.849396224715466 0.856280663036289 0.130606417335037 0.150603775284534 0.143719336963711 1602
3002 757820 2 0.05 0 1e-04 0.1 90 "IR" 0.261025570448013 0.562965387758687 0.160358743988895 0.345657212567975 0.498883024285344 0.561396696933841 0.309160906303257 0.347556552554233 0.759908594733357 0.561918404105904 0.469519650292152 0.346921809488471 0.999392362868428 0.99921675397595 0.999277078649922 0.000607637131572358 0.000783246024050412 0.000722921350078504 3601
3003 458501 3 0.05 0 1e-04 0.1 90 "IR" 0.258016662554616 0.564106481444716 0.157653359462353 0.344495063348064 0.501518110411854 0.560205177814525 0.312556333746644 0.348751551353722 0.75953477296647 0.561509634178575 0.470209693208997 0.347327220411037 0.999416786887995 0.999457405333056 0.99944361124802 0.000583213112004653 0.000542594666944098 0.000556388751980415 3601
3004 1205679 4 0.05 0 1e-04 0.1 90 "IR" 0.260938934458433 0.560384687319414 0.16225253338039 0.348273123670819 0.496941819337629 0.558032886130651 0.312854291302256 0.350948353791435 0.757880753796062 0.558821102139882 0.475106824682646 0.350049453095224 0.999431344477339 0.999521832721198 0.999490680003042 0.000568655522661527 0.000478167278802115 0.000509319996957659 3601
3005 480888 5 0.05 0 1e-04 0.1 90 "IR" 0.260976451274244 0.562212826996487 0.160874501028678 0.346405707084388 0.497507830169278 0.557807410075419 0.313539421383443 0.351194477562356 0.758484281443522 0.559294050821783 0.47441392241212 0.349577015183419 0.999661478885454 0.999620305624863 0.99963446733948 0.000338521114545946 0.000379694375137316 0.000365532660519497 3601
3006 716887 1 3 0 1e-04 0.1 90 "IR" 0.257568873227307 0.560479326154578 0.160112232263943 0.3481661545466 0.492111266748891 0.552359584816018 0.320418108010378 0.357439515322777 0.749680139976198 0.55484373444504 0.480530340274321 0.35458193286005 0.999612558730556 0.995227224307548 0.99673349918726 0.000387441269444481 0.00477277569245162 0.00326650081274028 3163
3007 751805 2 3 0 1e-04 0.1 90 "IR" 0.260747284765085 0.556672736098268 0.165072115668842 0.352079638507966 0.486447409383299 0.547704975627304 0.323137243780431 0.361662163003328 0.747194694148383 0.550486378966934 0.488209359449273 0.35868138609138 0.999670444235283 0.998816858166148 0.999114435100934 0.000329555764717358 0.00118314183385208 0.00088556489906602 3601
3008 265464 3 3 0 1e-04 0.1 90 "IR" 0.259964834474722 0.562971388314061 0.159794541692227 0.345690032552602 0.494642778439023 0.557338567023864 0.313293478174371 0.351662317975044 0.754607612913745 0.559043413620751 0.473088019866598 0.349846264042727 0.989380123507862 0.996097463444708 0.993784852010399 0.0106198764921383 0.00390253655529233 0.00621514798960143 1240
3009 770159 4 3 0 1e-04 0.1 90 "IR" 0.258159102392646 0.560110839995975 0.16075435358239 0.348502047868086 0.49074252428028 0.5522680228285 0.319311962285015 0.357314234475634 0.748901626672926 0.554651639222439 0.480066315867404 0.354615013323095 0.991082644587601 0.999518297598016 0.996611590675784 0.00891735541239943 0.000481702401984256 0.00338840932421566 3601
3010 25078 5 3 0 1e-04 0.1 90 "IR" 0.257665166669369 0.564597181551673 0.157102575582011 0.344019817100989 0.492384419128476 0.55081801157111 0.322358311654082 0.358600566283126 0.750049585797844 0.555179987488471 0.479460887236093 0.353980641649253 0.999601617985271 0.996439290831834 0.997523930089084 0.000398382014729037 0.0035607091681658 0.00247606991091593 1967
3011 1286946 1 0.05 0.25 1e-04 0.1 90 "IR" 0.261998435007397 0.561276033432966 0.162198424350508 0.347374888230511 0.498409354718454 0.562208302237842 0.307650775379379 0.346733245083369 0.760407789725851 0.561870966671324 0.469849199729887 0.346970559854366 0.999782755117181 0.999744372363165 0.999757602758098 0.00021724488281864 0.000255627636834923 0.000242397241901821 3601
3012 1074234 2 0.05 0.25 1e-04 0.1 90 "IR" 0.257432597957811 0.562586562425609 0.158416469763716 0.346045969015246 0.501472502650406 0.560354426168285 0.31234137804664 0.348595077051773 0.758905100608218 0.561085027458965 0.470757847810356 0.347757641174157 0.999815379669744 0.999801719586093 0.999806352970208 0.000184620330256059 0.000198280413906992 0.000193647029791633 3601
3013 390433 3 0.05 0.25 1e-04 0.1 90 "IR" 0.256612067738489 0.560888224101417 0.159226760070347 0.347751563082937 0.501830302130262 0.559266986637238 0.314144170190363 0.349700767851446 0.758442369868751 0.559784503170499 0.473370930260709 0.349072888000642 0.999762161718587 0.999786722515399 0.999778412159951 0.000237838281413118 0.000213277484600615 0.000221587840048709 3601
3014 77560 4 0.05 0.25 1e-04 0.1 90 "IR" 0.255592793413173 0.557773681616348 0.160858787382913 0.350877191908252 0.500642726722643 0.555676714608617 0.318602641996865 0.353340273985752 0.756235520135817 0.556360482069371 0.479461429379777 0.352533445865317 0.999633962559839 0.999191846327245 0.999341274597096 0.000366037440160559 0.000808153672755489 0.000658725402903836 775
3015 1240099 5 0.05 0.25 1e-04 0.1 90 "IR" 0.257106667675595 0.559355413370315 0.160621228221908 0.349287943016593 0.499532904498916 0.55675026455975 0.316395657782989 0.352250007782396 0.756639572174511 0.557606281801279 0.477016886004897 0.351273467011434 0.999816279411156 0.99978726879956 0.999797125711773 0.000183720588843645 0.000212731200440098 0.000202874288226743 3601
3016 92840 1 3 0.25 1e-04 0.1 90 "IR" 0.264400527439695 0.562783494702188 0.162589703882285 0.345871808459077 0.48833122662072 0.555741409727792 0.312106061239605 0.35339442196574 0.752731754060415 0.557952609135671 0.474695765121891 0.351025183959498 0.999789508148397 0.999814193959138 0.999805529716369 0.000210491851602607 0.000185806040862313 0.000194470283630716 3601
3017 34857 2 3 0.25 1e-04 0.1 90 "IR" 0.255330936308673 0.560800426536312 0.158509976079291 0.347856820959567 0.495179366799723 0.551733316264841 0.322505039153816 0.357518223071934 0.750510303108396 0.554533421093154 0.481015015233107 0.354527309296431 0.999829126482641 0.999820855245148 0.999823666333282 0.000170873517359074 0.000179144754851872 0.000176333666717941 3601
3018 515343 3 3 0.25 1e-04 0.1 90 "IR" 0.260580017771125 0.564635431786737 0.158848009104796 0.343972376775935 0.491345896920385 0.550673217350068 0.321270406024222 0.358613491747109 0.75192591469151 0.555229788581002 0.480118415129018 0.353832673724343 0.999798492796284 0.999443100901523 0.999566052324093 0.00020150720371607 0.000556899098477117 0.000433947675906728 3601
3019 1257038 4 3 0.25 1e-04 0.1 90 "IR" 0.260781817334122 0.566603235565745 0.157496076256067 0.341976416651813 0.490246667981232 0.550240834298539 0.321895512580808 0.359235656592775 0.751028485315353 0.55552839727342 0.479391588836876 0.353655364571849 0.999796756153321 0.999756294031081 0.999770317139936 0.000203243846679129 0.000243705968919427 0.000229682860064287 3601
3020 307752 5 3 0.25 1e-04 0.1 90 "IR" 0.257259375387111 0.562953578767593 0.158060961207827 0.345672008905478 0.492765041046654 0.552853331100619 0.320129320468481 0.356881997439787 0.750024416433766 0.55601083433008 0.478190281676308 0.353365984423687 0.999796184933714 0.999781393151751 0.999786463459718 0.000203815066285542 0.000218606848249274 0.000213536540281573 3601
3021 906427 1 0.05 0.5 1e-04 0.1 90 "IR" 0.257751166161783 0.561013466554405 0.159783641023861 0.347635530930401 0.501206433068957 0.558678259893234 0.31456916724249 0.35031312776876 0.75895759923074 0.559442627584184 0.474352808266351 0.349433210795466 0.999892995357276 0.9998645119223 0.999874184697158 0.000107004642724408 0.000135488077700144 0.000125815302842105 3601
3022 713699 2 0.05 0.5 1e-04 0.1 90 "IR" 0.259120247332416 0.563850101876679 0.15857927711809 0.344761399702555 0.499739460916569 0.557954303017036 0.314733518503201 0.351035738963997 0.758859708248985 0.559932926864482 0.473312795621291 0.348929138549719 0.99990921239716 0.999904558278879 0.999906146532824 9.07876028395902e-05 9.54417211210406e-05 9.38534671763016e-05 3601
3023 335209 3 0.05 0.5 1e-04 0.1 90 "IR" 0.25730704313145 0.559134411483937 0.160915548128019 0.349529490039567 0.498967333114095 0.555339935573802 0.318135667310235 0.353677437208106 0.756274376245545 0.556602263452331 0.479051215438255 0.352295669865203 0.999920920079076 0.999914796086277 0.999916879030931 7.90799209242456e-05 8.52039137232474e-05 8.31209690693e-05 3601
3024 581274 4 0.05 0.5 1e-04 0.1 90 "IR" 0.255247674934036 0.561039702731652 0.158216407653333 0.347582551762944 0.503639579929665 0.558898863737022 0.315792770144854 0.350097988913501 0.758887254863701 0.559591007228524 0.474009177798188 0.349280616087995 0.999777590717761 0.999680210717161 0.999712964280476 0.000222409282239444 0.000319789282839137 0.000287035719523797 3601
3025 716132 5 0.05 0.5 1e-04 0.1 90 "IR" 0.261806960358324 0.558933565653117 0.163874430282541 0.349742253303993 0.496229719196082 0.558356028293767 0.31191844417013 0.350633333858027 0.758036679554407 0.558529659363522 0.475792874452672 0.350351779883476 0.999891419742483 0.999902358389786 0.999898579699479 0.000108580257517161 9.76416102144547e-05 0.000101420300521 3601
3026 275636 1 3 0.5 1e-04 0.1 90 "IR" 0.263040779940067 0.561798581105394 0.162530124755191 0.346854260388441 0.487214463195812 0.551112604187622 0.318785812497333 0.358374944715987 0.750255243135879 0.554520432134622 0.481315937252524 0.354692018231943 0.99990948701112 0.99990861649678 0.999908921383885 9.05129888798084e-05 9.1383503220501e-05 9.10786161149213e-05 3601
3027 267585 2 3 0.5 1e-04 0.1 90 "IR" 0.262185892413884 0.563022116356238 0.161042867293917 0.345603594987093 0.488314681806026 0.550293388084884 0.320725643671897 0.359415887323479 0.75050057421991 0.554443036892858 0.481768510965814 0.354907167493501 0.999911763636739 0.999902161688486 0.999905512435433 8.82363632614858e-05 9.78383115137762e-05 9.4487564566964e-05 3601
3028 618841 3 3 0.5 1e-04 0.1 90 "IR" 0.258756938232862 0.563727868171233 0.158472677792589 0.344850461857821 0.49034868224122 0.549371914986629 0.323479042154164 0.360347964295738 0.749105620474083 0.553952985740928 0.481951719946754 0.355395663082163 0.999900945887925 0.999907548701233 0.999905270912747 9.90541120753359e-05 9.24512987673659e-05 9.47290872531967e-05 3601
3029 1303325 4 3 0.5 1e-04 0.1 90 "IR" 0.256127206233013 0.557370742073785 0.161560761491838 0.351298306752242 0.491106910811482 0.551276592987074 0.321482949322224 0.35841708554227 0.747234117044495 0.55299153578485 0.483043710814062 0.356372804936247 0.999911583184878 0.999912074989754 0.99991190643047 8.84168151223488e-05 8.79250102455194e-05 8.8093569529601e-05 3601
3030 139253 5 3 0.5 1e-04 0.1 90 "IR" 0.25742321594102 0.561317990260891 0.159424255755172 0.347306676955285 0.490568350194259 0.550977322677743 0.321446095383233 0.358712128366841 0.747991566135279 0.554162697318513 0.480870351138405 0.355183785892112 0.999902513278434 0.999889264973465 0.99989382105032 9.74867215656435e-05 0.000110735026535386 0.00010617894967974 3601
3031 923469 1 0.05 0 1e-04 0.2 90 "IR" 0.257950034432471 0.561134622341146 0.159792605740129 0.347461139567541 0.499935521621435 0.558170619316711 0.314801560977022 0.351152125126232 0.757885556053906 0.559147904646675 0.474594166717151 0.349928745442253 0.974138337691083 0.979136530855858 0.977434979218468 0.0258616623089174 0.020863469144142 0.0225650207815317 2087
3032 484445 2 0.05 0 1e-04 0.2 90 "IR" 0.259424923361474 0.561878817244685 0.160181521010118 0.346791540826591 0.499803575636138 0.5573911614368 0.315880320886299 0.351975146190458 0.759228498997612 0.558901291164209 0.476061841896417 0.350228749412108 0.999526468215851 0.999591576632406 0.999569330503465 0.000473531784149131 0.000408423367593472 0.000430669496535049 3601
3033 644589 3 0.05 0 1e-04 0.2 90 "IR" 0.258346821984335 0.561900024747424 0.15948561747436 0.346695773227811 0.499713129765479 0.558844726997468 0.313701692617028 0.350475599023348 0.758059951749815 0.559851665077676 0.473187310091388 0.349223184142945 0.999563256951739 0.99941884981781 0.999468074295522 0.000436743048260959 0.000581150182190128 0.000531925704478469 3601
3034 1250711 4 0.05 0 1e-04 0.2 90 "IR" 0.258819957620133 0.561785296109715 0.159888133600445 0.346880806350063 0.498612649382126 0.556272005057634 0.316825956207659 0.353060903076967 0.757432607002258 0.558118093711923 0.476714089808104 0.350988777907507 0.999512335432188 0.999652244144742 0.999604448648718 0.000487664567812449 0.000347755855257846 0.000395551351282242 3601
3035 1234084 5 0.05 0 1e-04 0.2 90 "IR" 0.256137013374113 0.559207177952741 0.1601177095515 0.349431013050243 0.499039984504465 0.555134774723497 0.318816135066059 0.354208903522797 0.755176997878577 0.556483332936601 0.478933844617559 0.352622560388894 0.997352656114711 0.996916166752563 0.99706421467155 0.00264734388528933 0.00308383324743663 0.00293578532844965 2693
3036 1243926 1 3 0 1e-04 0.2 90 "IR" 0.261805932843591 0.566182846422879 0.158478034599383 0.342413518474765 0.485388701630712 0.546035127256854 0.325890915416985 0.364150413511519 0.747194634474303 0.552558551812387 0.484368950016368 0.357104168172932 0.999639742436711 0.999611192370961 0.999621177736444 0.000360257563289076 0.00038880762903862 0.000378822263556414 3601
3037 171233 2 3 0 1e-04 0.2 90 "IR" 0.259294480589095 0.558624009919027 0.162722642224403 0.350028615454437 0.494721992443651 0.557823898750035 0.312657740602992 0.351479106297014 0.754016473032745 0.557959795742819 0.475380382827395 0.351121952644139 0.999495911983112 0.999149848402692 0.999268910722144 0.00050408801688758 0.000850151597307946 0.000731089277856261 3601
3038 493033 3 3 0 1e-04 0.2 90 "IR" 0.26113106716801 0.559152447164023 0.163339002279676 0.349495222571401 0.489413316113973 0.553836208385751 0.31624153609353 0.355951882491802 0.750544383281983 0.555398327461315 0.479580538373205 0.354008335270393 0.999571206938965 0.998688979682766 0.998995979156071 0.000428793061034792 0.00131102031723425 0.00100402084392919 287
3039 424415 4 3 0 1e-04 0.2 90 "IR" 0.257824392244957 0.560403189616581 0.160300594567381 0.348274281422357 0.491773983885064 0.551113574851257 0.321355770456378 0.358361676314966 0.74959837613002 0.554065159016976 0.481656365023759 0.355145637869097 0.999390480666803 0.998962576695353 0.999109627779553 0.000609519333196554 0.00103742330464698 0.000890372220447338 3601
3040 683043 5 3 0 1e-04 0.2 90 "IR" 0.260279043243521 0.565794375741699 0.15777318154103 0.342792339031736 0.489600316864296 0.547887381722478 0.324783712337794 0.361815487555514 0.749879360107818 0.553740960482537 0.482556893878824 0.355591842740505 0.998932554865528 0.997577531139338 0.998046948705044 0.00106744513447183 0.00242246886066216 0.00195305129495583 1368
3041 320018 1 0.05 0.25 1e-04 0.2 90 "IR" 0.258843675922245 0.561116130147488 0.160387107220259 0.347588504569633 0.500166412787521 0.557148407650445 0.316470404660236 0.352215303875169 0.759010088709765 0.558465919814713 0.476857511880495 0.35067445415529 0.999837288235661 0.999824417669253 0.999828806861743 0.000162711764338628 0.000175582330747091 0.000171193138256937 3601
3042 96750 2 0.05 0.25 1e-04 0.2 90 "IR" 0.256761580277247 0.559420090110624 0.160380716835208 0.3492191845663 0.500261108394982 0.556790357889654 0.31705744667092 0.352557858468561 0.757022688672228 0.557664250312539 0.477438163506127 0.351444535332004 0.999712271146875 0.999636212333038 0.999662016471697 0.000287728853124626 0.000363787666962398 0.000337983528302669 3601
3043 169362 3 0.05 0.25 1e-04 0.2 90 "IR" 0.261585164465493 0.561875888312316 0.161512320449149 0.346769177610448 0.497620000182459 0.559055454506733 0.312068690124156 0.350268515208305 0.759205164647952 0.560008266200837 0.473581010573305 0.349082814204218 0.999809310321772 0.999799308632305 0.999802755435248 0.000190689678227657 0.000200691367695316 0.000197244564751624 3601
3044 742902 4 0.05 0.25 1e-04 0.2 90 "IR" 0.257663153454726 0.558604393147863 0.161542383647946 0.350050380520479 0.498118659263295 0.554607998535372 0.319035135043504 0.354771721808493 0.755781812718021 0.555936531460601 0.48057751869145 0.353197566949595 0.999793723701521 0.999818826331947 0.999810267882657 0.000206276298479519 0.000181173668052734 0.000189732117342693 3601
3045 854459 5 0.05 0.25 1e-04 0.2 90 "IR" 0.257862971930762 0.55802781527442 0.162095982234779 0.350635930473538 0.498328083910586 0.555491180156313 0.317738628797486 0.353881425927963 0.756191055841348 0.556328389707982 0.479834611032265 0.35280360583993 0.99969800217077 0.999732684262602 0.99972085422934 0.000301997829229908 0.000267315737398363 0.000279145770659891 3601
3046 844382 1 3 0.25 1e-04 0.2 90 "IR" 0.256107018920498 0.561952047336998 0.158095985061475 0.346725143772632 0.492921650863409 0.547852627276787 0.327790116933306 0.362271162689573 0.749028669783907 0.552340762547664 0.485886101994781 0.357312687463034 0.999803848808564 0.999793460460208 0.999797008971727 0.000196151191435934 0.000206539539791688 0.000202991028273024 3601
3047 637785 2 3 0.25 1e-04 0.2 90 "IR" 0.257726331417878 0.564104661686979 0.157488799107661 0.344539392083063 0.490356049013215 0.548497047630291 0.325100872240837 0.361286654465125 0.748082380431093 0.553503035636396 0.482589671348499 0.355908999298486 0.999825600895366 0.999806709214087 0.999813207468401 0.00017439910463354 0.00019329078591278 0.000186792531598996 3601
3048 418145 3 3 0.25 1e-04 0.2 90 "IR" 0.259024597513335 0.56319827311326 0.158949121552109 0.345428888237089 0.49033751973937 0.549170326104325 0.323971802444166 0.36069751212038 0.749362117252705 0.553675327157415 0.482920923996276 0.355784073796024 0.999801974966883 0.999783174664359 0.999789665456448 0.000198025033116724 0.000216825335640872 0.000210334543552124 3601
3049 232244 4 3 0.25 1e-04 0.2 90 "IR" 0.258019411792956 0.55948256895443 0.161185935031972 0.349116435197124 0.488480890940049 0.548171786609779 0.323960536928883 0.361604966109841 0.746500302733005 0.551786855582255 0.485146471960856 0.357599380146398 0.999708178192528 0.99982184030197 0.99978258502728 0.000291821807472407 0.000178159698030188 0.000217414972719493 3601
3050 859249 5 3 0.25 1e-04 0.2 90 "IR" 0.257465523492107 0.567206004540714 0.155057664177647 0.341345401879867 0.49330253657732 0.550254286558317 0.32389185730811 0.359440245974187 0.750768060069426 0.555706569107986 0.478949521485757 0.353613731855918 0.999813341798395 0.999794667139347 0.999801060186868 0.000186658201604954 0.000205332860652857 0.000198939813131935 3601
3051 333024 1 0.05 0.5 1e-04 0.2 90 "IR" 0.26098727942901 0.562354230248034 0.160740088444141 0.34627467260237 0.497330370921231 0.557875209569495 0.313586059978807 0.351449973502601 0.758317650350241 0.559375681701317 0.474326148422947 0.349711620662749 0.999912774304684 0.99990695526517 0.999908957872864 8.72256953163124e-05 9.3044734829589e-05 9.10421271363628e-05 3601
3052 1109354 2 0.05 0.5 1e-04 0.2 90 "IR" 0.258527353051396 0.562283906421582 0.159321371254047 0.346336351029845 0.499310684962091 0.556760066600918 0.316483390375231 0.352582279044791 0.757838038013487 0.558608417414993 0.475804761629278 0.350489503661898 0.999913112818329 0.99991116317258 0.99991182814289 8.68871816709902e-05 8.88368274199005e-05 8.81718571100163e-05 3601
3053 73741 3 0.05 0.5 1e-04 0.2 90 "IR" 0.25936990187612 0.560480771184998 0.161211083107556 0.348215421427911 0.497247048384536 0.55331686120099 0.320268763358213 0.356074906185054 0.756616950260656 0.555728279855366 0.481479846465769 0.353427365854986 0.999914824259165 0.999912132925167 0.999913055061445 8.51757408348711e-05 8.78670748331935e-05 8.69449385550645e-05 3601
3054 9 4 0.05 0.5 1e-04 0.2 90 "IR" 0.260724111997355 0.564860815524233 0.158711038813715 0.343680149419763 0.497690817951923 0.559164593642213 0.311950940146484 0.350134952685646 0.758414929949278 0.561090953678626 0.470661978960199 0.347949895423765 0.999900869455421 0.999899094443422 0.999899704536243 9.91305445792831e-05 0.000100905556578085 0.000100295463757418 3601
3055 231574 5 0.05 0.5 1e-04 0.2 90 "IR" 0.255380804882793 0.558179488315257 0.160442189271816 0.350505957475536 0.500305694302486 0.553908974298818 0.321341193762084 0.355452055918317 0.755686499185279 0.555316880568061 0.4817833830339 0.353817404543052 0.999802521346686 0.99981637715658 0.999811694830764 0.00019747865331356 0.000183622843420251 0.000188305169236173 3601
3056 822640 1 3 0.5 1e-04 0.2 90 "IR" 0.260484435457446 0.562732935339633 0.160219346151131 0.345876175427275 0.491266724045951 0.55406068083679 0.317061366906605 0.355644563087787 0.751751159503397 0.556777296455501 0.477280713057736 0.35256296286378 0.999744152154992 0.999899267158495 0.99984554244792 0.000255847845008245 0.000100732841505383 0.000154457552080189 3601
3057 1198659 2 3 0.5 1e-04 0.2 90 "IR" 0.257438536360343 0.560013197571977 0.160420572041892 0.348659376471405 0.493284014169825 0.553495142934477 0.319146266376145 0.356155232245889 0.750722550530168 0.555468381721859 0.479566838418037 0.353859629781007 0.99982294145321 0.999841672284027 0.999835250364967 0.000177058546790266 0.000158327715973259 0.000164749635032961 3601
3058 1220371 3 3 0.5 1e-04 0.2 90 "IR" 0.261311036572838 0.563018493597807 0.160492044030051 0.345578947400136 0.488989711599322 0.552169337047919 0.318496274522779 0.357701304355482 0.75030074817216 0.555633614174364 0.47898831855283 0.353813492680477 0.999908345612409 0.999904314561374 0.999905717639832 9.16543875905936e-05 9.56854386263864e-05 9.4282360167995e-05 3601
3059 543377 4 3 0.5 1e-04 0.2 90 "IR" 0.258328086181474 0.566178963484159 0.156345935145009 0.342417570510262 0.489859872148535 0.548652638697287 0.324703048530464 0.361341431576241 0.748187958330008 0.554269485591157 0.481048983675473 0.35526964760633 0.999913874396618 0.999907435170853 0.999909654920051 8.61256033816703e-05 9.25648291465584e-05 9.03450799489335e-05 3601
3060 14493 5 3 0.5 1e-04 0.2 90 "IR" 0.255078147583563 0.557567554863664 0.160754900316684 0.351082780847652 0.495452860852611 0.551805096161319 0.322229093585151 0.357605204189598 0.750531008436174 0.553546241456363 0.482983993901835 0.355612123982719 0.999919678537198 0.999857381173796 0.999878548021322 8.03214628016004e-05 0.000142618826203839 0.000121451978677647 3601
3061 602753 1 0.05 0 1e-04 0.3 90 "IR" 0.257894601274846 0.558755387028551 0.161595959681223 0.349917655424533 0.496613377994682 0.551501647499128 0.322980518183415 0.358247212183838 0.754507979269528 0.553937073307246 0.484576477864638 0.355447479952076 0.973569060545878 0.972807668708318 0.973067880822305 0.0264309394541223 0.0271923312916818 0.0269321191776949 2446
3062 831705 2 0.05 0 1e-04 0.3 90 "IR" 0.260619173034275 0.561009000753217 0.161544557828711 0.347643951736415 0.496612240490427 0.55500713581857 0.317732697267976 0.354752871736268 0.757231413524702 0.557034128949893 0.479277255096687 0.352347945819766 0.999598949410993 0.999642864377245 0.999627748357376 0.000401050589006957 0.000357135622754554 0.000372251642624359 3601
3063 322879 3 0.05 0 1e-04 0.3 90 "IR" 0.259267988248118 0.560275117612074 0.161302784858865 0.348376588941168 0.497471526477296 0.555515685813869 0.317466797893823 0.354134744988329 0.756739514725414 0.557119032401615 0.478769582752689 0.352191356984315 0.948363207663076 0.920595278586698 0.930110890242577 0.0516367923369241 0.0794047214133016 0.0698891097574234 643
3064 899024 4 0.05 0 1e-04 0.3 90 "IR" 0.260920541892321 0.561996083754182 0.160991098539496 0.346644496937673 0.497311208020702 0.556771442018962 0.31537390591519 0.352813136027367 0.758231749913023 0.558541615889623 0.476365004454685 0.350720474176611 0.882331413567301 0.873635656813632 0.876628259033392 0.117668586432699 0.126364343186368 0.123371740966608 1969
3065 423183 5 0.05 0 1e-04 0.3 90 "IR" 0.255858146759004 0.5580923721077 0.160847914442991 0.350538312920992 0.50033664449739 0.555759891564075 0.318983126590823 0.353985348416685 0.756194791256394 0.556521993639364 0.479831041033814 0.352847591028065 0.999493057972727 0.999610442887201 0.999570696088104 0.000506942027273135 0.000389557112798783 0.000429303911896282 3601
3066 915534 1 3 0 1e-04 0.3 90 "IR" 0.25846271728639 0.560148747995023 0.160913485828969 0.348474207822311 0.496221665338193 0.556830757792017 0.315379786981851 0.352878773577938 0.754684382624583 0.557820496837978 0.47629327281082 0.351520795852818 0.99818851734324 0.995596616056055 0.99648471614924 0.00181148265675994 0.00440338394394518 0.00351528385075966 1007
3067 725688 2 3 0 1e-04 0.3 90 "IR" 0.260621257548078 0.564530581515338 0.158929859603582 0.344047440912944 0.487310541986469 0.546083280347582 0.326833830710789 0.364349544540399 0.747931799534547 0.552119914461137 0.485763690314371 0.357694313749863 0.997443401084304 0.986945318916028 0.990598853988916 0.0025565989156958 0.0130546810839725 0.00940114601108441 646
3068 164628 3 3 0 1e-04 0.3 90 "IR" 0.25691795021974 0.564101578060021 0.156998212478771 0.3445038560406 0.491455044716252 0.547194888766624 0.327788591687861 0.363038734596146 0.748372994935993 0.552638931306134 0.484786804166633 0.357058683752943 0.980168718521344 0.998222783338224 0.99203257108851 0.0198312814786563 0.00177721666177613 0.00796742891149051 172
3069 528953 4 3 0 1e-04 0.3 90 "IR" 0.259104644512997 0.564220041227478 0.158292763681166 0.344398261980151 0.492606635261979 0.549727021041282 0.323665266357381 0.360010589970004 0.751711279774976 0.554460763068826 0.481958030038547 0.354901251759721 0.988437336466915 0.961611352378125 0.970845545122985 0.0115626635330854 0.0383886476218752 0.0291544548770148 408
3070 326199 5 3 0 1e-04 0.3 90 "IR" 0.264262901445451 0.565397952013288 0.160580561711776 0.343199060865873 0.486739702480538 0.550542324722812 0.31937127718629 0.359443604880561 0.751002603925989 0.555466178654011 0.479951838898066 0.354048536279342 0.946231361833658 0.887054486092874 0.907854354178069 0.0537686381663421 0.112945513907126 0.0921456458219312 409
3071 239061 1 0.05 0.25 1e-04 0.3 90 "IR" 0.263060873885054 0.562037914607653 0.162299809838723 0.34658511056788 0.494598285722003 0.555866509077107 0.315174695590295 0.353884619147963 0.757659159607058 0.557972866835959 0.477474505429018 0.3513896861886 0.999818780162266 0.999807938441375 0.999811703124234 0.00018121983773402 0.000192061558625193 0.000188296875766318 3601
3072 237433 2 0.05 0.25 1e-04 0.3 90 "IR" 0.253942844352227 0.554516815345318 0.162258848146374 0.354178004477195 0.499382206070242 0.550273365421215 0.326566019055205 0.359529460177727 0.75332505042247 0.551675217724222 0.48882486720158 0.357756245294508 0.999762234185269 0.999768492572919 0.999766382041988 0.00023776581473106 0.00023150742708074 0.000233617958011738 3601
3073 718539 3 0.05 0.25 1e-04 0.3 90 "IR" 0.257141764145723 0.557767672935947 0.16186139279867 0.350918859252421 0.497880943628485 0.553209858050578 0.321207595527701 0.356549371567122 0.755022707774208 0.554732646031868 0.483068988326371 0.354663506731936 0.999104865671676 0.998462867691675 0.998681585322214 0.000895134328324341 0.00153713230832531 0.00131841467778595 1853
3074 665636 4 0.05 0.25 1e-04 0.3 90 "IR" 0.254462296673555 0.555546802436167 0.161829091373777 0.353111802523431 0.499184652820155 0.55457794801008 0.319981689385894 0.355146657659265 0.75364694949371 0.554880234124419 0.48181078075967 0.354485164679008 0.999463644376689 0.997644081454128 0.998259003834012 0.000536355623311209 0.00235591854587207 0.00174099616598813 891
3075 1245094 5 0.05 0.25 1e-04 0.3 90 "IR" 0.260577645197289 0.558769781391316 0.163210291056827 0.349883877489803 0.494814233629716 0.554097793827731 0.317878107000855 0.355634798953538 0.755391878827006 0.555680908382316 0.481088398057682 0.353681745653975 0.999677119760968 0.999601746697107 0.999627754892078 0.000322880239031789 0.000398253302893194 0.00037224510792183 3601
3076 896027 1 3 0.25 1e-04 0.3 90 "IR" 0.258944321619284 0.560440877994779 0.161072202945771 0.348250905966927 0.489504025772297 0.547922423146913 0.325980246052095 0.36274588452807 0.748448347391582 0.551897116959549 0.487052448997866 0.358117335295303 0.999771563610339 0.99966600658062 0.999702521721059 0.000228436389661092 0.000333993419380226 0.000297478278940699 3601
3077 1244940 2 3 0.25 1e-04 0.3 90 "IR" 0.261942356729518 0.565495591170304 0.159057547237187 0.343135352468407 0.488228237990159 0.547517226410507 0.324503677821106 0.362304431513405 0.750170594719677 0.553445030881907 0.483561225058293 0.355974885751216 0.997638663171919 0.998591043289886 0.998259114893535 0.00236133682808072 0.00140895671011448 0.00174088510646472 647
3078 231133 3 3 0.25 1e-04 0.3 90 "IR" 0.257946403376304 0.566477135658695 0.155928544176487 0.342092464928332 0.492870551825854 0.548697992164613 0.325651485083663 0.361195444049286 0.750816955202159 0.554471964861342 0.481580029260151 0.354982247227033 0.999435580523272 0.996366771658424 0.997419314171436 0.000564419476728117 0.00363322834157633 0.00258068582856383 2690
3079 654877 4 3 0.25 1e-04 0.3 90 "IR" 0.25796114645629 0.563869380332051 0.157800457728696 0.344774813741201 0.490840407526434 0.547674067041108 0.327299269657295 0.36300052535106 0.748801553982724 0.552856341764824 0.485099727385992 0.35715153796071 0.999772735425835 0.999548141600224 0.999625458896197 0.000227264574164853 0.000451858399775752 0.000374541103803184 3601
3080 539080 5 3 0.25 1e-04 0.3 90 "IR" 0.256509419393078 0.560119810122614 0.159711355838931 0.348547301374323 0.492039175528279 0.548564738450274 0.325872415545953 0.361498743706057 0.748548594921358 0.552224748416963 0.485583771384883 0.357376692627241 0.999796559953554 0.9997988276716 0.999798051058705 0.000203440046445958 0.000201172328399876 0.000201948941294991 3601
3081 1177174 1 0.05 0.5 1e-04 0.3 90 "IR" 0.259416118805915 0.556442596628136 0.164328712796673 0.352296410256455 0.496355719554709 0.55356481141415 0.319697164530898 0.356181404891862 0.755771838360624 0.554513408207756 0.484025877327572 0.35488875871038 0.999898812028032 0.999905767921072 0.999903379073735 0.000101187971968142 9.42320789276701e-05 9.66209262647985e-05 3601
3082 1186484 2 0.05 0.5 1e-04 0.3 90 "IR" 0.261629245909142 0.558199088962583 0.164345200698924 0.350477481320584 0.494045723374414 0.553360664258633 0.318468014529213 0.356402913047611 0.755674969283556 0.555006239981517 0.482813215228137 0.354383442305475 0.999828296863253 0.999890965963944 0.999869262508271 0.000171703136747102 0.000109034036056299 0.000130737491728761 3601
3083 629673 3 0.05 0.5 1e-04 0.3 90 "IR" 0.259139080101753 0.558984979603632 0.16215027319377 0.349695084919912 0.498176905691426 0.555395004142307 0.318067376535028 0.354355454369771 0.757315985793178 0.556601508248936 0.480217649728798 0.352784502357362 0.999814059178372 0.999884843931369 0.999860611194561 0.000185940821627568 0.000115156068631061 0.000139388805439046 3601
3084 564404 4 0.05 0.5 1e-04 0.3 90 "IR" 0.261990270101282 0.556831238115352 0.165619461103693 0.351816281416949 0.491589082251898 0.551590436996871 0.319457472675317 0.358176525241839 0.75357935235318 0.553372436625947 0.48507693377901 0.356008078606043 0.999912931400147 0.999906659448851 0.999908840518922 8.70685998531406e-05 9.33405511487251e-05 9.11594810781719e-05 3601
3085 1002133 5 0.05 0.5 1e-04 0.3 90 "IR" 0.256213936743513 0.555901671021662 0.162679495314921 0.352785738206422 0.497873107094115 0.552588046518352 0.322087622465981 0.357168191498866 0.754087043837628 0.553679590848836 0.484767117780902 0.355715392264996 0.999904941565268 0.999915442942341 0.999911873049064 9.50584347316024e-05 8.45570576592298e-05 8.81269509357884e-05 3601
3086 917157 1 3 0.5 1e-04 0.3 90 "IR" 0.258651669174776 0.558874131229942 0.162017910928739 0.349809386621417 0.488817410464461 0.546629011473863 0.326775897468065 0.36367035162645 0.747469079639237 0.550569380238032 0.488793808396804 0.359191975554319 0.999924393764905 0.999916314998685 0.999919109198486 7.56062350946801e-05 8.36850013148105e-05 8.08908015138901e-05 3601
3087 914962 2 3 0.5 1e-04 0.3 90 "IR" 0.260652151227355 0.565798906723371 0.157996104850557 0.342809222263569 0.488242673614561 0.547095338897809 0.325790951101169 0.363204454993587 0.748894824841916 0.553225473937053 0.483787055951725 0.356511569030653 0.999917534834651 0.999893515310319 0.999901863045345 8.24651653493324e-05 0.000106484689681217 9.81369546549095e-05 3601
3088 914650 3 3 0.5 1e-04 0.3 90 "IR" 0.255241784455826 0.561159335564688 0.158145776280076 0.347459321206823 0.49064645958224 0.545484738620112 0.330223666744222 0.364880174556323 0.745888244038066 0.550442837836297 0.488369443024298 0.359351382242133 0.99990239732077 0.999891935668015 0.999895512195661 9.7602679229669e-05 0.000108064331984467 0.000104487804338813 3601
3089 1215372 4 3 0.5 1e-04 0.3 90 "IR" 0.25798375749386 0.559042474306097 0.161442209221651 0.349605801990803 0.487983578738487 0.545504611351066 0.328239349903636 0.364830456289662 0.745967336232347 0.54984797093062 0.489681559125287 0.359927339127386 0.999906993687573 0.999825397323826 0.999853597962613 9.3006312426908e-05 0.000174602676173592 0.000146402037387033 3601
3090 385214 5 3 0.5 1e-04 0.3 90 "IR" 0.258497962766346 0.568882114314419 0.154416180080992 0.33965660760801 0.491122347314987 0.547122849022305 0.327653434495378 0.363148224658513 0.749620310081333 0.554207459263092 0.482069614576369 0.355492755081394 0.999913614170666 0.999886865068263 0.999896071428484 8.63858293341623e-05 0.000113134931737519 0.000103928571515678 3601
3091 457719 1 0.05 0 1e-04 0.4 90 "IR" 0.259272687373405 0.558493668318218 0.162641523153422 0.350147259509819 0.495509564630617 0.5520031467442 0.321854686500642 0.358198826768057 0.754782252004022 0.554183716182925 0.484496209654064 0.35548651652563 0.999106478921902 0.998064087204889 0.998422332940397 0.000893521078098074 0.00193591279511056 0.00157766705960282 3529
3092 754937 2 0.05 0 1e-04 0.4 90 "IR" 0.25944893412437 0.555352229568165 0.165169774137023 0.353291510267666 0.495449221580223 0.554981089932139 0.317421527558631 0.355191933273482 0.754898155704592 0.555084836115358 0.482591301695654 0.35456315699342 0.998885036587512 0.998417317500303 0.998578304783849 0.00111496341248818 0.00158268249969658 0.00142169521615117 1008
3093 977517 3 0.05 0 1e-04 0.4 90 "IR" 0.255804076424019 0.557616851673737 0.16115385636196 0.351033173491844 0.498863969485853 0.551507312518179 0.324743864724904 0.358720947718986 0.754668045909872 0.55354800597985 0.485897721086864 0.356149619359326 0.998150490622106 0.998584524163335 0.998437316313948 0.0018495093778935 0.00141547583666543 0.00156268368605146 3047
3094 564692 4 0.05 0 1e-04 0.4 90 "IR" 0.256467902560174 0.558552433622802 0.160852793842332 0.350113297861616 0.49706200785752 0.550542606274478 0.325019599236999 0.359622852098847 0.753529910417693 0.553214366822228 0.485872393079331 0.356446035899615 0.998474193991049 0.996613101569655 0.997246646805357 0.00152580600895074 0.00338689843034488 0.0027533531946427 532
3095 910454 5 0.05 0 1e-04 0.4 90 "IR" 0.256242742494903 0.560289416752434 0.15936938404287 0.348331978895352 0.499070469213459 0.552376484319708 0.323432824173954 0.357696380477332 0.755313211708362 0.555002337918477 0.482802208216825 0.354583223025372 0.970159945382884 0.930654553119121 0.944058919411549 0.0298400546171163 0.069345446880879 0.0559410805884513 2207
3096 604592 1 3 0 1e-04 0.4 90 "IR" 0.256166635408679 0.562883500775558 0.157442055495818 0.345720797367584 0.487355073032974 0.538909133739762 0.338556678184891 0.372234676612096 0.743521708441652 0.546686222708198 0.495998733680709 0.363623976731586 0.993259230499713 0.9995544281049 0.997388809900212 0.00674076950028713 0.000445571895100158 0.00261119009978815 3601
3097 556659 2 3 0 1e-04 0.4 90 "IR" 0.258718817835139 0.563328957203554 0.158682803919361 0.345248624385928 0.488295484098487 0.545525664293671 0.328398295993269 0.364879685545317 0.747014301933626 0.551312751789027 0.487081099912631 0.358485871764714 0.885461523144569 0.772211335067383 0.811387042357156 0.114538476855431 0.227788664932617 0.188612957642844 1007
3098 1269502 3 3 0 1e-04 0.4 90 "IR" 0.25811043916738 0.562863687881623 0.158727280265342 0.345793507567582 0.489435946603835 0.542692556429007 0.33289893885428 0.36763902773855 0.747546385771215 0.549216208078745 0.491626219119622 0.360557438366624 0.9995458092481 0.999579005240581 0.999567563513374 0.000454190751899904 0.000420994759419443 0.000432436486625671 3601
3099 248806 4 3 0 1e-04 0.4 90 "IR" 0.260666813257736 0.559188568694203 0.163105165795352 0.349455477956659 0.483385714640986 0.541907118831755 0.330469501582903 0.368495629551802 0.744052527898722 0.547505595698551 0.493574667378255 0.362303441558122 0.999659233546263 0.999484087125217 0.999545372380572 0.000340766453737243 0.000515912874782743 0.000454627619428489 3601
3100 675982 5 3 0 1e-04 0.4 90 "IR" 0.257439357739571 0.557705937855866 0.162168796092073 0.350894734167145 0.489912258534498 0.546315624222527 0.327797227280207 0.363977200767033 0.747351616274069 0.549958592127599 0.48996602337228 0.359765011388949 0.999355600715207 0.992042986119454 0.994561266442585 0.000644399284792538 0.00795701388054558 0.00543873355741451 1245
3101 946250 1 0.05 0.25 1e-04 0.4 90 "IR" 0.263185901579788 0.558698347911056 0.164919614418083 0.34995629904254 0.493531475041694 0.55513039927418 0.315889495671078 0.3550500918744 0.756717376621482 0.556343025051752 0.480809110089161 0.353309253465416 0.9993883859694 0.998638703152331 0.998899687522922 0.00061161403059986 0.00136129684766872 0.00110031247707758 2698
3102 1246694 2 0.05 0.25 1e-04 0.4 90 "IR" 0.260469937971006 0.559879173606376 0.162326114185257 0.34876303142203 0.493466624787268 0.55114745385337 0.321807663349342 0.359050001513014 0.753936562758274 0.554116879726713 0.484133777534599 0.355548950038318 0.999549656453616 0.999527790908495 0.999535345859245 0.000450343546384101 0.000472209091505188 0.000464654140754788 3601
3103 1179388 3 0.05 0.25 1e-04 0.4 90 "IR" 0.256510665846683 0.554737941115369 0.163736047762148 0.353994183962695 0.497037183696976 0.550518333848046 0.324999221781115 0.359677459203736 0.753547849543658 0.551921057511342 0.488735269543262 0.357779275334727 0.999796019555521 0.999747334208481 0.999763919707455 0.000203980444479058 0.000252665791519072 0.000236080292544881 3601
3104 1200 4 0.05 0.25 1e-04 0.4 90 "IR" 0.258547353294524 0.559543143649835 0.161410069921919 0.349110318592207 0.495970853680218 0.552514268395209 0.321401970448007 0.357643323163571 0.754518206974742 0.55487162985606 0.482812040369926 0.354775315979903 0.999037172989905 0.998278742206612 0.9985387200084 0.000962827010095377 0.00172125779338852 0.00146127999160004 3601
3105 900597 5 0.05 0.25 1e-04 0.4 90 "IR" 0.255279887357137 0.556562105443643 0.161600183561021 0.352111157413073 0.498057207778121 0.549703454061945 0.326921018771512 0.360495361410515 0.753337095135258 0.551985671511979 0.488521202332532 0.357700657163476 0.999704842157266 0.99976174058989 0.999742451945352 0.000295157842733802 0.000238259410109545 0.000257548054648258 3601
3106 321000 1 3 0.25 1e-04 0.4 90 "IR" 0.259363990993316 0.560919199832707 0.160878741754824 0.347724057315168 0.483249709926438 0.538940176299885 0.335729101104646 0.372272806531383 0.742613700919754 0.546179376975236 0.49660784285947 0.364176536877001 0.999776414982361 0.999820670480693 0.999805231477573 0.000223585017638576 0.00017932951930745 0.000194768522427426 3601
3107 1159245 2 3 0.25 1e-04 0.4 90 "IR" 0.260595485535255 0.556286733112406 0.165250032050368 0.352379775500547 0.489392190303102 0.548318620447572 0.324021260063293 0.361931611200342 0.749987675838357 0.550893692054868 0.489271292113661 0.358814395639523 0.999743889237308 0.99813540671709 0.998694422230849 0.000256110762691789 0.00186459328291048 0.00130557776915144 533
3108 1179665 3 3 0.25 1e-04 0.4 90 "IR" 0.257723448964353 0.562900636922129 0.158392558265422 0.345712442503063 0.48608942507697 0.542571027077206 0.331808428742987 0.368052219786961 0.743812874041322 0.54914590101194 0.490200987008408 0.360811303453213 0.999799179706964 0.999778155843011 0.999785429654621 0.000200820293036037 0.000221844156988873 0.000214570345378686 3601
3109 1140671 4 3 0.25 1e-04 0.4 90 "IR" 0.258401629293149 0.562102173943429 0.159448989930011 0.346525527868392 0.489978264765973 0.54584156390975 0.328499134023234 0.364395541547028 0.748379894059122 0.55116883506873 0.487948123953244 0.3585273683787 0.999828509729366 0.999809000557935 0.999815728815406 0.000171490270634235 0.000190999442064658 0.000184271184593754 3601
3110 683501 5 3 0.25 1e-04 0.4 90 "IR" 0.260636833088274 0.562377297507986 0.16063705099282 0.346224815411966 0.48568811606183 0.543110605808291 0.330306068274935 0.367598543392811 0.746324949150103 0.549415849189241 0.490943119267755 0.360584135798107 0.99982164768753 0.999348021594978 0.99951323599633 0.000178352312469979 0.000651978405022228 0.000486764003669772 3601
3111 483250 1 0.05 0.5 1e-04 0.4 90 "IR" 0.261878143906739 0.556407208802911 0.165885910026266 0.352328074324903 0.494974272277827 0.555257175026736 0.316604224571352 0.354895963863094 0.756852416184566 0.555633430691807 0.482490134597618 0.354030099444377 0.999910244974327 0.99990938424625 0.999909682433103 8.97550256725651e-05 9.06157537495855e-05 9.03175668975015e-05 3601
3112 1010227 2 0.05 0.5 1e-04 0.4 90 "IR" 0.25963647897772 0.555542196500184 0.165174732956262 0.353197735146712 0.494172138508072 0.549358407890908 0.324869375028195 0.360833088591706 0.753808617485791 0.551445663859092 0.490044107984457 0.358249903756798 0.999916246823885 0.999913907463492 0.999914713568442 8.37531761150638e-05 8.60925365080575e-05 8.52864315580896e-05 3601
3113 1062305 3 0.05 0.5 1e-04 0.4 90 "IR" 0.260766428982576 0.560561538527301 0.162011856781941 0.348148149597003 0.49396849895227 0.550665238232611 0.322819036419777 0.359524034446495 0.754734927934846 0.554029856091466 0.484830893201718 0.355654443918497 0.999907401063069 0.999887773852414 0.999894554135382 9.25989369308328e-05 0.000112226147585721 0.000105445864618021 3601
3114 22598 4 0.05 0.5 1e-04 0.4 90 "IR" 0.255619811394389 0.554481749030381 0.163400040603037 0.354238147917537 0.496319722992009 0.548550267122754 0.327563964192671 0.361662790292761 0.751939534386398 0.55052089084857 0.490964004795707 0.359188636064846 0.999549731585659 0.999587079930521 0.999574376902374 0.000450268414341516 0.000412920069478603 0.000425623097626167 3601
3115 928653 5 0.05 0.5 1e-04 0.4 90 "IR" 0.255025979550643 0.557290173106781 0.16085536603698 0.351394076958499 0.498289133788598 0.549106902785729 0.327953060754256 0.361092976737404 0.753315113339241 0.551825571026056 0.488808426791237 0.357866512912365 0.999872150532492 0.999891997893914 0.999885277720221 0.000127849467508472 0.000108002106086223 0.00011472227977915 3601
3116 610562 1 3 0.5 1e-04 0.4 90 "IR" 0.257853247135647 0.555034018213852 0.164568366387495 0.35367058971023 0.486606871585487 0.543184379066544 0.331095532168391 0.36777596288016 0.744460118721134 0.546941987568577 0.495663898555886 0.363263384983716 0.999919891142848 0.999891084609279 0.999901064799795 8.01088571524252e-05 0.000108915390720505 9.89352002052142e-05 3601
3117 603737 2 3 0.5 1e-04 0.4 90 "IR" 0.263232601815013 0.556128202113802 0.167093478779637 0.352573572511533 0.482695426760789 0.545781783802661 0.324542468861168 0.364938954923564 0.745928028575802 0.549074729943694 0.491635947640805 0.360956732257672 0.999909627526869 0.999909933193619 0.999909825300289 9.03724731309371e-05 9.00668063808423e-05 9.0174699711103e-05 3601
3118 135333 3 3 0.5 1e-04 0.4 90 "IR" 0.263526622703932 0.562147096058105 0.162573126180519 0.346475186668826 0.482001437316105 0.542449180437969 0.328930715002154 0.368496964605239 0.745528060020037 0.549062985777092 0.491503841182673 0.361093611608148 0.99990474445418 0.999913741577344 0.999910564347367 9.52555458204405e-05 8.62584226563529e-05 8.94356526329135e-05 3601
3119 487275 4 3 0.5 1e-04 0.4 90 "IR" 0.255581060498632 0.557945013238764 0.160753154138163 0.350707405129978 0.492549580063983 0.546918104304314 0.328448737921254 0.363302630531144 0.748130640562616 0.550451067239297 0.489201892059416 0.359244640732104 0.999899948771506 0.999821092944541 0.999848022736545 0.000100051228493727 0.000178907055458989 0.000151977263454755 3601
3120 634118 5 3 0.5 1e-04 0.4 90 "IR" 0.256463770176775 0.561179241839506 0.158925022985682 0.34747948699186 0.49353534911519 0.546083041018084 0.330494857776351 0.36448632775055 0.749999119291965 0.550974930677843 0.489419880762033 0.358960017928707 0.99938217622683 0.9997991765652 0.999656671455201 0.000617823773169877 0.000200823434799978 0.000343328544798953 3601
3121 183026 1 0.05 0 1e-04 0.5 90 "IR" 0.259122069140112 0.558688135550385 0.162435158221046 0.349969106531076 0.49285133618789 0.548598165108439 0.325629665729397 0.362071427958678 0.751973405328002 0.552013166326443 0.488064823950443 0.357971536066366 0.999238098699823 0.999397163085008 0.999342331583288 0.000761901300177195 0.000602836914991656 0.000657668416711523 3601
3122 668547 2 0.05 0 1e-04 0.5 90 "IR" 0.255390736167309 0.557602768404636 0.160880780772847 0.351102220918791 0.497777458011651 0.547295899113803 0.330755134298514 0.363389772938541 0.753168194178961 0.550730872144316 0.491635915071361 0.359291611472551 0.999376692333415 0.999493803667772 0.999454080957064 0.000623307666585183 0.000506196332228266 0.000545919042936253 3601
3123 213730 3 0.05 0 1e-04 0.5 90 "IR" 0.256450602850617 0.55654022536282 0.162350425310276 0.352143060539048 0.496911781245636 0.549553614227206 0.326520253630428 0.360820481317809 0.753362384096253 0.551882590908189 0.488870678940705 0.357921210362571 0.901999563468309 0.85687095912695 0.872241559076393 0.0980004365316912 0.14312904087305 0.127758440923607 166
3124 351279 4 0.05 0 1e-04 0.5 90 "IR" 0.257270218109252 0.558751986258896 0.16116545232735 0.349857500276752 0.497876286529431 0.552943523162713 0.321922736603654 0.357217728525788 0.755146504638683 0.554893260351719 0.483088188931004 0.354743619746303 0.767305979695564 0.759248749013917 0.761995420035742 0.232694020304436 0.240751250986083 0.238004579964258 1126
3125 161559 5 0.05 0 1e-04 0.5 90 "IR" 0.257467347171871 0.556569059189865 0.162944646102648 0.352113018722297 0.496231155445459 0.550915899071126 0.323887488907227 0.359329396166123 0.75369850261733 0.552817526795747 0.486832135009876 0.356897708533151 0.845564103612882 0.791062244721911 0.809692309768751 0.154435896387118 0.208937755278089 0.190307690231249 540
3126 1103915 1 3 0 1e-04 0.5 90 "IR" 0.256500598450748 0.560513329257675 0.159475275742567 0.348150217838237 0.487650735197705 0.539298252462828 0.338040039291934 0.372025675100203 0.744151333648453 0.54614062355905 0.497515315034501 0.364303798411015 0.999339981047494 0.997993542812276 0.998457220245611 0.000660018952505538 0.00200645718772398 0.00154277975438888 3284
3127 561440 2 3 0 1e-04 0.5 90 "IR" 0.255589467895196 0.556895243041619 0.16156700935556 0.351776169653031 0.487347437748831 0.538331954961298 0.339628585945194 0.373127481691997 0.742936905644027 0.544323351512946 0.501195595300754 0.366212578136241 0.997725324500798 0.999528184831396 0.998908182119898 0.00227467549920173 0.00047181516860417 0.00109181788010242 3601
3128 458263 3 3 0 1e-04 0.5 90 "IR" 0.257044262393453 0.560973309807368 0.159451336079789 0.34764071333787 0.482536507057564 0.533635087994612 0.343552646869996 0.377915943463533 0.739580769451016 0.542553085344518 0.503003982949785 0.368025876135727 0.999533642487759 0.99954304490224 0.999539782543084 0.000466357512240908 0.000456955097759712 0.000460217456916431 3601
3129 803221 4 3 0 1e-04 0.5 90 "IR" 0.258047916162791 0.564503638221133 0.15736220107199 0.344050336535441 0.487852966817707 0.543488040900779 0.331500199243381 0.367300223647704 0.745900882980499 0.550299499984418 0.488862400315371 0.359747390036865 0.737630457493129 0.830410527805239 0.798355564386013 0.262369542506871 0.16958947219476 0.201644435613987 1497
3130 345815 5 3 0 1e-04 0.5 90 "IR" 0.258329530408874 0.558300345995348 0.162220508083524 0.350348631362935 0.483979522358757 0.538405759140681 0.336964584691311 0.37298426698578 0.742309052767631 0.544889253068392 0.499185092774834 0.36558534388781 0.999461770290002 0.999504915282455 0.999489909850636 0.000538229709997925 0.00049508471754494 0.000510090149363748 3601
3131 103634 1 0.05 0.25 1e-04 0.5 90 "IR" 0.257465084615688 0.558552701857831 0.161473287332147 0.35010015174883 0.49615133955157 0.5493483924587 0.326615392644117 0.36133720713164 0.753616424167258 0.552445267450083 0.488088679976264 0.357553651840221 0.999571080592509 0.999240386863489 0.999353425078337 0.000428919407491239 0.000759613136510952 0.000646574921662607 2578
3132 690125 2 0.05 0.25 1e-04 0.5 90 "IR" 0.259397684265379 0.554451002087711 0.165850418136634 0.354244379705782 0.493506614299502 0.549845438457103 0.32414774415528 0.360825886251159 0.752904298564882 0.551396042686598 0.489998162291914 0.358598574199154 0.999807907660906 0.999796578983268 0.999800486885187 0.00019209233909405 0.000203421016732257 0.000199513114812551 3601
3133 224178 3 0.05 0.25 1e-04 0.5 90 "IR" 0.256561871480169 0.558786066792538 0.160722436915458 0.349844483163621 0.49790746939677 0.552157684506807 0.323525867786925 0.358481574557596 0.754469340876939 0.554367218437242 0.484248304702383 0.355594799985947 0.999769440565403 0.99979641573378 0.999787234032327 0.000230559434597105 0.000203584266219688 0.000212765967672949 3601
3134 750199 4 0.05 0.25 1e-04 0.5 90 "IR" 0.255564543487736 0.551521370624571 0.165573483820357 0.357160089168821 0.493085849202932 0.545315084893969 0.330660558978843 0.365378502480739 0.748650392690668 0.547394415075545 0.4962340427992 0.362617756581282 0.999544608200466 0.998826056812025 0.99907159317922 0.000455391799534159 0.00117394318797535 0.000928406820779557 1494
3135 1008982 5 0.05 0.25 1e-04 0.5 90 "IR" 0.253651400980416 0.551958731471635 0.164001824463375 0.356732965115713 0.496540213783578 0.548528602330207 0.328119246446036 0.362122939853913 0.750191614763995 0.549661298361834 0.492121070909411 0.360330502790746 0.998754403732214 0.990834484454499 0.993516143697612 0.00124559626778645 0.00916551554550083 0.00648385630238806 2692
3136 637898 1 3 0.25 1e-04 0.5 90 "IR" 0.255132522067763 0.56186209056548 0.157551253339955 0.346774322102955 0.492157356371056 0.543225933931077 0.334689147559276 0.36788278128756 0.747289878438819 0.549263633344987 0.492240400899231 0.361028938794299 0.99958390810867 0.999259965983071 0.999370489351804 0.000416091891329496 0.000740034016928917 0.000629510648195678 3536
3137 1216741 2 3 0.25 1e-04 0.5 90 "IR" 0.25944645065225 0.561122784942764 0.160798494942919 0.347544382663384 0.48382060490867 0.539150001401914 0.335846391310046 0.372124452741205 0.74326705556092 0.546338860451413 0.496644886252965 0.36406245009746 0.998983335795385 0.999758528593722 0.999488242945621 0.00101666420461467 0.000241471406278349 0.000511757054378872 3601
3138 848109 3 3 0.25 1e-04 0.5 90 "IR" 0.261991201060567 0.565673596567001 0.158922630644941 0.342925432433967 0.481572401133887 0.536931933206238 0.3378257357125 0.374675573515611 0.743563602194453 0.546465352134201 0.496748366357441 0.364135604384222 0.999789341028007 0.999365729836907 0.999514721175043 0.000210658971993349 0.000634270163093039 0.000485278824957277 3601
3139 863697 4 3 0.25 1e-04 0.5 90 "IR" 0.256794438820455 0.565392323972195 0.155998786527351 0.343176968020842 0.487080737165956 0.539152642524771 0.338233606912291 0.372256131290526 0.743875175986411 0.547661666035587 0.494232393439642 0.36281144237092 0.999806503695393 0.998736424051727 0.999105247545063 0.000193496304606477 0.00126357594827311 0.000894752454936952 3601
3140 637165 5 3 0.25 1e-04 0.5 90 "IR" 0.2584246534926 0.56080700870765 0.160417290740953 0.347810694207688 0.482345284526198 0.534441337585518 0.342206456236267 0.377152314367225 0.740769938018798 0.543072212347402 0.502623746977221 0.36753142976836 0.999800988672311 0.996892684506441 0.997905786145767 0.000199011327689364 0.00310731549355945 0.00209421385423333 2935
3141 58702 1 0.05 0.5 1e-04 0.5 90 "IR" 0.256589306447383 0.556828334998025 0.162227501345084 0.351885672510243 0.496570083856772 0.548415771355704 0.328328866922688 0.362285437429908 0.753159390304155 0.551222886987697 0.490556368267772 0.358808584052366 0.999919222377643 0.999916276732658 0.99991728088047 8.07776223572153e-05 8.37232673424377e-05 8.2719119530168e-05 3601
3142 179238 2 0.05 0.5 1e-04 0.5 90 "IR" 0.25721691380007 0.557899233621834 0.161812918095384 0.350803610808515 0.496334427238035 0.549902870978304 0.326008384008837 0.360779318314398 0.753551341038105 0.552585436475434 0.487821302104221 0.357427872799678 0.999897898482316 0.99990560451753 0.999902972388093 0.000102101517683901 9.43954824702805e-05 9.70276119072479e-05 3601
3143 523522 3 0.05 0.5 1e-04 0.5 90 "IR" 0.253834121444746 0.550978804791249 0.164864524615845 0.357742462674961 0.496440261445266 0.546985419166116 0.330390250591275 0.363699131163424 0.750274382890012 0.548306750051093 0.49525477520712 0.361717048051358 0.999910157064553 0.999906817302319 0.999907948720446 8.98429354469031e-05 9.31826976813684e-05 9.20512795539792e-05 3601
3144 597637 4 0.05 0.5 1e-04 0.5 90 "IR" 0.257168463474911 0.557608905750868 0.161997721968224 0.351074219885465 0.494795561393161 0.548033778682075 0.327671682298154 0.362626072102715 0.751964024868072 0.55124492011196 0.489669404266378 0.358746903668511 0.999837063170437 0.999786352736669 0.999803702577519 0.00016293682956353 0.000213647263331404 0.000196297422481081 3601
3145 511813 5 0.05 0.5 1e-04 0.5 90 "IR" 0.257206349437897 0.55784924262924 0.161831903321587 0.350819745281518 0.496575668559861 0.55036807630835 0.325317296272934 0.360251087832199 0.753782017997758 0.552872738197265 0.487149199594521 0.357087267923805 0.999919068386207 0.999912247572012 0.999914576683288 8.09316137927818e-05 8.77524279878541e-05 8.54233167121857e-05 3601
3146 98830 1 3 0.5 1e-04 0.5 90 "IR" 0.257914720080927 0.562267049288541 0.159038666935342 0.346342289462124 0.484464822036023 0.536234867192721 0.340840982987092 0.375265979036381 0.74237954211695 0.544743316368567 0.499879649922434 0.365799600942264 0.999925512137284 0.999907596514181 0.999913811461921 7.44878627155479e-05 9.24034858192893e-05 8.61885380794176e-05 3601
3147 951123 2 3 0.5 1e-04 0.5 90 "IR" 0.259128855734838 0.560547881026891 0.161085210417165 0.348148249666241 0.48516152471429 0.538489941743602 0.338028070525317 0.373225729547376 0.744290380449128 0.545711931911558 0.499113280942482 0.364997228328291 0.999914738791117 0.999707772969512 0.999779781639169 8.52612088825066e-05 0.000292227030488029 0.000220218360831435 3601
3148 517271 3 3 0.5 1e-04 0.5 90 "IR" 0.256697274488722 0.566242501625088 0.155320497131267 0.342344958112027 0.487404322794897 0.538771829999978 0.338740099614044 0.372496742912013 0.744101597283619 0.547709214350005 0.494060596745311 0.362675673912623 0.999911811808618 0.999792421559973 0.999833528622881 8.81881913820905e-05 0.000207578440026987 0.000166471377119042 3601
3149 1262271 4 3 0.5 1e-04 0.5 90 "IR" 0.261769767780122 0.558046355590176 0.164623822256308 0.350638433900383 0.481094815125502 0.538168764337109 0.335752301736861 0.373513284604289 0.742864582905624 0.544753532851648 0.50037612399317 0.365915683294392 0.999908879603831 0.999902909327099 0.999905012408592 9.11203961692206e-05 9.70906729009693e-05 9.49875914082379e-05 3601
3150 1212825 5 3 0.5 1e-04 0.5 90 "IR" 0.261854291171121 0.564611940088429 0.159621958655498 0.343977625509786 0.482594343445908 0.539280373027017 0.334808245140851 0.372119749306217 0.744448634617028 0.547666091752688 0.49443020379635 0.362788097429166 0.999916094937625 0.999906555846919 0.999909906322521 8.3905062375407e-05 9.34441530810711e-05 9.00936774789756e-05 3601
3151 720129 1 0.05 0 1e-04 0.6 90 "IR" 0.257446685183465 0.555138053051217 0.164069380330034 0.353584315440778 0.493517516648188 0.544808614191977 0.332090619076895 0.366318473932324 0.750964201831652 0.54827485362306 0.496159999406929 0.362038394467691 0.971926074832063 0.96263450373519 0.965822156697192 0.0280739251679369 0.0373654962648099 0.0341778433028079 2572
3152 728749 2 0.05 0 1e-04 0.6 90 "IR" 0.258965632477703 0.553564801822496 0.166226713607173 0.355157490951818 0.490992892250749 0.544028312849756 0.331665576552504 0.367199370659262 0.749958524728453 0.547263237460888 0.497892290159677 0.363109369727152 0.997570168446602 0.996645647158135 0.996965194104173 0.00242983155339762 0.00335435284186469 0.00303480589582733 1480
3153 282899 3 0.05 0 1e-04 0.6 90 "IR" 0.255728052244752 0.557014017493472 0.161531428091205 0.351620428609234 0.497354117568948 0.550236585823288 0.326408480764681 0.360847553415599 0.7530821698137 0.552494112381471 0.487939908855886 0.35776509991644 0.963524419712708 0.968282880497166 0.96666480263918 0.0364755802872924 0.031717119502834 0.0333351973608196 1253
3154 984784 4 0.05 0 1e-04 0.6 90 "IR" 0.259709866139452 0.554383184243456 0.166055455399698 0.354303937560066 0.490341325880748 0.544999754900104 0.329466492667409 0.365915641604844 0.7500511920202 0.548190656275302 0.495521948067108 0.361962304819877 0.915776163086717 0.892661598361385 0.900670696533364 0.0842238369132829 0.107338401638615 0.0993293034666359 2208
3155 225922 5 0.05 0 1e-04 0.6 90 "IR" 0.252427220192153 0.551093977566418 0.163936502408385 0.357592515173211 0.495821046317853 0.544584400353631 0.333660108208481 0.366107877070814 0.748248266510006 0.546736316986687 0.497596610616867 0.363285387980503 0.796964751004691 0.78933251863333 0.791909798376427 0.203035248995309 0.21066748136667 0.208090201623573 1128
3156 40153 1 3 0 1e-04 0.6 90 "IR" 0.257190194173271 0.565407045342813 0.156242443028716 0.343156895470149 0.483720048919593 0.533789797245541 0.344841933107423 0.378431227921063 0.740910243092864 0.544135017480942 0.501084376136139 0.366881236316071 0.878107276931988 0.932594422183613 0.913710712503777 0.121892723068012 0.0674055778163871 0.0862892874962228 2449
3157 143670 2 3 0 1e-04 0.6 90 "IR" 0.259868324940347 0.557615234682696 0.163715659822198 0.351071133805164 0.484092114341879 0.537186999817579 0.338617723834249 0.374428792738961 0.743960439282226 0.54396490194058 0.502333383656447 0.366659758751506 0.999571923294606 0.999495451712778 0.999522149954346 0.000428076705393691 0.000504548287221547 0.000477850045654317 3601
3158 136860 3 3 0 1e-04 0.6 90 "IR" 0.256315791161607 0.555466301852326 0.16317970016994 0.353225103732665 0.483392997199516 0.534179805163913 0.343789986562109 0.378037593914707 0.739708788361123 0.541091630088936 0.506969686732049 0.369951207293079 0.999491233328375 0.998668799036644 0.998953770736028 0.000508766671625136 0.00133120096335649 0.00104622926397188 2812
3159 486637 4 3 0 1e-04 0.6 90 "IR" 0.257151082019727 0.559864236313974 0.160357309973772 0.348782770967437 0.483428772758185 0.534748541502957 0.342978866885865 0.377373539349886 0.740579854777911 0.542932192952773 0.503336176859636 0.368036076522647 0.999591898270679 0.99963185983071 0.999617994159662 0.00040810172932088 0.000368140169289894 0.000382005840338199 3601
3160 976122 5 3 0 1e-04 0.6 90 "IR" 0.260803137391113 0.565161488802574 0.15861997853471 0.343455309166103 0.478257517133245 0.529579100675128 0.347461874650346 0.382731807581129 0.739060654524358 0.541397736358094 0.506081853185056 0.369680172913213 0.999421251623285 0.999669797684659 0.999582286085869 0.000578748376714617 0.000330202315340908 0.000417713914131295 3601
3161 862410 1 0.05 0.25 1e-04 0.6 90 "IR" 0.258104323913325 0.558972988970685 0.161519039454536 0.349640784727921 0.495125302385846 0.548699625850611 0.327332358417906 0.362478289722247 0.753229626299171 0.552156160786105 0.488851397872442 0.358153988724855 0.999762640079604 0.999789601010713 0.999780354173677 0.00023735992039591 0.000210398989286715 0.000219645826323062 3601
3162 1009187 2 0.05 0.25 1e-04 0.6 90 "IR" 0.259699365641784 0.557742791693769 0.163527219482774 0.350916187260425 0.491183106409544 0.545331499878592 0.329920211069177 0.365905734555737 0.750882472051328 0.549537754538822 0.493447430551951 0.360821185450798 0.999010474342555 0.99860683220548 0.998746512483681 0.000989525657445381 0.00139316779452049 0.00125348751631887 3601
3163 1219225 3 0.05 0.25 1e-04 0.6 90 "IR" 0.255498434359474 0.554477872538689 0.163284022826119 0.354220849801085 0.494956720088277 0.544059304531371 0.334214983030731 0.367175092366387 0.75045515444775 0.547547759112306 0.49749900585685 0.362834207395602 0.998715041425849 0.999181991465508 0.999022879919995 0.00128495857415125 0.000818008534492139 0.000977120080004785 3601
3164 467371 4 0.05 0.25 1e-04 0.6 90 "IR" 0.257098355709835 0.553563778687821 0.164998628160622 0.355142988386056 0.493252260839447 0.544347030510866 0.332617468902062 0.366862874849222 0.750350616549283 0.547450905557213 0.497616097062684 0.362910930747189 0.99981470526875 0.99981561052593 0.999815300037437 0.000185294731249981 0.000184389474070426 0.000184699962562724 3601
3165 544623 5 0.05 0.25 1e-04 0.6 90 "IR" 0.255475641438865 0.553637902239872 0.163910217142013 0.355041455134958 0.495091230037303 0.545114512713674 0.332728518334927 0.366096713148354 0.750566871476168 0.547967070185149 0.49663873547694 0.362391446790331 0.999793988163395 0.999785827125531 0.999788608181596 0.000206011836604742 0.000214172874468978 0.000211391818404364 3601
3166 204146 1 3 0.25 1e-04 0.6 90 "IR" 0.257858167410156 0.562834540312421 0.158571539953943 0.345796211572903 0.485776218734432 0.536338045489285 0.341128829045903 0.375121612749292 0.743634386144589 0.544965841392585 0.499700368999847 0.365550872313323 0.999825467453529 0.99976999866442 0.999789201265103 0.000174532546471103 0.000230001335579558 0.000210798734896737 3601
3167 1179658 2 3 0.25 1e-04 0.6 90 "IR" 0.258619858880901 0.561520755258418 0.159926745673439 0.347099837171314 0.484621528764415 0.535765921200958 0.341194606783166 0.37575527982216 0.743241387645316 0.544252780874966 0.501121352456605 0.366296544103874 0.999491452740527 0.999194850163358 0.999297906917892 0.000508547259472947 0.000805149836642095 0.000702093082107845 3535
3168 322963 3 3 0.25 1e-04 0.6 90 "IR" 0.258739508577196 0.555610772547472 0.164580746999368 0.35308964151721 0.481107674251309 0.534329757289401 0.341997958140104 0.377911259984416 0.739847182828504 0.541299469500461 0.506578705139471 0.369754241100331 0.999832007367901 0.989644671975273 0.993207309167774 0.000167992632098524 0.0103553280247271 0.00679269083222638 1012
3169 1240176 4 3 0.25 1e-04 0.6 90 "IR" 0.251236166008075 0.551561850172962 0.162875114587033 0.357101888385806 0.489750937029383 0.537283307194666 0.342007505881303 0.374034066861313 0.740987103037458 0.541832074438309 0.504882620468336 0.368604179926828 0.999798567905175 0.999806921914351 0.999804088752839 0.000201432094825357 0.000193078085648717 0.000195911247161125 3601
3170 1023737 5 3 0.25 1e-04 0.6 90 "IR" 0.255835797740924 0.558531052171394 0.160464284817785 0.350141979169944 0.484603507296338 0.533270777039966 0.34561066309249 0.378634455292245 0.740439305037262 0.54152513378237 0.506074947910275 0.36930848668833 0.998625004429108 0.995206774299495 0.996386614514784 0.00137499557089243 0.00479322570050541 0.00361338548521616 657
3171 436917 1 0.05 0.5 1e-04 0.6 90 "IR" 0.256664931674931 0.55703140717702 0.162110902464196 0.351654647004261 0.496887571979228 0.548239508847436 0.329137134719167 0.362949346115786 0.753552503654159 0.551182677570748 0.491248037183363 0.359162844746791 0.999917842012527 0.999909737256452 0.999912500808031 8.21579874732993e-05 9.02627435479297e-05 8.74991919687025e-05 3601
3172 918236 2 0.05 0.5 1e-04 0.6 90 "IR" 0.254341807877384 0.551076303360387 0.165131705596932 0.357647998034007 0.495237954436188 0.545047176984274 0.332934523791658 0.366170136216354 0.749579762313571 0.54704745694273 0.49806622938859 0.363330356218837 0.99986180867237 0.999904171544527 0.999889775089253 0.000138191327629832 9.58284554725552e-05 0.000110224910747442 3601
3173 223261 3 0.05 0.5 1e-04 0.6 90 "IR" 0.257789467864183 0.555979036322275 0.163643965316331 0.35268019798951 0.492756959584806 0.545554700433404 0.330528448878069 0.365664700491997 0.750546427448989 0.549062930502202 0.494172414194399 0.361288406338791 0.999916463978944 0.999908954190479 0.999911535820357 8.3536021055588e-05 9.10458095214346e-05 8.84641796434444e-05 3601
3174 30001 4 0.05 0.5 1e-04 0.6 90 "IR" 0.256291746758757 0.551817274384825 0.16582800342702 0.356862611402479 0.493323506659872 0.545379349882289 0.331252570468803 0.365857698372809 0.749615253418629 0.54754620195003 0.497080573895822 0.36282356227565 0.999916475018277 0.999907792281584 0.999910765430673 8.3524981723168e-05 9.22077184163468e-05 8.92345693266222e-05 3601
3175 1141594 5 0.05 0.5 1e-04 0.6 90 "IR" 0.256710076806012 0.551742122667546 0.166205903645897 0.356996077580442 0.490258061301118 0.539847444790543 0.337671119037518 0.371416096030842 0.74696813810713 0.543850436697374 0.503877022683415 0.366557902761925 0.999916226734971 0.999903545420397 0.999907906056536 8.37732650284553e-05 9.64545796025234e-05 9.20939434642108e-05 3601
3176 991498 1 3 0.5 1e-04 0.6 90 "IR" 0.254973554881683 0.561346544702759 0.157851273626791 0.347277877608321 0.485686750529969 0.532408591242 0.348284285543221 0.379932730722946 0.740660305411652 0.541820564336388 0.506135559170013 0.369301369016545 0.99990599262179 0.999580078630271 0.999692150122877 9.40073782101546e-05 0.000419921369728674 0.000307849877123361 3601
3177 591782 2 3 0.5 1e-04 0.6 90 "IR" 0.260099282014123 0.559176679171498 0.162661604310263 0.349458017566994 0.487607131626973 0.542261510957608 0.332794905672436 0.369041019762148 0.747706413641096 0.547851763293912 0.495456509982699 0.362544679392217 0.99991300273545 0.999822656754273 0.999854079401528 8.69972645503084e-05 0.000177343245726902 0.00014592059847221 3601
3178 299785 3 3 0.5 1e-04 0.6 90 "IR" 0.259127230030345 0.561569277033884 0.16026477642294 0.347074776554249 0.481881883615735 0.533011920781832 0.344297880674064 0.378986739588284 0.741009113646079 0.542409082394212 0.504562657097004 0.368469152663316 0.99991758521152 0.999667930207655 0.999755107262018 8.24147884796812e-05 0.000332069792344622 0.000244892737982312 3601
3179 809747 4 3 0.5 1e-04 0.6 90 "IR" 0.25550080954095 0.558198249425016 0.160617496523853 0.350469598804161 0.482541344585638 0.531638875471667 0.346718103013934 0.380080683623804 0.738042154126588 0.540227666289188 0.507335599537787 0.370480977681497 0.999892043436061 0.999864341329222 0.999873917417457 0.000107956563939154 0.000135658670777633 0.000126082582543076 3601
3180 522081 5 3 0.5 1e-04 0.6 90 "IR" 0.254389802951685 0.559452477529698 0.158969934285639 0.349166414320241 0.488771015001914 0.537489758952496 0.341801735231323 0.374229603471049 0.743160817953599 0.544568081208854 0.500771669516962 0.36612821681931 0.999906415730222 0.99981390386941 0.999845552905905 9.35842697775923e-05 0.000186096130589561 0.000154447094094629 3601
3181 563135 1 0.05 0 1e-04 0.7 90 "IR" 0.25521081812687 0.552274801436217 0.164830837671493 0.356445249286824 0.493558667870855 0.543208574411291 0.334904634221704 0.368287735018753 0.748769485997725 0.546248137602095 0.499735471893198 0.364312677967598 0.91464946627773 0.90567707040643 0.908739284282539 0.0853505337222698 0.0943229295935704 0.0912607157174608 2444
3182 267499 2 0.05 0 1e-04 0.7 90 "IR" 0.258423651944577 0.561056866424245 0.160163343649759 0.347532058421395 0.498639389989871 0.55577938194693 0.318043061213465 0.35403619754208 0.757063041934447 0.557546358299147 0.478206404863224 0.351854398716888 0.432602074427321 0.393248708954489 0.406686798934806 0.56739792557268 0.606751291045511 0.593313201065194 165
3183 671855 3 0.05 0 1e-04 0.7 90 "IR" 0.254300991174902 0.551799804605378 0.164554577133919 0.356906309709143 0.493245434387986 0.540510595860975 0.3390848901573 0.37133114479449 0.747546425562888 0.544282483658059 0.503639467291219 0.366507213429136 0.990697046734455 0.991363698411811 0.991136616930256 0.00930295326554523 0.00863630158818907 0.00886338306974425 3164
3184 66891 4 0.05 0 1e-04 0.7 90 "IR" 0.254856254449399 0.550839436929022 0.165732585874864 0.357865978217634 0.490865298494147 0.538996703688478 0.339807776279856 0.372725158559477 0.745721552943546 0.54295261475928 0.50554036215472 0.367753563018736 0.979229892068148 0.976175514994418 0.977220519574193 0.0207701079318517 0.0238244850055823 0.0227794804258069 2456
3185 1256536 5 0.05 0 1e-04 0.7 90 "IR" 0.256967154472242 0.553216261610906 0.165242980174828 0.355482445798542 0.491367213944849 0.541644881541792 0.336082555560141 0.370200312928946 0.74833436841709 0.545539517115688 0.501325535734969 0.365240443599021 0.999635426666577 0.999596393272278 0.999609814008705 0.000364573333422989 0.000403606727722446 0.000390185991294593 3601
3186 1215009 1 3 0 1e-04 0.7 90 "IR" 0.258240034864852 0.565078367047219 0.157101948291163 0.343482465736408 0.482040802465511 0.529308497356137 0.350552074592502 0.383323106267032 0.740280837330363 0.541023608117763 0.507654022883665 0.370259954654054 0.999642027128198 0.987755368560786 0.991894098947611 0.000357972871801579 0.0122446314392135 0.0081059010523887 3168
3187 549191 2 3 0 1e-04 0.7 90 "IR" 0.257371114418689 0.557874632638691 0.161997918990506 0.350794403065329 0.490670512680757 0.548748465335313 0.32510493210178 0.36172639812758 0.748041627099446 0.551606756198797 0.487102851092286 0.358268203530911 0.638593205114984 0.374573811763344 0.465434436556508 0.361406794885016 0.625426188236656 0.534565563443492 283
3188 979838 3 3 0 1e-04 0.7 90 "IR" 0.259361882222013 0.554385310698024 0.165950664379192 0.354327618628297 0.482106436083507 0.537662443641225 0.336751950326201 0.373623297980861 0.74146831830552 0.543121797372932 0.502702614705393 0.367297482947069 0.906804258491906 0.626037223838894 0.724221889930555 0.0931957415080944 0.373962776161106 0.275778110069445 280
3189 484600 4 3 0 1e-04 0.7 90 "IR" 0.256007537504695 0.562800349688963 0.157441815849232 0.345835907311707 0.4870155486361 0.536699627284927 0.34159333949801 0.374540829679115 0.743023086140795 0.545153655717583 0.499035155347241 0.365233896129907 0.856061019721291 0.562421844281749 0.663413244258872 0.143938980278709 0.437578155718251 0.336586755741128 1365
3190 551210 5 3 0 1e-04 0.7 90 "IR" 0.256495522107442 0.557443918991151 0.161721394480649 0.351208082051175 0.486812004324166 0.536353144554526 0.341965226063161 0.37556074730059 0.743307526431608 0.543281368834712 0.50368662054381 0.367538466942567 0.999620728225924 0.999611042835436 0.999614384045531 0.000379271774076265 0.000388957164564328 0.000385615954468706 3601
3191 699731 1 0.05 0.25 1e-04 0.7 90 "IR" 0.256796440059804 0.555165630462624 0.163652130537729 0.353540651576944 0.491022820319064 0.539790688217562 0.338716439537111 0.372073794680308 0.747819260378868 0.544953592779669 0.502368570074839 0.365846526097901 0.999817714055465 0.999780381121777 0.999793209407403 0.000182285944534667 0.000219618878223443 0.000206790592597411 3601
3192 1223816 2 0.05 0.25 1e-04 0.7 90 "IR" 0.253767474359485 0.549228451365348 0.166198870969436 0.359499079862665 0.490105843190236 0.536908951853577 0.342583739086791 0.374974264115494 0.743873317549721 0.54102850804091 0.508782610056226 0.369794402163195 0.999730032549194 0.999770989814919 0.999757001385728 0.000269967450805607 0.000229010185081424 0.000242998614272268 3601
3193 834917 3 0.05 0.25 1e-04 0.7 90 "IR" 0.257487548578033 0.550822154423914 0.167402781911528 0.357867967072692 0.491040770411481 0.54226691615992 0.334917647174966 0.369549387411501 0.748528318989513 0.545161478528087 0.502320429086495 0.365590764669208 0.999382224646796 0.999447144146709 0.999424772908474 0.000617775353203483 0.000552855853290986 0.0005752270915258 3601
3194 145281 4 0.05 0.25 1e-04 0.7 90 "IR" 0.257926059657092 0.554494207899654 0.164819618193056 0.354187471838461 0.491155268441609 0.542757283926858 0.334158773206137 0.369030052369663 0.749081328098701 0.546730100810537 0.498978391399193 0.364002958893498 0.999483837206479 0.997849510853538 0.998412927313348 0.000516162793521259 0.00215048914646205 0.00158707268665155 649
3195 295407 5 0.05 0.25 1e-04 0.7 90 "IR" 0.254587589671419 0.550892993279509 0.165453879458317 0.357826945514782 0.49215917137899 0.541048877140695 0.337559057002809 0.370776725257437 0.746746761050409 0.54434741538245 0.503012936461126 0.366432034480136 0.998049529965758 0.998668684985834 0.998457274325997 0.00195047003424225 0.00133131501416629 0.00154272567400294 1499
3196 422120 1 3 0.25 1e-04 0.7 90 "IR" 0.255763097760043 0.555991888338484 0.162403724075258 0.352695542309253 0.485915412253091 0.533866852417615 0.34577459096017 0.37843387577831 0.741678510013134 0.541036340471207 0.508178315035428 0.370060297755572 0.999752912813582 0.997305592459184 0.998149455867359 0.000247087186418236 0.00269440754081644 0.00185054413264101 2457
3197 345892 2 3 0.25 1e-04 0.7 90 "IR" 0.260259909438031 0.561581375273352 0.160940431325934 0.347060253513572 0.48129479633264 0.530940008740046 0.346504195591217 0.381098132162356 0.741554705770671 0.541184960031352 0.507444626917152 0.369707442175538 0.999766629837799 0.999742873121239 0.999751196364469 0.000233370162201062 0.000257126878761341 0.000248803635531149 3601
3198 890765 3 3 0.25 1e-04 0.7 90 "IR" 0.257298968755111 0.567202394444677 0.154923051857062 0.341370980845494 0.482775521472177 0.528915081341215 0.351874957693756 0.38373604309868 0.740074490227289 0.541408471919151 0.506798009550818 0.369901508083847 0.999711550529505 0.999351067706532 0.99947610512541 0.000288449470494655 0.000648932293468099 0.000523894874590309 3601
3199 438358 4 3 0.25 1e-04 0.7 90 "IR" 0.257022765376309 0.557498951276042 0.16203884973855 0.351201812044473 0.48218525895571 0.528721382518507 0.350731375203465 0.383368851617341 0.739208024332019 0.53823947982599 0.512770224942015 0.372717663165726 0.99754282250484 0.993772193829918 0.995081310528253 0.00245717749515979 0.00622780617008218 0.00491868947174717 2695
3200 670221 5 3 0.25 1e-04 0.7 90 "IR" 0.261395269217516 0.560623783666633 0.16240558522544 0.348022859529681 0.477273541449088 0.529914880691515 0.346433847943637 0.382702054635404 0.738668810666604 0.540150920925734 0.508839433169077 0.371126128240361 0.999832835578163 0.999764079068055 0.999788381568173 0.00016716442183651 0.0002359209319446 0.000211618431826714 3601
3201 1005728 1 0.05 0.5 1e-04 0.7 90 "IR" 0.255546359084557 0.554117438163404 0.163593394048964 0.354591239218898 0.494116305278248 0.54263773366516 0.336435609524269 0.369209858047298 0.749662664362805 0.546482259150744 0.500029003573233 0.364310227185549 0.999911813538076 0.999910107324776 0.999910689691633 8.8186461923944e-05 8.98926752240658e-05 8.93103083672832e-05 3601
3202 218926 2 0.05 0.5 1e-04 0.7 90 "IR" 0.253367416459374 0.550622488071911 0.164885921370992 0.358058389837635 0.493618545892092 0.542083724146232 0.336960807375039 0.369708849289474 0.746985962351466 0.544937202827865 0.501846728746031 0.365810912938991 0.99991207021177 0.999895531088855 0.999901150852906 8.79297882299522e-05 0.0001044689111452 9.88491470943398e-05 3601
3203 213707 3 0.05 0.5 1e-04 0.7 90 "IR" 0.25631624643946 0.552039973086675 0.165705160171836 0.356675712507167 0.489020505284981 0.53752386508281 0.340842779406981 0.374339873230506 0.745336751724441 0.542410405060985 0.506547939578817 0.368389717310164 0.999869695314168 0.9998768287763 0.999874373731266 0.000130304685832399 0.000123171223700143 0.000125626268734158 3601
3204 132535 4 0.05 0.5 1e-04 0.7 90 "IR" 0.256423691179295 0.548925822337204 0.168188742374294 0.359761760940984 0.488616393068276 0.539915172920166 0.336891988613703 0.371930244333379 0.745040084247572 0.542963091707901 0.505080730987997 0.367807453951975 0.999901465780531 0.999902165736325 0.99990192441425 9.85342194692412e-05 9.7834263675298e-05 9.80755857504744e-05 3601
3205 229661 5 0.05 0.5 1e-04 0.7 90 "IR" 0.252064746460544 0.548766080430322 0.165425496345633 0.359952997010498 0.492173592206066 0.538627945585294 0.341292523160608 0.373241454505742 0.74423833866661 0.542004767824384 0.506718019506241 0.368810901012052 0.999907180903571 0.999903378255842 0.999904668145089 9.28190964285641e-05 9.66217441578314e-05 9.53318549110571e-05 3601
3206 1076549 1 3 0.5 1e-04 0.7 90 "IR" 0.256221497594461 0.56046508873865 0.159337369723054 0.348149195549675 0.48135050750734 0.527598030234685 0.352685872480781 0.384963760420545 0.737572005101802 0.538312953805729 0.512023242203835 0.372943294166057 0.999913323198335 0.999902251407224 0.999906091563699 8.66768016651617e-05 9.77485927761719e-05 9.39084363010849e-05 3601
3207 301325 2 3 0.5 1e-04 0.7 90 "IR" 0.259814589525904 0.565251600075833 0.157899138187903 0.343379240924226 0.47952873258628 0.528137447868346 0.350979426725464 0.384632207082886 0.739343322112185 0.540353608549906 0.508878564913367 0.371042701402871 0.999913610549707 0.999900288491528 0.999904960391855 8.63894502932821e-05 9.97115084720229e-05 9.50396081450105e-05 3601
3208 567022 3 3 0.5 1e-04 0.7 90 "IR" 0.260936433871863 0.565628648740726 0.158303771167373 0.342957582850126 0.483562945699905 0.53382188745159 0.343796920313259 0.378359740892503 0.744499379571768 0.544369781486311 0.502100691480632 0.36660441807708 0.999893046068969 0.99989787442059 0.999896185009175 0.000106953931030967 0.000102125579409669 0.00010381499082542 3601
3209 343235 4 3 0.5 1e-04 0.7 90 "IR" 0.263938245165009 0.565803190025145 0.159992974623116 0.342802880156424 0.475102157808492 0.528783575029183 0.346585294843552 0.383852672481596 0.7390404029735 0.541219084485485 0.506578269466669 0.370051940813187 0.999908572915713 0.999890148473119 0.999896714463968 9.14270842865388e-05 0.000109851526881202 0.000103285536031712 3601
3210 577563 5 3 0.5 1e-04 0.7 90 "IR" 0.260200201819398 0.563455282816551 0.159485931700633 0.345128310857869 0.475211238871714 0.52432298996427 0.353832556052726 0.388282701283122 0.735411440691112 0.537294796451952 0.513318487753359 0.37396538545411 0.999919577120981 0.999893863379334 0.999902937756224 8.04228790186812e-05 0.00010613662066624 9.70622437762953e-05 3601
3211 681411 1 0.05 0 1e-04 0.8 90 "IR" 0.253461368524972 0.548420813623601 0.166618912039403 0.36032049450089 0.490672156454754 0.534844117349442 0.346737781709304 0.377662559076726 0.744133524979726 0.539376587933616 0.513356693748707 0.371868714864178 0.999640142505386 0.999634304267226 0.999636295994573 0.000359857494614084 0.000365695732774412 0.000363704005427368 3601
3212 152331 2 0.05 0 1e-04 0.8 90 "IR" 0.25647853528896 0.551984742341076 0.165817170568565 0.356756830704029 0.492766890580114 0.543126247738038 0.334132762214294 0.367990826163887 0.749245425869074 0.546103999784362 0.499949932782859 0.364210382622087 0.712750144552771 0.660150659379277 0.678173207736871 0.287249855447229 0.339849340620723 0.321826792263129 289
3213 585241 3 0.05 0 1e-04 0.8 90 "IR" 0.257681762221332 0.546693857866638 0.170720496975286 0.362074241987606 0.486125432721826 0.535878465592888 0.341821560610868 0.376591199143977 0.743807194943159 0.539562298484035 0.512542057586154 0.371641921668186 0.995132653098276 0.995076885081397 0.995096243316818 0.00486734690172432 0.00492311491860331 0.00490375668318195 1968
3214 64302 4 0.05 0 1e-04 0.8 90 "IR" 0.25599599584012 0.548593996814997 0.168157882865997 0.360149322367593 0.489362780988599 0.53895036730257 0.338790103755908 0.372739246938786 0.745358776828719 0.542202228145533 0.506947986621905 0.368488052448871 0.813961562317912 0.800784481574533 0.8053164921846 0.186038437682088 0.199215518425467 0.1946835078154 759
3215 642926 5 0.05 0 1e-04 0.8 90 "IR" 0.256877938191509 0.548813279775031 0.168542303743227 0.359940043438137 0.489127307069539 0.541578441057467 0.334430355027043 0.36980199297945 0.746005245261048 0.544006581083152 0.50297265877027 0.36647927760933 0.768968829986637 0.715046437311153 0.733641034395392 0.231031170013363 0.284953562688847 0.266358965604608 767
3216 179528 1 3 0 1e-04 0.8 90 "IR" 0.259094990894209 0.563655137631752 0.158744804422194 0.344942066070987 0.486566310084651 0.542345077457306 0.332752120720857 0.368617621463843 0.74566130097886 0.549250142386712 0.49149692514305 0.360931611082492 0.652692572074374 0.384007852204821 0.477254337993322 0.347307427925626 0.615992147795179 0.522745662006677 647
3217 369390 2 3 0 1e-04 0.8 90 "IR" 0.255547131230282 0.556214045038765 0.162108483638708 0.352486131176782 0.476675707565458 0.522190093162246 0.358376569613793 0.390680308734475 0.73222283879574 0.533342913984789 0.520485053252501 0.378148688372863 0.912458384497226 0.80795402241988 0.844368806884229 0.0875416155027743 0.19204597758012 0.155631193115771 2222
3218 105791 3 3 0 1e-04 0.8 90 "IR" 0.25505439102199 0.55595204451738 0.161964684065789 0.352731506927161 0.476235694971618 0.520248290697155 0.361660966676773 0.393357115429356 0.731290085993609 0.531915753758226 0.523625650742562 0.380061926592651 0.999668628886655 0.999590188478638 0.999617516906052 0.000331371113345073 0.000409811521362296 0.000382483093947704 3601
3219 365131 4 3 0 1e-04 0.8 90 "IR" 0.256716972792824 0.559631849613476 0.160262518393724 0.349012192477368 0.485919207445849 0.539940375935214 0.335733395976398 0.370888355544856 0.742636180238674 0.546326507490412 0.495995914370122 0.363780645191081 0.668941228172817 0.281793477728634 0.415470418278931 0.331058771827183 0.718206522271366 0.584529581721069 295
3220 1154294 5 3 0 1e-04 0.8 90 "IR" 0.259302312903443 0.561213667476883 0.160615987529737 0.347437542108825 0.488107649317532 0.546809890746403 0.326482224239686 0.363604256417419 0.747409962220975 0.551481105084378 0.487098211769423 0.358350543388395 0.75589394715483 0.176610526219241 0.377447913143135 0.24410605284517 0.823389473780759 0.622552086856865 155
3221 607960 1 0.05 0.25 1e-04 0.8 90 "IR" 0.255147261294084 0.546820449026839 0.168937956540751 0.361948535036718 0.484296222842451 0.530727370214111 0.348732661425964 0.381944152680203 0.739443484136536 0.536154634192835 0.517670617966715 0.375196706831421 0.999801928680321 0.999791987171543 0.999795421904258 0.000198071319679168 0.000208012828456566 0.000204578095742157 3601
3222 1161239 2 0.05 0.25 1e-04 0.8 90 "IR" 0.253236285562022 0.548882462702968 0.166084771738047 0.359865341661911 0.490222164574311 0.533946346243036 0.347766644497307 0.378618068035055 0.743458450136333 0.538923566075414 0.513851416235354 0.372364549665211 0.999815888694083 0.999779702919314 0.999792045837498 0.000184111305916764 0.000220297080685567 0.000207954162502179 3601
3223 887106 3 0.05 0.25 1e-04 0.8 90 "IR" 0.253631830716775 0.550113544716265 0.165429679501179 0.358568154465017 0.491390406858317 0.536472027561387 0.344702384004994 0.376002777902317 0.745022237575092 0.541013473475349 0.510132063506173 0.370191642320589 0.998368561625341 0.996474361516268 0.997120248930987 0.00163143837465885 0.00352563848373228 0.00287975106901252 1129
3224 682135 4 0.05 0.25 1e-04 0.8 90 "IR" 0.253437792623067 0.542197167228892 0.171455042893608 0.36654846621316 0.48224623609744 0.527785392456513 0.352026024413341 0.38487627205867 0.735684028720507 0.532650160693325 0.523481067306948 0.378686394929535 0.99981432012691 0.99979667497496 0.999802763160299 0.00018567987308977 0.000203325025040145 0.000197236839701327 3601
3225 510975 5 0.05 0.25 1e-04 0.8 90 "IR" 0.258061095664239 0.549299250393331 0.168939347737613 0.359431072033179 0.485396995354816 0.534362191750421 0.343731806616073 0.378156159790668 0.743458091019055 0.539430161783725 0.512671154353686 0.371797152074651 0.999797164440964 0.999787335211409 0.999790751669309 0.000202835559036402 0.000212664788590964 0.000209248330690761 3601
3226 1143434 1 3 0.25 1e-04 0.8 90 "IR" 0.261715643181339 0.559348435351266 0.163588808149232 0.349338926977309 0.474656392717486 0.523750940661448 0.354616913212065 0.389617258024595 0.736372035898826 0.535655247950337 0.518205721361297 0.37613037550105 0.999837046132531 0.998841342009564 0.999194776149273 0.000162953867469274 0.00115865799043619 0.000805223850726825 295
3227 726989 2 3 0.25 1e-04 0.8 90 "IR" 0.259239059758055 0.561370107522975 0.160440744888279 0.347248549292375 0.473985064760138 0.520061885407009 0.359897733786954 0.393318458888405 0.733224124518192 0.533762410502388 0.520338478675234 0.378026998279054 0.999844623479954 0.999672994880915 0.999733544030227 0.000155376520046279 0.000327005119084621 0.000266455969772595 3601
3228 1178088 3 3 0.25 1e-04 0.8 90 "IR" 0.256573146412594 0.5604555804211 0.15950976463114 0.348177560175154 0.479279189295483 0.524577110157975 0.356636241538433 0.388751615595268 0.735852335708076 0.536358638849276 0.516146006169573 0.37541456495663 0.999780251401571 0.999548736471464 0.999629354886478 0.00021974859842886 0.000451263528536447 0.000370645113521584 3601
3229 569136 4 3 0.25 1e-04 0.8 90 "IR" 0.258081302337298 0.557042907671576 0.163050976013503 0.35166442338883 0.475021901642477 0.521513083235262 0.358977159612247 0.392244765026749 0.733103203979775 0.533265042480469 0.52202813562575 0.378807929474256 0.999793273932439 0.999807891050585 0.999802749836311 0.000206726067560531 0.000192108949414722 0.000197250163688845 3601
3230 1310813 5 3 0.25 1e-04 0.8 90 "IR" 0.258662077556246 0.554655232308905 0.165358563249676 0.354047117589566 0.472585857163665 0.519136501679366 0.359985364563532 0.394089388713539 0.731247934719911 0.530911333079316 0.525343927813208 0.380791196754884 0.999812307928258 0.999560573140552 0.999649489134306 0.000187692071741667 0.000439426859448427 0.00035051086569366 3601
3231 968652 1 0.05 0.5 1e-04 0.8 90 "IR" 0.255492252939939 0.544395695864796 0.171085096781279 0.364372597494922 0.485046979427129 0.532476360673724 0.346572656541203 0.380087902224154 0.740539232367069 0.536500542752927 0.517657753322482 0.374773306076326 0.999409326484756 0.999418319072595 0.999415210729496 0.000590673515243841 0.000581680927405288 0.000584789270503832 1389
3232 993052 2 0.05 0.5 1e-04 0.8 90 "IR" 0.257979123907417 0.549861591477271 0.168467046361683 0.358853191384727 0.484736785704089 0.534430495726946 0.343345306416386 0.378156798683899 0.742715909611506 0.539664415129745 0.511812352778069 0.371602988183855 0.999906301909051 0.999882672552084 0.999890891240829 9.36980909487333e-05 0.000117327447916373 0.00010910875917108 3601
3233 1138701 3 0.05 0.5 1e-04 0.8 90 "IR" 0.25207725275079 0.545020212127549 0.168295659559511 0.363735589361516 0.490621974855959 0.535016694230484 0.346453277906293 0.377592784182177 0.74269922760675 0.538348306686273 0.514748937465805 0.372969383561559 0.999916389909028 0.999905736949536 0.999909360959022 8.36100909724225e-05 9.42630504643187e-05 9.06390409780759e-05 3601
3234 275448 4 0.05 0.5 1e-04 0.8 90 "IR" 0.257449614604527 0.547361580698025 0.170083782586501 0.361360299733331 0.484360773214322 0.533832461956494 0.343989414966659 0.378767729189483 0.741810387818849 0.538428985430825 0.51407319755316 0.372847435770931 0.999860369171224 0.999895785398392 0.999883473193734 0.000139630828775808 0.00010421460160776 0.000116526806265977 3601
3235 686335 5 0.05 0.5 1e-04 0.8 90 "IR" 0.251823250801442 0.547610270551586 0.166158326513764 0.361092990703723 0.489822036559757 0.533934612811333 0.347690782051022 0.37867912235129 0.741645287361199 0.538477666525215 0.513849108564785 0.372830844805451 0.999913344909755 0.999907316641676 0.999909367043349 8.66550902452067e-05 9.26833583244236e-05 9.0632956650982e-05 3601
3236 294955 1 3 0.5 1e-04 0.8 90 "IR" 0.259192436593374 0.560881738423669 0.160820982348744 0.34775218293259 0.471914929538377 0.5167956567905 0.364111751141668 0.396924660050795 0.731107366131751 0.53134976943424 0.524932733490412 0.380678337972948 0.99975812559401 0.999872438814253 0.999832006147516 0.00024187440599041 0.000127561185746578 0.000167993852483823 3601
3237 785090 2 3 0.5 1e-04 0.8 90 "IR" 0.256443612998738 0.558189534103167 0.161194471523755 0.35048851984943 0.475771610727872 0.520576435362461 0.361117888736461 0.39325867611983 0.73221522372661 0.532897109898085 0.522312360260215 0.379230067698533 0.999918275626598 0.999807821867963 0.999846462674363 8.17243734018365e-05 0.000192178132036723 0.000153537325636657 3601
3238 874619 3 3 0.5 1e-04 0.8 90 "IR" 0.257505176150399 0.556733072130409 0.162918716654463 0.351992044638759 0.474294838399946 0.518940791037106 0.36236993109983 0.394768164462467 0.731800014550345 0.531414587606754 0.525288647754293 0.380636793500816 0.999921879721147 0.999906713935879 0.999912043206268 7.81202788531618e-05 9.32860641213121e-05 8.79567937319992e-05 3601
3239 578973 4 3 0.5 1e-04 0.8 90 "IR" 0.253174019337525 0.553369399196832 0.162792905018595 0.355334357901845 0.475950887515827 0.518982887263083 0.363834254426669 0.394832756293176 0.729124906853352 0.53015542851123 0.526627159445264 0.381977199253127 0.999914109320775 0.999717229253369 0.999785547173355 8.58906792252283e-05 0.000282770746631212 0.000214452826645293 3601
3240 112551 5 3 0.5 1e-04 0.8 90 "IR" 0.259528879957912 0.560959835169741 0.160945686414456 0.347696411757858 0.475289451129444 0.521520467560827 0.35865196208655 0.391859306171286 0.734818331087356 0.534568337042196 0.519597648501006 0.377232628177991 0.999915709915896 0.999900664972652 0.999905968571077 8.4290084103774e-05 9.93350273484764e-05 9.40314289228967e-05 3601
3241 1195790 1 0.05 0 1e-04 0.9 90 "IR" 0.252401229923565 0.554423133814375 0.161415399315041 0.354241671517172 0.499672790545942 0.54973355834957 0.328613052567264 0.360961492115421 0.752074020469507 0.551270931225889 0.490028451882305 0.358750054152129 0.468536209074859 0.447396780415097 0.454500627592652 0.531463790925141 0.552603219584903 0.545499372407348 1004
3242 358 2 0.05 0 1e-04 0.9 90 "IR" 0.253854880397534 0.550930732523434 0.164999746157948 0.357799374890053 0.492870695436929 0.541786736063709 0.336270766986928 0.369135460111086 0.746725575834464 0.544817244020327 0.501270513144876 0.365370953352615 0.549879961156099 0.490218332664017 0.510515064757953 0.450120038843901 0.509781667335983 0.489484935242047 413
3243 1102984 3 0.05 0 1e-04 0.9 90 "IR" 0.256793657004696 0.547461611769549 0.169622709432231 0.361270850915805 0.486468929445423 0.536748228394857 0.34046004781577 0.375069328260032 0.743262586450119 0.540382380025902 0.510082757248001 0.370384964204001 0.6876714178116 0.670321412154582 0.676323913038998 0.3123285821884 0.329678587845418 0.323676086961002 1610
3244 842894 4 0.05 0 1e-04 0.9 90 "IR" 0.253521836496728 0.540680246975133 0.172674149200504 0.368067262361695 0.48064378784611 0.526357255783786 0.353423286104625 0.386671486352092 0.734165624342838 0.531199524649216 0.526097435305129 0.380376799915878 0.93752118684002 0.911407213944088 0.920442682544393 0.06247881315998 0.0885927860559122 0.0795573174556067 1977
3245 995937 5 0.05 0 1e-04 0.9 90 "IR" 0.254993952550651 0.543813051485929 0.171215642861023 0.364913139082264 0.480397568287994 0.526550872122171 0.353008896201785 0.386646692159376 0.735391520838645 0.532394730128269 0.524224539062808 0.37928490497734 0.958881980810209 0.962037745954528 0.960941667424907 0.0411180191897908 0.0379622540454723 0.0390583325750932 2929
3246 1195613 1 3 0 1e-04 0.9 90 "IR" 0.259279217507956 0.559016523586769 0.162271944232232 0.349619649873536 0.485063675457707 0.543050968399841 0.330722711374354 0.367999992340785 0.744342892965663 0.548239228118599 0.492994655606585 0.362008632878776 0.755338262196725 0.268394374944532 0.437967019909665 0.244661737803275 0.731605625055468 0.562032980090335 168
3247 909991 2 3 0 1e-04 0.9 90 "IR" 0.257030992766098 0.564209991236609 0.15698018898982 0.344379643176168 0.493023514805605 0.547982757294647 0.327473367003768 0.362313261112914 0.750054507571703 0.55322229305801 0.484453555993588 0.356513948335978 0.555160251308982 0.219317695822961 0.334287262126568 0.444839748691018 0.780682304177039 0.665712737873432 290
3248 19379 3 3 0 1e-04 0.9 90 "IR" 0.25826876620751 0.56095534459532 0.160232376695348 0.347659929507717 0.48930982297182 0.544561896967694 0.330310322939139 0.365938141629814 0.74757858917933 0.54985020147835 0.490542699634487 0.360029478594816 0.472074600070807 0.207224164656107 0.298644403449271 0.527925399929193 0.792775835343893 0.701355596550729 277
3249 634697 4 3 0 1e-04 0.9 90 "IR" 0.254861552990106 0.556053386586456 0.161727290211666 0.352671627108004 0.492767348427305 0.548126677588701 0.327353922008504 0.362136476735639 0.747628901417411 0.550587308226899 0.48908121222017 0.359175320505447 0.658933691458637 0.108295968950223 0.296038981562872 0.341066308541363 0.891704031049777 0.703961018437128 119
3250 166198 5 3 0 1e-04 0.9 90 "IR" 0.256668208004734 0.562470585929053 0.15811665916977 0.34614735844488 0.488865649266407 0.543755998369049 0.331326620262666 0.366631806072062 0.745533857271142 0.549748416176118 0.489443279432436 0.360057065517881 0.81765340027194 0.259897811980534 0.451647706637062 0.18234659972806 0.740102188019466 0.548352293362938 276
3251 695581 1 0.05 0.25 1e-04 0.9 90 "IR" 0.251474989913777 0.541605865185584 0.170620557575939 0.367167702500457 0.483373834010661 0.524867523263648 0.358111238252232 0.388552465932997 0.734848823924438 0.530466048483702 0.528731795828171 0.381396674991686 0.999567558576055 0.999154058144575 0.99929584120186 0.000432441423945159 0.0008459418554245 0.000704158798139867 3601
3252 908249 2 0.05 0.25 1e-04 0.9 90 "IR" 0.256699180418718 0.547912829412849 0.169210272858704 0.360813808583475 0.482057648453849 0.529019484499588 0.350614695490558 0.384437356289975 0.738756828872567 0.535422679211001 0.519824968349262 0.376427844247146 0.999749223274883 0.999758917788862 0.999755543542787 0.000250776725117148 0.000241082211138204 0.000244456457213265 3601
3253 789294 3 0.05 0.25 1e-04 0.9 90 "IR" 0.25673472748104 0.542886475982798 0.173155977934491 0.36588094830791 0.479889383354948 0.527844146595875 0.350824611269675 0.385575323356594 0.736624110835988 0.532978587440805 0.523980589204166 0.378849089378824 0.999090872685224 0.999090291092541 0.999090494249427 0.00090912731477568 0.000909708907459176 0.00090950575057283 3601
3254 1015782 4 0.05 0.25 1e-04 0.9 90 "IR" 0.252837033565248 0.544437552363304 0.169283142037119 0.364343734449696 0.483065868587826 0.523633506902628 0.359781161549909 0.389741751298668 0.735902902153073 0.530588630378685 0.529064303587028 0.381248390581918 0.999819862201379 0.999715181109306 0.999751189292133 0.000180137798621031 0.00028481889069369 0.000248810707867474 3601
3255 1115275 5 0.05 0.25 1e-04 0.9 90 "IR" 0.251861307659929 0.543638355898148 0.169255466906002 0.365069028351264 0.484130712570932 0.52636175606286 0.356217105573608 0.387043782110703 0.735992020230861 0.532136347841354 0.52547257247961 0.379695505761362 0.999820852293382 0.999804489488984 0.999810099731962 0.000179147706617678 0.00019551051101598 0.000189900268038423 3601
3256 812648 1 3 0.25 1e-04 0.9 90 "IR" 0.260066766290419 0.560123898800977 0.16193438792866 0.348526154975638 0.463850273367175 0.50643931114776 0.37526871720339 0.408076538898028 0.723917039657594 0.524340769621986 0.53720310513205 0.388211663094448 0.999353778122743 0.999335802852931 0.999342239742982 0.000646221877256904 0.000664197147068657 0.000657760257018393 3601
3257 948875 2 3 0.25 1e-04 0.9 90 "IR" 0.256227329257689 0.557851892886191 0.161262745895929 0.350819902730902 0.475768069616907 0.515853106341949 0.367377846324628 0.397032653084063 0.731995398874596 0.529616996827468 0.528640592220557 0.381877367080027 0.997441199285033 0.701437361188912 0.80474659438286 0.00255880071496712 0.298562638811088 0.19525340561714 300
3258 1171567 3 3 0.25 1e-04 0.9 90 "IR" 0.256355331376493 0.559963427137255 0.159745517100768 0.348683045696105 0.46727707501462 0.507384442316434 0.376664311941162 0.407304072211654 0.723632406391113 0.524618180530133 0.536409829041931 0.388077425111034 0.999645491850291 0.999312502186294 0.999430132866458 0.000354508149708896 0.000687497813706271 0.000569867133542287 3601
3259 1055913 4 3 0.25 1e-04 0.9 90 "IR" 0.257141664104766 0.556491364566561 0.162850424035951 0.352163894692543 0.474420244390376 0.515550770581502 0.36672964806874 0.39713149113462 0.731561908495142 0.529077802398272 0.529580072104691 0.382269037763897 0.989149890495106 0.627418313295538 0.754189499542453 0.0108501095048942 0.372581686704462 0.245810500457547 292
3260 475745 5 3 0.25 1e-04 0.9 90 "IR" 0.257313548766383 0.556268937769144 0.163171745309664 0.352431021732932 0.467375064424667 0.507993552777356 0.374707161439523 0.405976804884685 0.72468861319105 0.523963200995037 0.537878906749186 0.388253132506724 0.999032640920447 0.922987197951488 0.949909121249214 0.000967359079552824 0.0770128020485121 0.0500908787507865 527
3261 1232433 1 0.05 0.5 1e-04 0.9 90 "IR" 0.250269720922654 0.544810606520534 0.167293093258276 0.363904369428656 0.487413259522104 0.528409884459891 0.355440116831957 0.385037917488163 0.737682980444758 0.533837379903027 0.522733210090233 0.37803733045804 0.999913805093148 0.999902263164228 0.999906187262035 8.61949068524412e-05 9.77368357722354e-05 9.38127379648855e-05 3601
3262 980260 2 0.05 0.5 1e-04 0.9 90 "IR" 0.251908236033648 0.545732481273137 0.167717272712156 0.362972464771643 0.480640084623623 0.521287966837554 0.362029954948717 0.392191930182479 0.73254832065727 0.529423657868259 0.529747227660873 0.382463131113876 0.999910349232144 0.999885129086204 0.999893808116442 8.96507678555678e-05 0.000114870913795598 0.000106191883558066 3601
3263 937074 3 0.05 0.5 1e-04 0.9 90 "IR" 0.251018620839224 0.5425122432409 0.16962288443226 0.366249676793149 0.48574993231237 0.527724256662792 0.355407027098596 0.385711668081832 0.736768553151594 0.532649286592314 0.525029911530855 0.379223287263533 0.999913950882378 0.999894269133066 0.999900990420658 8.60491176221707e-05 0.000105730866933873 9.90095793419994e-05 3601
3264 119129 4 0.05 0.5 1e-04 0.9 90 "IR" 0.252194325487251 0.544481541547438 0.16879622101423 0.364210783065054 0.484469981805646 0.526840805698875 0.35572309804905 0.386555345563185 0.736664307292897 0.53273450548066 0.524519319063279 0.37908585146931 0.999910948284024 0.9998946199967 0.999900220325707 8.9051715975762e-05 0.000105380003300074 9.97796742927584e-05 3601
3265 802192 5 0.05 0.5 1e-04 0.9 90 "IR" 0.25329586210691 0.539710259612124 0.173349344782416 0.369059232083431 0.482498234251499 0.527353547162676 0.353403545127766 0.385984291346958 0.735794096358409 0.531526900305684 0.526752889910182 0.380262326529399 0.999849683728953 0.999779842559124 0.999803948894814 0.000150316271047056 0.000220157440875821 0.000196051105186049 3601
3266 50029 1 3 0.5 1e-04 0.9 90 "IR" 0.259544667817754 0.557130495763308 0.163946283120129 0.351508181204556 0.4688161974299 0.513402642429667 0.367497547365031 0.400943913721454 0.728360865247654 0.52795989265364 0.53144383048516 0.384469551535878 0.999827382150334 0.999768586195545 0.999789503512899 0.000172617849666351 0.000231413804454535 0.000210496487100603 3601
3267 654122 2 3 0.5 1e-04 0.9 90 "IR" 0.255795306428345 0.557085561989887 0.161585147827032 0.351630894057547 0.469055402116919 0.508932471193857 0.37550577050216 0.405756065515891 0.724850708545264 0.524725237403081 0.537090918329192 0.387993777578385 0.999897587641811 0.996210117853602 0.997508603534622 0.000102412358188909 0.00378988214639787 0.00249139646537798 1380
3268 807960 3 3 0.5 1e-04 0.9 90 "IR" 0.256840647359706 0.562236102463064 0.158336079436617 0.346388562853829 0.469673771314619 0.508251332214518 0.376918589136083 0.406458193802693 0.726514418674325 0.525933007616573 0.5352546685727 0.386778131898114 0.999917088932321 0.999894067045911 0.999902181637345 8.29110676785421e-05 0.00010593295408863 9.78183626545364e-05 3601
3269 1256852 4 3 0.5 1e-04 0.9 90 "IR" 0.254791753211086 0.555239119667098 0.16245231487197 0.353395121009526 0.462500333147283 0.503200668054827 0.380429453225458 0.411881357420475 0.717292086358368 0.520215017776368 0.542881768097428 0.392737397796864 0.999869192217181 0.999665534021334 0.99973770366573 0.00013080778281897 0.000334465978666059 0.00026229633426993 3601
3270 946942 5 3 0.5 1e-04 0.9 90 "IR" 0.258009102284021 0.56272995184866 0.158711234953446 0.34584554313269 0.47185398498123 0.513385279951411 0.370084070181628 0.40124742396205 0.729863087265251 0.529614828964497 0.528795305135074 0.383016075753483 0.999910168099025 0.999763531610952 0.999815256621741 8.98319009752224e-05 0.000236468389047731 0.000184743378258731 3601
3271 275810 1 0.05 0 1e-04 1 90 "IR" 0.258889782905509 0.556022743666175 0.16440387871897 0.352639205887457 0.492209659600205 0.550493804128782 0.322258126579897 0.359563983175592 0.751099442505714 0.55235550217988 0.486662005298867 0.357227545505376 0.301193210106148 0.251990817357875 0.268958362878614 0.698806789893852 0.748009182642125 0.731041637121386 515
3272 293102 2 0.05 0 1e-04 1 90 "IR" 0.25457458300664 0.553515664076139 0.163536743024047 0.355158184164241 0.492965792307994 0.544900994811719 0.331894308418039 0.366000063512619 0.747540375314634 0.547781226952608 0.495431051442086 0.362372898942816 0.412914672611154 0.4042107309876 0.407177333840572 0.587085327388846 0.5957892690124 0.592822666159428 763
3273 475180 3 0.05 0 1e-04 1 90 "IR" 0.256842563123913 0.555215412015717 0.163621750382093 0.353446331782918 0.494288681852558 0.547913829635821 0.327519967337785 0.362411485687695 0.75113124497647 0.550357467429551 0.491141717719878 0.359406983178354 0.340614201741278 0.312266522436869 0.321964276432554 0.659385798258722 0.687733477563131 0.678035723567446 162
3274 829308 4 0.05 0 1e-04 1 90 "IR" 0.250007199286298 0.549090403311051 0.163927195924192 0.359624422563497 0.495512899527081 0.54394189305107 0.334596722154566 0.366507883549918 0.745520098813379 0.545626443735952 0.498523918078758 0.364248763490219 0.351610898886978 0.323063277194158 0.332645408887149 0.648389101113022 0.676936722805842 0.667354591112851 399
3275 392967 5 0.05 0 1e-04 1 90 "IR" 0.256658526411713 0.551183266707632 0.166595384310232 0.357490857505429 0.491357053463146 0.544672571924955 0.330374457620261 0.365572370389931 0.748015579874859 0.546860507295094 0.496969841930493 0.362852739134567 0.314703944491044 0.271975313603129 0.28664367563874 0.685296055508955 0.728024686396871 0.71335632436126 288
3276 349926 1 3 0 1e-04 1 90 "IR" 0.256415771770979 0.561611433387994 0.158544658027354 0.347027003227332 0.492351262353374 0.547468158071383 0.328482424806805 0.363145526884606 0.748767034124353 0.551995179090087 0.487027082834159 0.357978089853849 0.575050342936789 0.0901673035261409 0.256154468430834 0.424949657063211 0.909832696473859 0.743845531569166 111
3277 1166615 2 3 0 1e-04 1 90 "IR" 0.255854982675875 0.560427885685364 0.159107097165692 0.34821413402362 0.491492868618948 0.547283431819603 0.328136417740218 0.36321597939114 0.747347851294823 0.551433522206343 0.487243514905909 0.358467425840891 0.620673299155537 0.0886082334717093 0.27069978548465 0.379326700844463 0.911391766528291 0.72930021451535 109
3278 1095944 3 3 0 1e-04 1 90 "IR" 0.262611544705047 0.561158975231862 0.162805909413545 0.347532335825253 0.482748994523336 0.544225346640583 0.327266357781863 0.366547541618885 0.745360539228383 0.549775006544585 0.490072267195408 0.360309243595119 0.397024249347205 0.098256568496415 0.203445299148918 0.602975750652795 0.901743431503585 0.796554700851082 120
3279 1196006 4 3 0 1e-04 1 90 "IR" 0.256512939565903 0.557703274334479 0.161565788990927 0.350975865540037 0.484067617017437 0.539071731685887 0.336468907370914 0.372131999746771 0.74058055658334 0.545031842248241 0.498034696361841 0.365349559221545 0.59604410729421 0.146432708875814 0.302071381817322 0.40395589270579 0.853567291124186 0.697928618182678 120
3280 564405 5 3 0 1e-04 1 90 "IR" 0.257276092324302 0.560613456818865 0.15984627911372 0.348072302126366 0.489540958903941 0.545592270351422 0.329363612017208 0.364974038567774 0.746817051228243 0.550420255780493 0.489209891130927 0.359535784308797 0.571356028960896 0.0912392929927451 0.256535206049978 0.428643971039104 0.908760707007255 0.743464793950022 116
3281 369557 1 0.05 0.25 1e-04 1 90 "IR" 0.254095596506493 0.535892005561958 0.17702163443543 0.373002277138391 0.475405152220158 0.517570604818232 0.364314077604504 0.396385292325141 0.72950074872665 0.523788918849741 0.541335712039934 0.388444164215829 0.950349601548727 0.930982103985253 0.937742314079415 0.0496503984512734 0.069017896014747 0.0622576859205846 1012
3282 1314179 2 0.05 0.25 1e-04 1 90 "IR" 0.250761466567215 0.530785880375148 0.178836425238124 0.378221111878811 0.476675619926573 0.517509619720085 0.364927198301043 0.395910153756146 0.727437086493788 0.521989153731035 0.543763623539167 0.389935803329997 0.857690211044473 0.832039041386607 0.840901993543372 0.142309788955527 0.167960958613393 0.159098006456628 763
3283 150014 3 0.05 0.25 1e-04 1 90 "IR" 0.248013339230026 0.537427626268827 0.171501059743543 0.371390448171724 0.481463307921361 0.51815505700179 0.368158545253663 0.39597043151007 0.729476647151388 0.524531104646199 0.539659604997206 0.387833267311078 0.967051817614501 0.956532551998354 0.960116924371149 0.0329481823854987 0.0434674480016457 0.0398830756288508 648
3284 901580 4 0.05 0.25 1e-04 1 90 "IR" 0.2467037171765 0.533058246778218 0.174124776923786 0.375958394924008 0.481297161130507 0.517072226390793 0.369053608550456 0.396177852109249 0.728000878307007 0.522357685173642 0.543178385474242 0.389487364092029 0.855248881243172 0.812464257082334 0.826986809545917 0.144751118756828 0.187535742917666 0.173013190454083 1017
3285 770004 5 0.05 0.25 1e-04 1 90 "IR" 0.251587960347981 0.533276196071341 0.177422311487347 0.375827867481837 0.476323632208483 0.51634412937804 0.366158400635005 0.396659804435067 0.727911592556464 0.522055088864265 0.543580712122352 0.389630306122473 0.799381643439235 0.747748888841107 0.765614202461588 0.200618356560765 0.252251111158893 0.234385797538412 656
3286 773275 1 3 0.25 1e-04 1 90 "IR" 0.255090670290006 0.555602624188522 0.16232415808644 0.353131016730451 0.469489952607389 0.504385333575442 0.381103722980534 0.408037903192051 0.724580622897395 0.521118955015378 0.543427881066974 0.390099379461192 0.980156011707177 0.291269452697418 0.532533684115472 0.0198439882928231 0.708730547302582 0.467466315884528 164
3287 247721 2 3 0.25 1e-04 1 90 "IR" 0.257401681500757 0.561528584112037 0.159245770840509 0.347117483016804 0.470926964608913 0.507518626493517 0.376603383165071 0.404648488238836 0.72832864610967 0.525234845197846 0.53584915400558 0.385776823102976 0.976107952319241 0.329091699349683 0.556438984295481 0.0238920476807593 0.670908300650317 0.443561015704519 119
3288 299929 3 3 0.25 1e-04 1 90 "IR" 0.259031331681117 0.562136955741156 0.15976585960414 0.34654561556088 0.467706466058008 0.50545546031163 0.378279246861595 0.407346448254232 0.726737797739125 0.524083260724216 0.538045106465735 0.387366726897996 0.961331217534529 0.376117134878284 0.583539568098768 0.0386687824654708 0.623882865121716 0.416460431901232 165
3289 322386 4 3 0.25 1e-04 1 90 "IR" 0.259986299492145 0.563000191729394 0.159751453902987 0.345623771722471 0.469740510029931 0.508769067437872 0.373534468433045 0.403306566845686 0.729726809522076 0.526669503687643 0.533285922336032 0.384270996122618 0.9678853997125 0.249482100409023 0.503949664148883 0.0321146002875001 0.750517899590977 0.496050335851117 118
3290 1038189 5 3 0.25 1e-04 1 90 "IR" 0.255168789558121 0.554307250885948 0.163279037138109 0.354458624866345 0.471135158279245 0.506818818212233 0.377915881088902 0.405410726607732 0.726303947837366 0.522394303328483 0.541194918227011 0.388699620401408 0.954488618281202 0.33089489048933 0.548930335981433 0.0455113817187975 0.66910510951067 0.451069664018567 119
3291 73604 1 0.05 0.5 1e-04 1 90 "IR" 0.251540818689497 0.542949780945165 0.169552387243755 0.36579704715815 0.480291620155102 0.518500149655993 0.367040704751801 0.395999394416726 0.731832438844599 0.526638728411956 0.536593091995556 0.385942807719926 0.998811746790197 0.998017939547894 0.998291266543695 0.00118825320980348 0.00198206045210598 0.00170873345630475 2698
3292 527 2 0.05 0.5 1e-04 1 90 "IR" 0.24934164065375 0.540306810124564 0.170110184835352 0.368453604449305 0.474157994336315 0.510805080602861 0.375456482448644 0.404188427294759 0.723499634990064 0.520560240513928 0.545566667283997 0.392364333787126 0.99945256687242 0.997247200451381 0.998008278514768 0.000547433127580297 0.00275279954861922 0.00199172148523186 1865
3293 44869 3 0.05 0.5 1e-04 1 90 "IR" 0.252577509014257 0.537872136285804 0.17428758187204 0.370894553268066 0.47270267570551 0.513271630949531 0.369966710692232 0.401477210402879 0.725280184719767 0.521567892256048 0.544254292564272 0.39116074723931 0.999757669659079 0.998475310080746 0.998922769881308 0.000242330340920641 0.00152468991925357 0.00107723011869216 3359
3294 31873 4 0.05 0.5 1e-04 1 90 "IR" 0.252462690994183 0.532340313786995 0.178713927689533 0.376474960028429 0.471141376512229 0.513085169209083 0.369103022708169 0.401701781339541 0.723604067506412 0.519622014969322 0.547816950397702 0.393130515873571 0.99865100666361 0.997535212120217 0.997925643642291 0.00134899333639022 0.00246478787978283 0.00207435635770881 3000
3295 13638 5 0.05 0.5 1e-04 1 90 "IR" 0.250556388781699 0.539525272671352 0.171614159910325 0.369220018504352 0.479217604633322 0.517407893480453 0.367993183519435 0.397077402918027 0.729773993415021 0.524772738057539 0.53960734342976 0.387795600446785 0.999308585989488 0.99816667947525 0.998559590492024 0.000691414010511824 0.00183332052474967 0.00144040950797644 1859
3296 425899 1 3 0.5 1e-04 1 90 "IR" 0.256696388251259 0.562588579144962 0.158019260390214 0.34604874296255 0.453684192827859 0.48740240995958 0.401321285038062 0.429138148225971 0.710380581079118 0.511851285773552 0.559340545428276 0.402110427201161 0.99991903852334 0.996235735212737 0.997560162328116 8.09614766595849e-05 0.00376426478726329 0.00243983767188446 2990
3297 903281 2 3 0.5 1e-04 1 90 "IR" 0.256686987502556 0.558934965983815 0.160734318140019 0.349727015139168 0.452248066145788 0.486907529786902 0.400671826127383 0.42988001865402 0.708935053648344 0.510561383659047 0.561406144267402 0.403551285333155 0.999909268817416 0.97909744840335 0.986601830750454 9.07311825836248e-05 0.0209025515966495 0.0133981692495462 419
3298 192598 3 3 0.5 1e-04 1 90 "IR" 0.261436993329825 0.558618160228793 0.16404862961951 0.350026077496427 0.451294616810177 0.492070467257775 0.390542020352325 0.424035649037957 0.712731610140002 0.514298065657305 0.554590649971835 0.399301522124156 0.999913029324784 0.974143290991711 0.983559720705807 8.6970675215906e-05 0.0258567090082888 0.0164402792941933 1560
3299 1071911 4 3 0.5 1e-04 1 90 "IR" 0.257411479611436 0.559132579043067 0.16106302831813 0.349592154146372 0.453980421982612 0.488331911962867 0.398468921068125 0.42728570335849 0.711391901594048 0.511568975987714 0.559531949386255 0.401777369206715 0.999582401335469 0.934863578901622 0.958157836710808 0.000417598664531401 0.0651364210983778 0.0418421632891918 173
3300 1298333 5 3 0.5 1e-04 1 90 "IR" 0.254845574142811 0.558075545219996 0.160192289519139 0.350577646378985 0.454912630387767 0.48819150246941 0.399934414312672 0.427735753326852 0.709758204530578 0.510964886242824 0.560126703831811 0.402585855064928 0.999792206376008 0.953294805895518 0.969911346398799 0.00020779362399216 0.0467051941044823 0.0300886536012006 295
3301 490032 1 0.05 0 1e-04 0 0 "LAT" 0.259660811212833 0.564163773693233 0.15863202539988 0.344485406666169 0.500968590310267 0.561986354689829 0.309388456864093 0.346632799034162 0.7606294015231 0.56269702768431 0.468020482263973 0.34593282195808 0.999663700784994 0.99959763708714 0.999620180376045 0.000336299215005975 0.00040236291286035 0.000379819623954925 3601
3302 1078233 2 0.05 0 1e-04 0 0 "LAT" 0.260382361585742 0.560668945205357 0.161672202892874 0.347997929859419 0.498750286651948 0.560292202025562 0.310394178474443 0.348347457307224 0.75913264823769 0.560394582006741 0.472066381367316 0.348254900436893 0.997434191513565 0.986272381905031 0.990100458172018 0.00256580848643447 0.0137276180949688 0.00989954182798226 2320
3303 100599 3 0.05 0 1e-04 0 0 "LAT" 0.260770794399966 0.560801680491828 0.161840916267498 0.347854400408849 0.497187836916389 0.558185808691443 0.312570120415595 0.350487512120987 0.757958631316355 0.559053803574656 0.474411036683093 0.349614042101949 0.997861187389697 0.998174325351443 0.998066639278245 0.00213881261030341 0.00182567464855694 0.00193336072175512 1254
3304 721000 4 0.05 0 1e-04 0 0 "LAT" 0.257071384186944 0.562301825529023 0.158382228317734 0.346314834620428 0.502102012708246 0.56013131824665 0.312718340979666 0.34851356365424 0.75917339689519 0.560847434895842 0.4711005692974 0.347788199702174 0.994558975333575 0.992526324536248 0.993214379214363 0.00544102466642496 0.00747367546375227 0.00678562078563666 297
3305 175723 5 0.05 0 1e-04 0 0 "LAT" 0.259314988522943 0.561653043216184 0.16028134767494 0.347005887729408 0.500634226312711 0.561418902705044 0.309949738427144 0.34721037962739 0.759949214835654 0.561478714470386 0.470231086102085 0.347160944163788 0.998534333725236 0.998767728864346 0.998688095346452 0.00146566627476398 0.00123227113565425 0.00131190465354761 3601
3306 573851 1 3 0 1e-04 0 0 "LAT" 0.257255973157358 0.559945814155108 0.160347550788199 0.348710453456338 0.492593881358892 0.553637587023966 0.318356877365567 0.355555243182905 0.749849854516251 0.555480333488512 0.478704428153766 0.353544937731022 0.986082310093002 0.958059235326471 0.967667319032143 0.0139176899069977 0.0419407646735286 0.0323326809678568 2324
3307 464075 2 3 0 1e-04 0 0 "LAT" 0.257578072812902 0.561251367655485 0.159563691382908 0.347389247843686 0.493525058743183 0.555046847565095 0.316666767034309 0.353952826278485 0.751103131556086 0.556892412672654 0.476230458417217 0.351996718627432 0.98580049874476 0.959743450990762 0.968672210593451 0.0141995012552399 0.040256549009238 0.031327789406549 762
3308 967813 3 3 0 1e-04 0 0 "LAT" 0.258489431105193 0.566568106166527 0.156136873724904 0.342046550884569 0.493898402135096 0.55476274069291 0.317400346493921 0.354267349580375 0.752387833240289 0.558454173340924 0.473537220218825 0.350448864127903 0.99793679859717 0.996640828038249 0.99708533348278 0.00206320140282979 0.00335917196175048 0.00291466651722042 887
3309 1057440 4 3 0 1e-04 0 0 "LAT" 0.259934475543201 0.570347935567572 0.154178048940571 0.338182619966178 0.493133926624777 0.554601359937212 0.317107066642837 0.354469614486079 0.753068402167978 0.559662219933138 0.471285115583408 0.349239160700426 0.996619132702374 0.986021743428278 0.989671743546596 0.0033808672976257 0.013978256571722 0.010328256453404 524
3310 1155153 5 3 0 1e-04 0 0 "LAT" 0.261491525286861 0.564678927390225 0.159353841688503 0.343945910075678 0.49154757796381 0.554970375583514 0.315316107348637 0.354069105580596 0.75303910325067 0.558047722238177 0.47466994903714 0.350861608605402 0.999636656337447 0.999326871192184 0.999434305502507 0.000363343662552755 0.000673128807816484 0.000565694497492696 3601
3311 879313 1 0.05 0.25 1e-04 0 0 "LAT" 0.256870545982805 0.559841547625469 0.160172940626398 0.348819338143435 0.50209882754567 0.559089319988213 0.314305099640107 0.349589753749259 0.758969373528475 0.559298899831508 0.474478040266504 0.349374626766476 0.999798953251976 0.999680044831283 0.999720284241628 0.00020104674802425 0.000319955168716652 0.000279715758372405 3601
3312 1223661 2 0.05 0.25 1e-04 0 0 "LAT" 0.256896617841103 0.565710417392582 0.155783695081001 0.342856580052832 0.503218990911465 0.561567832643088 0.31134415843513 0.347046398739126 0.760115608752568 0.562935810473824 0.467127853516131 0.345662974485632 0.999719456840385 0.999469999198377 0.999554253580053 0.000280543159615427 0.000530000801622575 0.000445746419947326 3601
3313 304985 3 0.05 0.25 1e-04 0 0 "LAT" 0.259372304237629 0.563371374126316 0.15898033121006 0.345214546668355 0.500972782752029 0.561042346964175 0.310652520653333 0.347609477165755 0.760345086989658 0.561816123678556 0.469632851863393 0.34681353624868 0.998985828100516 0.997352071101334 0.997909199639677 0.00101417189948404 0.00264792889866614 0.00209080036032335 3284
3314 1204010 4 0.05 0.25 1e-04 0 0 "LAT" 0.259440502854923 0.560233640680492 0.161421241794894 0.348415621943929 0.500070193423599 0.560742008536125 0.310479250343684 0.347906820659422 0.759510696278522 0.560544731957583 0.471900492138579 0.348104545035906 0.999776071165298 0.999527652621662 0.999612516056198 0.000223928834701569 0.000472347378337939 0.000387483943802445 3601
3315 428911 5 0.05 0.25 1e-04 0 0 "LAT" 0.257888211086477 0.562322918448878 0.158879512658207 0.346280192965394 0.501176690591221 0.559930574390312 0.312450063731123 0.348712727590862 0.759064901677698 0.560715751247667 0.47132957638933 0.347914239548117 0.999743245200052 0.99961499379241 0.999658550198626 0.000256754799947563 0.000385006207589919 0.000341449801373717 3601
3316 699703 1 3 0.25 1e-04 0 0 "LAT" 0.257890305583255 0.557537973371739 0.162550238283499 0.351149424876373 0.491459250584741 0.554220250849296 0.31684803989552 0.354790702228671 0.749349556167995 0.555064910455399 0.479398278179019 0.353850090077549 0.99969368623363 0.996916781286432 0.997872104825721 0.000306313766369574 0.00308321871356778 0.00212789517427856 1486
3317 385539 2 3 0.25 1e-04 0 0 "LAT" 0.258187923065443 0.56529460014502 0.156996910169684 0.343319096610846 0.495428416303306 0.556780437289979 0.315089869113455 0.35224436061279 0.753616339368749 0.559390612576565 0.472086779283139 0.349506827621001 0.999668810928664 0.997328726650579 0.998129581222804 0.000331189071336077 0.00267127334942098 0.00187041877719588 2327
3318 256640 3 3 0.25 1e-04 0 0 "LAT" 0.258205824252633 0.563739178295683 0.158131663847182 0.344866504713989 0.494481427648392 0.557287800542983 0.314135818452867 0.351978907728487 0.752687251901025 0.559174477554285 0.472267482300049 0.349884295077521 0.999814848725091 0.997931348773051 0.998577168053358 0.00018515127490908 0.00206865122694914 0.0014228319466421 1247
3319 904617 4 3 0.25 1e-04 0 0 "LAT" 0.258718042916376 0.566795493074228 0.15606211234921 0.341762762726112 0.492396971688856 0.552633581736152 0.319819108234795 0.356662413489705 0.751115014605231 0.557142536739792 0.475881220584006 0.351919685287505 0.999815630876521 0.99953975392175 0.999634616101958 0.000184369123478748 0.000460246078250393 0.0003653838980423 3601
3320 822942 5 3 0.25 1e-04 0 0 "LAT" 0.260700395144027 0.561674531599984 0.161186385337793 0.346901267252929 0.489407965767203 0.554859567979964 0.314243914341647 0.354131644107147 0.75010836091123 0.556897190123454 0.47543029967944 0.351963898595899 0.999819632898923 0.999630145928937 0.999695948453347 0.000180367101077049 0.00036985407106288 0.000304051546653191 3601
3321 825035 1 0.05 0.5 1e-04 0 0 "LAT" 0.261317569001297 0.562408001052285 0.160925709848628 0.34617551543957 0.496942900831368 0.559365019000211 0.310758258315377 0.349274584895237 0.758260469832665 0.560382022438507 0.471683968164005 0.348238634053586 0.99965810547628 0.999049765671194 0.999259316829556 0.000341894523719891 0.000950234328806531 0.00074068317044396 1611
3322 378444 2 0.05 0.5 1e-04 0 0 "LAT" 0.259144114970317 0.566006317676588 0.156901776979176 0.342537885304966 0.5008414210793 0.560514176713219 0.311371982739534 0.348111672310406 0.759985536049617 0.562342172407682 0.46827375971871 0.346256569442765 0.999490384234663 0.997084758317406 0.997904357557012 0.000509615765336961 0.00291524168259375 0.0020956424429876 650
3323 942371 3 0.05 0.5 1e-04 0 0 "LAT" 0.258718748434866 0.565710952543741 0.156856892038682 0.342824603738933 0.502265023521756 0.563284423447139 0.30824380587912 0.345323837858187 0.760983771956623 0.564090378314392 0.465100697917802 0.344493522264943 0.999759175758078 0.999473325853211 0.999570475598335 0.000240824241922297 0.0005266741467894 0.000429524401664805 3601
3324 410267 4 0.05 0.5 1e-04 0 0 "LAT" 0.261326200429933 0.561994721918025 0.161233654051104 0.346581549360336 0.497703867394004 0.561481358365273 0.307948608857749 0.347131627612847 0.759030067823937 0.561628014662062 0.469182262908853 0.346972841005518 0.999831175670893 0.999655889742148 0.999716235300831 0.000168824329107002 0.000344110257851548 0.000283764699168729 3601
3325 924568 5 0.05 0.5 1e-04 0 0 "LAT" 0.256510119462219 0.560194718156398 0.159640757189008 0.348438239092635 0.501846209467378 0.55913001799585 0.314005735208884 0.349528078058701 0.758356328929597 0.5594592618952 0.473646492397892 0.349190831881657 0.999806578719364 0.999525669174474 0.999620669900577 0.000193421280635624 0.000474330825525737 0.000379330099422839 3601
3326 335950 1 3 0.5 1e-04 0 0 "LAT" 0.258354390900007 0.56369059441399 0.158239758507647 0.344921447383605 0.494054829971858 0.55500152119113 0.316606651791962 0.353816785384503 0.752409220871865 0.557625894171715 0.474846410299609 0.351131909194328 0.999875276455034 0.999503734638203 0.999631140007802 0.00012472354496568 0.000496265361796687 0.000368859992198044 3601
3327 1255174 2 3 0.5 1e-04 0 0 "LAT" 0.258274578686857 0.562109804922291 0.15926984486729 0.346338934307075 0.493876756784185 0.55751136654683 0.312819134207424 0.351227602771652 0.752151335471041 0.558788723649211 0.472088979074714 0.349859442954138 0.998235452944457 0.989715953563714 0.992639675189055 0.00176454705554289 0.0102840464362858 0.00736032481094528 288
3328 1265688 3 3 0.5 1e-04 0 0 "LAT" 0.262755567784473 0.562954883568338 0.161421658142456 0.34562019198137 0.487692729856586 0.55503602271443 0.313092640502196 0.353929585255499 0.750448297641058 0.557468939860266 0.474514298644652 0.351376276090499 0.999867985910035 0.999589509193777 0.999686910736476 0.000132014089964707 0.000410490806223306 0.0003130892635237 3601
3329 1058320 4 3 0.5 1e-04 0 0 "LAT" 0.258510102329051 0.56412415018462 0.157987955889169 0.344435611636046 0.497950074710506 0.559184545037126 0.31226392467311 0.34944722032524 0.756460177039557 0.560683704289926 0.470251880562279 0.347926288638664 0.999870151030802 0.999662177067118 0.999733190971242 0.000129848969198106 0.000337822932881694 0.00026680902875804 3601
3330 923211 5 3 0.5 1e-04 0 0 "LAT" 0.255132264921192 0.561070903455447 0.158168784911041 0.347549129543831 0.494374557917717 0.553611594946278 0.31982845893236 0.355658501797621 0.749506822838909 0.555799424933441 0.477997243843401 0.35326926168822 0.999883397871516 0.999487089635173 0.999621897722656 0.00011660212848375 0.000512910364826641 0.000378102277344003 3601
3331 690557 1 0.05 0 1e-04 0.1 0 "LAT" 0.256352151535458 0.559183306369712 0.160269594589978 0.349509054593238 0.498155827456293 0.550406614791747 0.32053444091922 0.353807807446735 0.754507978991751 0.553337196708658 0.480804035509198 0.352382619114415 0.925912010672178 0.908603164773751 0.914448231551431 0.0740879893278216 0.0913968352262492 0.0855517684485688 404
3332 912338 2 0.05 0 1e-04 0.1 0 "LAT" 0.255399275958623 0.557778613085586 0.16076084765281 0.350917689659262 0.498632140476282 0.54929867105815 0.322075109102163 0.354489913236912 0.754031416434905 0.552124751012406 0.482835956754973 0.353309388091449 0.999347660077847 0.999523860327112 0.999464566382802 0.000652339922152924 0.000476139672887846 0.000535433617198204 3601
3333 255533 3 0.05 0 1e-04 0.1 0 "LAT" 0.258566834729133 0.557632965823227 0.162915334223347 0.350999402140701 0.492177105877591 0.546770332155866 0.321812328614039 0.357043741181882 0.750743940606724 0.550446263015811 0.484727662837386 0.355006145012324 0.995765054797691 0.995499998644048 0.995590669961824 0.00423494520230929 0.0045000013559521 0.00440933003817599 3288
3334 974167 4 0.05 0 1e-04 0.1 0 "LAT" 0.260901641548523 0.558476228494421 0.163666952846343 0.35018644243346 0.491713833757073 0.547002616222188 0.3209461180306 0.356801594878971 0.752615475305596 0.550904484871123 0.484613070876943 0.354561429956553 0.99888611525619 0.999207028511653 0.999096545654687 0.00111388474381003 0.000792971488346794 0.000903454345312816 3601
3335 1012424 5 0.05 0 1e-04 0.1 0 "LAT" 0.257716874633043 0.555635497201541 0.163824127248813 0.353048263447628 0.491648027156335 0.543679614781727 0.325967406476958 0.360148405337371 0.749364901789378 0.547695600094156 0.48979153372577 0.357778892761514 0.999576002110609 0.999568046202459 0.999570763091437 0.000423997889391217 0.000431953797540626 0.000429236908562705 3601
3336 314155 1 3 0 1e-04 0.1 0 "LAT" 0.25757141780895 0.562973260984327 0.158288176878265 0.34565146305272 0.485340515065495 0.53706611581375 0.33336741475662 0.367118108038899 0.742911932874445 0.545558979979945 0.491655591634886 0.360124813579396 0.999540852060753 0.99433025090401 0.996120385123256 0.000459147939247422 0.00566974909599048 0.003879614876744 642
3337 524670 2 3 0 1e-04 0.1 0 "LAT" 0.25479423737255 0.560551134462339 0.158406741986341 0.34811286763335 0.493524873534858 0.549138205024496 0.323003702813735 0.357361789952143 0.748319110907407 0.552672157523129 0.481410444800076 0.3545677144311 0.759616859315544 0.542855914607408 0.616346987588025 0.240383140684456 0.457144085392591 0.383653012411976 646
3338 151415 3 3 0 1e-04 0.1 0 "LAT" 0.263151048127796 0.562894855099894 0.161741991945547 0.345742639473946 0.481344452623885 0.540067560461395 0.326400714582839 0.364214892209077 0.744495500751681 0.547659165304413 0.488142706528386 0.358133787086469 0.999520206994348 0.999573967178778 0.999555123763649 0.000479793005651789 0.000426032821221577 0.00044487623635061 3601
3339 747133 4 3 0 1e-04 0.1 0 "LAT" 0.260459798781355 0.563846437917999 0.159386693552409 0.344750604555832 0.48130452592084 0.535407078845104 0.333735731268896 0.369123764792974 0.741764324702194 0.544782721944576 0.493122424821305 0.361141170688277 0.999656630353987 0.962067821268436 0.975146531527256 0.000343369646013354 0.0379321787315636 0.0248534684727444 2567
3340 1121829 5 3 0 1e-04 0.1 0 "LAT" 0.256565128466128 0.557323701115894 0.161867607125539 0.351352725815959 0.488641150197153 0.543296120727643 0.328292680051337 0.363052918513953 0.745206278663281 0.547806945177368 0.490160287176877 0.359342317509732 0.983770221029733 0.606666535985201 0.735865319568059 0.0162297789702669 0.393333464014799 0.264134680431941 405
3341 1198194 1 0.05 0.25 1e-04 0.1 0 "LAT" 0.257058392871925 0.555949565455859 0.163119089988998 0.352627504372606 0.494086103978863 0.546075862836011 0.324029022834217 0.357750325971883 0.751144496850789 0.54938059304281 0.487148112823215 0.356052172398229 0.994656044365662 0.992627372302013 0.993317064119705 0.00534395563433826 0.007372627697987 0.00668293588029537 2924
3342 686527 2 0.05 0.25 1e-04 0.1 0 "LAT" 0.259523044190747 0.557539286044737 0.163363006017348 0.350782734735772 0.493419426872555 0.548412064988897 0.32006924133795 0.35543288234131 0.752942471063302 0.551498310168048 0.483432247355297 0.353873032706039 0.989192331510037 0.988458271954411 0.988709740149004 0.0108076684899629 0.0115417280455889 0.011290259850996 888
3343 1193781 3 0.05 0.25 1e-04 0.1 0 "LAT" 0.258580742925882 0.558872584877877 0.161834171683047 0.349676099783028 0.493844201778891 0.54681974811424 0.32274520515754 0.357006014264724 0.752424944704774 0.550879082763155 0.484579376840587 0.354546750695035 0.996725474037783 0.993906343469927 0.994868501881574 0.00327452596221741 0.00609365653007337 0.00513149811842596 172
3344 471372 4 0.05 0.25 1e-04 0.1 0 "LAT" 0.257339035319006 0.555762076311534 0.163493309752804 0.35295129766705 0.49377524775858 0.545572205081015 0.324495038359819 0.358227811424601 0.751114283077586 0.548996602744441 0.487988348112623 0.356466574288787 0.999693520649574 0.99914184561691 0.999329571357002 0.000306479350425597 0.000858154383090294 0.000670428642998087 3601
3345 783780 5 0.05 0.25 1e-04 0.1 0 "LAT" 0.257141335646663 0.556312056366302 0.162893546402599 0.352225983461234 0.491637613619187 0.543746376372395 0.325912912958936 0.360078285482532 0.74877894926585 0.547972020021132 0.488806459361535 0.357447132564191 0.995998337066705 0.995242294391692 0.995500112169643 0.00400166293329455 0.00475770560830836 0.0044998878303566 2206
3346 227877 1 3 0.25 1e-04 0.1 0 "LAT" 0.258710571635653 0.560074905853838 0.161102174036975 0.348573795014924 0.485410697241102 0.539964288200309 0.32936973831467 0.364494848192757 0.744121268876755 0.54654101167484 0.490471912351646 0.359354401234991 0.999813342086241 0.99946956458957 0.999588153814626 0.000186657913759541 0.000530435410429942 0.000411846185374014 3601
3347 1287189 2 3 0.25 1e-04 0.1 0 "LAT" 0.261240259328017 0.563613402591918 0.160001478587013 0.345020658919974 0.482977680012997 0.539361858818605 0.328956956178484 0.36510425628147 0.744217939341015 0.54733989387939 0.488958434765497 0.358562370146791 0.999778323643902 0.999587399349941 0.999653852376448 0.000221676356098038 0.000412600650059035 0.000346147623552318 3601
3348 1138932 3 3 0.25 1e-04 0.1 0 "LAT" 0.260292862723533 0.562458533848045 0.16025449524068 0.346080002355458 0.486419228048297 0.541009510673093 0.327447208367393 0.362965505007469 0.74671209077183 0.548172453638538 0.487701703608073 0.357356199548505 0.997880347700015 0.999504866267324 0.99894331651714 0.00211965229998543 0.000495133732675722 0.0010566834828605 3601
3349 1233482 4 3 0.25 1e-04 0.1 0 "LAT" 0.257581280622338 0.56131452711633 0.159542697204699 0.347305387706237 0.485396931290477 0.538562869639462 0.331915460279254 0.366188296900833 0.742978211912814 0.545955259578959 0.491458157483953 0.360118541427643 0.999357616591191 0.997980068638106 0.998453863744048 0.000642383408809209 0.0020199313618945 0.00154613625595235 1250
3350 5516 5 3 0.25 1e-04 0.1 0 "LAT" 0.259614800615075 0.564993204867003 0.157953569726647 0.343576829677624 0.484038462263738 0.538307322425037 0.331233185511541 0.366390231484073 0.743653262878813 0.547068188901118 0.489186755238188 0.358954670962562 0.999556742001753 0.998622802266838 0.998946059061512 0.000443257998247142 0.00137719773316171 0.00105394093848809 3601
3351 572401 1 0.05 0.5 1e-04 0.1 0 "LAT" 0.254851399546152 0.555819621434169 0.161692156700662 0.352525012298826 0.495339941896059 0.543345249418845 0.328861523166118 0.360541638039059 0.750191341442212 0.547504051315841 0.49055367986678 0.357874499322614 0.996429715127467 0.988773220582357 0.991356666216761 0.00357028487253279 0.0112267794176427 0.00864333378323856 3164
3352 488129 2 0.05 0.5 1e-04 0.1 0 "LAT" 0.256821696316426 0.561014196245052 0.159208807022594 0.347607433995298 0.497965309114989 0.550336707011387 0.320066521338062 0.353425913937186 0.754787005431414 0.553903300436217 0.479275328360656 0.351491980489881 0.999523681920444 0.998784727712206 0.999034459658435 0.000476318079555988 0.00121527228779398 0.000965540341564658 1011
3353 2456 3 0.05 0.5 1e-04 0.1 0 "LAT" 0.257267678124925 0.557898962930655 0.161853530783478 0.35076605695472 0.493548444368762 0.544810731573541 0.325612229868824 0.359023497142415 0.750816122493687 0.549199214820236 0.487465760652302 0.356264687531718 0.999848436251988 0.99962384853504 0.999700249556709 0.000151563748011652 0.000376151464959895 0.000299750443291415 3601
3354 726694 4 0.05 0.5 1e-04 0.1 0 "LAT" 0.258168613293701 0.558351036598648 0.162009784257705 0.350199046133045 0.49283108799909 0.546422833025013 0.322663717580512 0.35735840889029 0.750999701292791 0.550451189428465 0.484673501838217 0.354946207737528 0.998995642269876 0.997590334970169 0.998070093099035 0.0010043577301237 0.00240966502983142 0.00192990690096539 170
3355 1287603 5 0.05 0.5 1e-04 0.1 0 "LAT" 0.258473814096268 0.556970731137812 0.163202580782395 0.351547857087179 0.494520504659945 0.547746217695995 0.321735376924378 0.356100140002956 0.752994318756214 0.550852869437035 0.484937957706773 0.354579866903306 0.998368644579036 0.993026502143193 0.994848613618372 0.00163135542096371 0.00697349785680658 0.00515138638162802 1967
3356 1160631 1 3 0.5 1e-04 0.1 0 "LAT" 0.25610498503296 0.561259322743519 0.158706283822779 0.347395146765934 0.485181509684996 0.535027047262838 0.336989550475784 0.369514900447384 0.741286494717956 0.543483930080263 0.495695834298563 0.362449271652205 0.999759479667477 0.999574285292627 0.999637701521033 0.000240520332523207 0.000425714707373323 0.000362298478966583 3601
3357 1296751 2 3 0.5 1e-04 0.1 0 "LAT" 0.262316919491795 0.562088050117283 0.161904103577721 0.346510946611748 0.481134943144811 0.538864852008304 0.328193420237859 0.365594024674251 0.743451862636606 0.546560391063282 0.49009752381558 0.359332497480276 0.999687984420439 0.990943678712286 0.994003667284882 0.000312015579561031 0.00905632128771435 0.00599633271511827 643
3358 1293543 3 3 0.5 1e-04 0.1 0 "LAT" 0.259106588082479 0.563355539095649 0.158925307034273 0.345255101384221 0.48113232481095 0.533916186944578 0.335891675669732 0.370444186755263 0.740238912893428 0.543577736793738 0.494816982704006 0.362231316794029 0.999866575477832 0.998688946843665 0.999097232213426 0.000133424522168348 0.00131105315633545 0.000902767786574034 2686
3359 770771 4 3 0.5 1e-04 0.1 0 "LAT" 0.256720256403341 0.559652604128591 0.160185821185398 0.348979258139676 0.484377156822465 0.537019124095214 0.333235260942906 0.367317857643644 0.741097413225805 0.544412902555747 0.493421082128304 0.361382190444566 0.999875786380898 0.999515400137707 0.999639188080496 0.000124213619102161 0.000484599862293344 0.000360811919503762 3601
3360 1043518 5 3 0.5 1e-04 0.1 0 "LAT" 0.256931038237913 0.558079648444032 0.161569503990999 0.350504088153924 0.48784726609718 0.540633745532866 0.329186216399736 0.363246247025496 0.744778304335093 0.546298318283546 0.490755720390736 0.359175107615838 0.999502680588266 0.993286885481244 0.995414213206425 0.000497319411734503 0.00671311451875598 0.00458578679357519 3164
3361 410169 1 0.05 0 1e-04 0.2 0 "LAT" 0.2577311831195 0.554911337576279 0.164401623164913 0.353744156221275 0.48645641842153 0.534111895911543 0.332114108089071 0.364304928868101 0.74418760154103 0.541106694028888 0.496515731253984 0.360768019819406 0.997708747444497 0.995735990410285 0.996409523980489 0.00229125255550276 0.00426400958971448 0.00359047601951141 407
3362 1274909 2 0.05 0 1e-04 0.2 0 "LAT" 0.25551530421771 0.555304780959922 0.16267779708737 0.353355348942646 0.488369627775974 0.532989114348527 0.335043637871044 0.365404928151087 0.743884931993684 0.540422005561548 0.497721434958414 0.361404166072266 0.998625920871757 0.998379717155174 0.998463055632628 0.00137407912824293 0.0016202828448261 0.00153694436737163 2454
3363 970699 3 0.05 0 1e-04 0.2 0 "LAT" 0.257047785241259 0.559122173902081 0.160782128661462 0.34953458852605 0.489467353206262 0.536050963147202 0.331160697941189 0.362305428537812 0.746515138447521 0.543758950041164 0.491942826602651 0.358046652796379 0.999505858723599 0.999418401648622 0.999448076068404 0.000494141276401041 0.000581598351377577 0.000551923931596172 3601
3364 506809 4 0.05 0 1e-04 0.2 0 "LAT" 0.257999495754898 0.55607264053058 0.163690631244831 0.352613250222847 0.484815622159689 0.531395040296849 0.335088599982113 0.366987027138207 0.742815117914586 0.539679807914115 0.498779231226944 0.362176010075481 0.999387890042677 0.999227074265168 0.999282095668163 0.000612109957322644 0.000772925734831872 0.000717904331836822 3601
3365 427159 5 0.05 0 1e-04 0.2 0 "LAT" 0.254096977245411 0.55528799340694 0.16176637286391 0.353372302859914 0.488804299362472 0.532998210305117 0.335357955318995 0.365370597852833 0.742901276607883 0.540397380176599 0.497124328182905 0.361397137821205 0.999502859694122 0.999316726632619 0.999379460717043 0.000497140305878012 0.000683273367381429 0.000620539282956791 3601
3366 1101645 1 3 0 1e-04 0.2 0 "LAT" 0.257684778358655 0.560632184576646 0.160040959741838 0.348021311623368 0.479281350617794 0.522917702315324 0.345192167180352 0.375509676122317 0.736966128976449 0.53535595667217 0.505233126922189 0.36648758268446 0.999595066176131 0.999366453232976 0.999445005581116 0.000404933823869031 0.000633546767024434 0.000554994418884415 3601
3367 1283804 2 3 0 1e-04 0.2 0 "LAT" 0.260081517570414 0.562123460837333 0.160457140165379 0.346512351259934 0.477930440569089 0.52938050009432 0.338923994585463 0.373161072417758 0.738011958139503 0.540206473545356 0.499381134750842 0.364410243288749 0.917587320175104 0.682771650398576 0.764528498041893 0.0824126798248958 0.317228349601424 0.235471501958107 1364
3368 883950 3 3 0 1e-04 0.2 0 "LAT" 0.261689020316039 0.562492054533266 0.161181715672133 0.346155563329613 0.479802298201626 0.533583285850014 0.333462589433809 0.369064939331374 0.741491318517665 0.543202382135264 0.494644305105942 0.361496364262203 0.840537062753973 0.628587593676071 0.702553475743567 0.159462937246027 0.371412406323929 0.297446524256433 886
3369 1044821 4 3 0 1e-04 0.2 0 "LAT" 0.256775541462768 0.562520933749043 0.158081751913842 0.346086872191148 0.477737048581095 0.522239719329656 0.345803732971269 0.376503640014381 0.734512590043863 0.535455022217645 0.503885484885111 0.366576515345204 0.997525030123715 0.9994727387284 0.998803686671323 0.0024749698762849 0.000527261271599661 0.00119631332867672 3601
3370 240946 5 3 0 1e-04 0.2 0 "LAT" 0.256344123423135 0.562473145861412 0.157838379429407 0.346138660449157 0.478033096050067 0.524242942574262 0.344967707746473 0.376320659369192 0.734377219473202 0.536726716516467 0.50280608717588 0.366531219212327 0.960539332435845 0.889061985049914 0.913635036808265 0.0394606675641552 0.110938014950086 0.0863649631917352 2081
3371 676995 1 0.05 0.25 1e-04 0.2 0 "LAT" 0.260809590519254 0.554055141335565 0.166996483385841 0.354649353365965 0.481783673886296 0.531097789894005 0.333446921370478 0.36729337550217 0.742593264405551 0.53892231269421 0.500443404756319 0.362991996033219 0.999781295046344 0.999519617788688 0.999610181799149 0.000218704953656445 0.000480382211312045 0.000389818200850676 3601
3372 289386 2 0.05 0.25 1e-04 0.2 0 "LAT" 0.258242535493738 0.556184247302525 0.163646131422298 0.352350560201967 0.486181095435986 0.534750893006299 0.330878401932302 0.363642927676825 0.744423630929725 0.541976270027771 0.4945245333546 0.359845448111842 0.995788922922597 0.993635833850313 0.994372174538585 0.00421107707740347 0.00636416614968715 0.0056278254614149 1731
3373 1248782 3 0.05 0.25 1e-04 0.2 0 "LAT" 0.259163074411285 0.558159456707563 0.162782610104128 0.350491875289821 0.484912722381946 0.533232246088391 0.332277581251298 0.365125138052292 0.744075796793232 0.541632708016149 0.495060191355426 0.360203985783771 0.999708499235888 0.999579929580826 0.99962404375563 0.000291500764112487 0.000420070419173719 0.000375956244370151 3601
3374 938700 4 0.05 0.25 1e-04 0.2 0 "LAT" 0.256394074865217 0.551934812902775 0.165836412244941 0.356729668780466 0.483853246014611 0.53214275733873 0.333355621476654 0.366213602130788 0.740247320879827 0.538815472536427 0.499192033721595 0.363026374865242 0.999736168804808 0.999329312521344 0.999468240524962 0.000263831195192433 0.000670687478655507 0.000531759475037636 3601
3375 353273 5 0.05 0.25 1e-04 0.2 0 "LAT" 0.258742403840836 0.557208535226306 0.163223127370702 0.351392442459979 0.485525820368362 0.533643392092977 0.33209696999785 0.364757952138497 0.744268224209198 0.541584603417042 0.495320097368552 0.360263415176292 0.998074651057437 0.995060617396115 0.996093165217126 0.00192534894256261 0.00493938260388533 0.0039068347828741 527
3376 35812 1 3 0.25 1e-04 0.2 0 "LAT" 0.257917071329366 0.565421679802086 0.156620156597282 0.343137447121199 0.477420973589574 0.522936248739067 0.345366829356007 0.376539594854664 0.73533804491894 0.536864889990873 0.501986985953289 0.36564722370667 0.998781699723125 0.981534436279964 0.987481845884527 0.00121830027687519 0.0184655637200362 0.0125181541154726 3283
3377 791458 2 3 0.25 1e-04 0.2 0 "LAT" 0.257612951769792 0.564318294870627 0.157255091478444 0.3443037927554 0.477593804680242 0.522226992026392 0.347437340274823 0.378144248746156 0.735206756450034 0.536006947515287 0.504692431753268 0.367124162178328 0.999260841190936 0.881852998984865 0.922334632303011 0.000739158809063624 0.118147001015135 0.077665367696989 1600
3378 840758 3 3 0.25 1e-04 0.2 0 "LAT" 0.257247938121654 0.566471877688605 0.155464519794026 0.342079605190675 0.472845051354107 0.515487641999573 0.353905471849732 0.383968804494764 0.730092989475761 0.532132852986023 0.509369991643758 0.370345934995568 0.999810651173851 0.999492043402353 0.999602228490338 0.000189348826149247 0.000507956597647478 0.000397771509662019 3601
3379 386312 4 3 0.25 1e-04 0.2 0 "LAT" 0.256301389326454 0.565022725846466 0.155736243727697 0.34314822561464 0.478612731825213 0.524203987803201 0.34611182152656 0.376964692600726 0.734914121151668 0.537502768099071 0.501848065254257 0.365996634327749 0.987362360212861 0.829381936411576 0.883679437881095 0.012637639787139 0.170618063588424 0.116320562118905 1485
3380 610088 5 3 0.25 1e-04 0.2 0 "LAT" 0.2597650807582 0.56174797173974 0.16050389327282 0.346869890051772 0.47219758830436 0.519360444132449 0.347420022099062 0.380321981232603 0.73196266906256 0.533448376123991 0.507923915371883 0.3692570894353 0.998964627497116 0.969176949249786 0.979571455653823 0.00103537250288448 0.0308230507502144 0.0204285443461772 1125
3381 650277 1 0.05 0.5 1e-04 0.2 0 "LAT" 0.256396269631155 0.552251125830621 0.165530881025966 0.356458299845958 0.486619794910237 0.531744577285124 0.335784957109213 0.366657453136943 0.743016064541392 0.53862816523134 0.501315838135179 0.363242882181062 0.999568398024522 0.998216420179744 0.998676286029317 0.000431601975478012 0.00178357982025587 0.00132371397068335 1488
3382 873021 2 0.05 0.5 1e-04 0.2 0 "LAT" 0.257622648574946 0.551988842557892 0.166621481368614 0.356750063407971 0.483521047073845 0.528997496741255 0.337922599904682 0.369418959791826 0.741143695648791 0.536749338733644 0.504544081273296 0.365156380520962 0.999830742310548 0.999537086065218 0.999637657352489 0.000169257689452462 0.000462913934782368 0.000362342647511304 3601
3383 815542 3 0.05 0.5 1e-04 0.2 0 "LAT" 0.25588827497964 0.553255910080438 0.164430187807748 0.355396915716567 0.48676581046685 0.533110048295704 0.333732191492381 0.365261812080996 0.74265408544649 0.539864465380364 0.498162379300129 0.361964097628092 0.999822206476491 0.999483398935762 0.999598483750766 0.000177793523508756 0.000516601064237773 0.000401516249234109 3601
3384 401551 4 0.05 0.5 1e-04 0.2 0 "LAT" 0.25534322234728 0.554967305254741 0.162695557397344 0.353405759532609 0.485978386671238 0.530936637452084 0.336782333008571 0.36758493901366 0.741321609018518 0.538958088727037 0.499477890405914 0.362858546098134 0.997214515551445 0.985897778296253 0.989739410804718 0.00278548444855521 0.014102221703747 0.0102605891952818 2691
3385 1182886 5 0.05 0.5 1e-04 0.2 0 "LAT" 0.256464852467972 0.549692168561673 0.16763599427537 0.359014637563177 0.48303212228373 0.529918373539599 0.336175110658869 0.368472670964757 0.739496974751702 0.536588733725463 0.50381110493424 0.365294929299622 0.999745793765052 0.998774058399095 0.999106286129238 0.00025420623494772 0.00122594160090521 0.000893713870761898 2935
3386 493264 1 3 0.5 1e-04 0.2 0 "LAT" 0.257956867275155 0.568114117116322 0.154651358668854 0.340443387112434 0.478733884731423 0.524011492697201 0.344087234997585 0.374840175854645 0.736690752006578 0.538421017201805 0.498738593666439 0.363660747469802 0.999881515180293 0.999469316870526 0.999611086309419 0.000118484819706757 0.000530683129473909 0.000388913690581096 3601
3387 1210552 2 3 0.5 1e-04 0.2 0 "LAT" 0.262722663016671 0.56036668356458 0.163324761435597 0.348008105373978 0.478472161241115 0.534118682559526 0.330664723052256 0.367483736659162 0.741194824257786 0.542947995328582 0.493989484487853 0.360988976887245 0.997905538187523 0.744272595227064 0.833144630308223 0.00209446181247708 0.255727404772936 0.166855369691777 644
3388 625621 3 3 0.5 1e-04 0.2 0 "LAT" 0.260676535356566 0.560766728736423 0.161660254084778 0.347526533028684 0.474721190484497 0.524398942483508 0.341136087788926 0.375205815186854 0.735397725841064 0.536487109882513 0.502796341873704 0.366072820516726 0.996732899638004 0.935237307296039 0.956700812421239 0.00326710036199547 0.0647626927039614 0.0432991875787613 2684
3389 21051 4 3 0.5 1e-04 0.2 0 "LAT" 0.259044113621186 0.557196688421317 0.163460300869896 0.351475223502442 0.473395138256663 0.520773771962023 0.345589187454586 0.378413384905143 0.73243925187785 0.532790423907165 0.509049488324482 0.369619918649427 0.999874245259342 0.99932759984945 0.999517776310288 0.000125754740658183 0.000672400150549585 0.000482223689711846 3601
3390 386446 5 3 0.5 1e-04 0.2 0 "LAT" 0.262290221954189 0.555007892045917 0.167268950823522 0.353663732645982 0.46962831414141 0.520820910703968 0.342574832881982 0.37818381550809 0.731918536095599 0.53229930308287 0.509843783705504 0.370040821203895 0.999754423004442 0.997358125725972 0.998203097606535 0.000245576995558351 0.00264187427402832 0.00179690239346535 3044
3391 72167 1 0.05 0 1e-04 0.3 0 "LAT" 0.255559327270388 0.553653365225677 0.163941658400979 0.355046919823375 0.479635657743573 0.520544949325748 0.343717739409672 0.372763877785315 0.735194985013961 0.531580123677999 0.507659397810651 0.366865412308297 0.941117247133255 0.934339900753018 0.93664400782373 0.0588827528667446 0.0656600992469824 0.0633559921762701 2091
3392 952896 2 0.05 0 1e-04 0.3 0 "LAT" 0.253950721921346 0.552062705098689 0.164143314179501 0.356658202228931 0.478100148339844 0.516425384905802 0.348186767674366 0.375853393772019 0.73205087026119 0.528235201891217 0.512330081853866 0.369501388891158 0.999484512545298 0.999336801028174 0.999386829309561 0.000515487454702307 0.000663198971825901 0.00061317069043909 3601
3393 26194 3 0.05 0 1e-04 0.3 0 "LAT" 0.257215974158023 0.555654319102559 0.163476627233041 0.353040652745539 0.484985735588492 0.533841808512495 0.332826478842271 0.365708277264832 0.742201709746515 0.541147470982618 0.496303106075312 0.361476406079113 0.635340394481132 0.549666091802587 0.578961029335049 0.364659605518868 0.450333908197413 0.421038970664951 883
3394 323665 4 0.05 0 1e-04 0.3 0 "LAT" 0.253459790952414 0.54980603565407 0.165512494248074 0.358897909846471 0.475963942235684 0.513943891609433 0.350636175706824 0.378354681256 0.729423733188099 0.525839995066936 0.516148669954898 0.371910597440359 0.999414890675388 0.999386246126692 0.999395962755015 0.000585109324611755 0.00061375387330833 0.000604037244985237 3601
3395 28422 5 0.05 0 1e-04 0.3 0 "LAT" 0.256791827812206 0.551855154773148 0.166090548626506 0.356814788806085 0.474279496914893 0.515772307505751 0.346584442322738 0.376580259161274 0.731071324727099 0.527872742054409 0.512674990949244 0.369961926833321 0.996987887730093 0.995468424014035 0.995989590028006 0.00301211226990683 0.00453157598596486 0.00401040997199396 176
3396 544658 1 3 0 1e-04 0.3 0 "LAT" 0.25621651634777 0.55812552833537 0.161051153584752 0.350562134826541 0.465230545158727 0.503352684188849 0.361845257924859 0.389927482325814 0.721447061506496 0.521297540298196 0.522896411509611 0.377103987639913 0.995154382902049 0.992133915239284 0.993178475535374 0.00484561709795125 0.00786608476071607 0.00682152446462636 3286
3397 168470 2 3 0 1e-04 0.3 0 "LAT" 0.257036699571417 0.560967364678892 0.159446278679433 0.347647494269877 0.463257566870739 0.500696042281667 0.364746337197416 0.392672485669181 0.720294266442156 0.520466170928668 0.52419261587685 0.377959478032542 0.999647337081292 0.999450104602223 0.999518584746181 0.000352662918708095 0.000549895397777288 0.000481415253818742 3601
3398 1136968 3 3 0 1e-04 0.3 0 "LAT" 0.255185658960413 0.555896766617921 0.162144301248336 0.352796702931922 0.465259097457944 0.503540191871913 0.362943260292074 0.391335977203242 0.720444756418357 0.520679264936476 0.52508756154041 0.378795898114208 0.994114987828702 0.917652561064716 0.94408150578891 0.00588501217129802 0.0823474389352839 0.0559184942110899 2680
3399 857316 4 3 0 1e-04 0.3 0 "LAT" 0.263128984617188 0.564736647049588 0.160325694493389 0.343853267192844 0.473034235613719 0.525641478291619 0.339463133008967 0.375282296789097 0.736163220230908 0.53875577305256 0.499788827502355 0.364790812136807 0.842302861387958 0.534731137347274 0.643056349070967 0.157697138612042 0.465268862652726 0.356943650929033 161
3400 1309364 5 3 0 1e-04 0.3 0 "LAT" 0.257641485429644 0.562204523380425 0.158888163140565 0.346415230970707 0.462355767783133 0.500250708804851 0.36477107630642 0.393198056193995 0.719997253212778 0.520602448203037 0.523659239446985 0.377885032155614 0.999581359081744 0.999112569938849 0.999275758748459 0.000418640918255831 0.000887430061150734 0.000724241251540543 3601
3401 1003233 1 0.05 0.25 1e-04 0.3 0 "LAT" 0.254895295905885 0.550397117185101 0.166026625557802 0.358309291132176 0.475173183763121 0.514031801854081 0.349840324093028 0.37826625026353 0.730068479669006 0.526145498897742 0.51586694965083 0.371629459290281 0.999336893978466 0.999037696198261 0.999139672026258 0.000663106021533545 0.000962303801739403 0.000860327973741848 3601
3402 207853 2 0.05 0.25 1e-04 0.3 0 "LAT" 0.254701508556943 0.549672517759513 0.166455233736605 0.359077503902339 0.476048790785846 0.514243854091931 0.350173018356058 0.378052505116938 0.730750299342789 0.526037133268043 0.516628252092662 0.371747782508878 0.999703996955829 0.999394284171401 0.999499675116129 0.000296003044170894 0.000605715828599494 0.000500324883870698 3601
3403 445862 3 0.05 0.25 1e-04 0.3 0 "LAT" 0.257834794677251 0.554529266987521 0.164703516325271 0.354096393156555 0.474255861935153 0.51624860647331 0.345632766381415 0.376031490026438 0.732090656612404 0.529094427222439 0.510336282706686 0.368678467368271 0.999350508289301 0.998734864073971 0.998946519328214 0.000649491710698999 0.00126513592602863 0.00105348067178581 3601
3404 672783 4 0.05 0.25 1e-04 0.3 0 "LAT" 0.254813435290491 0.548094762304337 0.166396447560139 0.357728716202571 0.480965523482261 0.523922657535942 0.340724445280438 0.370911174739017 0.735778958772752 0.53199162586843 0.507120892840577 0.366520815629595 0.909968462362118 0.84139663275821 0.864767555028489 0.0900315376378815 0.15860336724179 0.135232444971511 2080
3405 1169807 5 0.05 0.25 1e-04 0.3 0 "LAT" 0.253687678742453 0.540919010211167 0.170192602818816 0.362708362147991 0.479178175969875 0.523308735690607 0.341444885733385 0.372513466331415 0.732865854712328 0.529205225346289 0.511637488552202 0.369236789659242 0.838056227046393 0.77911375390769 0.799282588486532 0.161943772953607 0.22088624609231 0.200717411513468 1364
3406 186304 1 3 0.25 1e-04 0.3 0 "LAT" 0.265111230092644 0.56025005912298 0.16499687804732 0.348344168457292 0.457491164188143 0.503419178833258 0.355140370503272 0.389383425746095 0.722602394280787 0.522624386725138 0.520137248550592 0.375590862779668 0.999777700925068 0.999156987302838 0.99937868566398 0.000222299074931975 0.000843012697161628 0.000621314336020388 3601
3407 819427 2 3 0.25 1e-04 0.3 0 "LAT" 0.25879613595694 0.560097681350222 0.161220154161581 0.348496795791891 0.462115463793002 0.503187754303451 0.360110285167047 0.390693202395086 0.720911599749942 0.52200287485252 0.521330439328628 0.37681275025244 0.999787771944207 0.960634327660738 0.974328807441133 0.000212228055792868 0.0393656723392618 0.025671192558867 171
3408 1179011 3 3 0.25 1e-04 0.3 0 "LAT" 0.254208459770677 0.554309615178378 0.162607957436292 0.354234262527654 0.467743723286405 0.508192421094063 0.358750381958269 0.387825619460581 0.721952183057082 0.523289879719049 0.521358339394562 0.376902506973547 0.995931468450095 0.836985390358324 0.891737875374169 0.00406853154990465 0.163014609641676 0.108262124625831 2207
3409 1037548 4 3 0.25 1e-04 0.3 0 "LAT" 0.259341146206258 0.560469303720257 0.161276146821183 0.348123437976592 0.462244549721404 0.503604324745367 0.358766640622612 0.3893904426749 0.721585695927662 0.522450393182545 0.520042787443795 0.375777888036864 0.998590377286821 0.996670767890373 0.997342350909182 0.00140962271317928 0.00332923210962723 0.00265764909081757 282
3410 345628 5 3 0.25 1e-04 0.3 0 "LAT" 0.26018106460548 0.557508584889613 0.163794519761659 0.35064899532425 0.45994371994085 0.503052234397547 0.359652115124798 0.391654220261208 0.72012478454633 0.521216114348256 0.523446634886458 0.378047717801167 0.985405412380044 0.920063600597183 0.943106022180873 0.0145945876199564 0.0799363994028169 0.0568939778191274 1484
3411 1249854 1 0.05 0.5 1e-04 0.3 0 "LAT" 0.250861671918367 0.53913338216277 0.167559314262006 0.359915199035391 0.482490646055612 0.527474983762508 0.338029762632093 0.36924227632701 0.733352317973979 0.531354198248109 0.505589076894099 0.366135629593393 0.903578700120973 0.724320569722262 0.78535085363702 0.0964212998790275 0.275679430277738 0.21464914636298 290
3412 336923 2 0.05 0.5 1e-04 0.3 0 "LAT" 0.256180100370754 0.55600029552282 0.162589224591036 0.352641679130426 0.47854054505773 0.518677365480287 0.344922915239989 0.37359341035579 0.734720645428484 0.531087910082529 0.507512139831024 0.366635651442301 0.999809305266217 0.999049741830149 0.999308305818161 0.000190694733782848 0.000950258169850898 0.000691694181838701 3601
3413 1286149 3 0.05 0.5 1e-04 0.3 0 "LAT" 0.255315170717989 0.553564050017148 0.163855606393074 0.355139430251894 0.474174729421706 0.511707617354533 0.352926605506942 0.380592700010875 0.729489900139696 0.525589242311553 0.516782211900016 0.372161952793032 0.999718623454963 0.999205928604492 0.999380916235929 0.000281376545037062 0.000794071395507791 0.000619083764071496 3601
3414 476416 4 0.05 0.5 1e-04 0.3 0 "LAT" 0.258408524569677 0.552157968406518 0.16686481483639 0.356346696490375 0.471845371801344 0.515025524462392 0.345994970714398 0.377329246039804 0.730253896371021 0.52754612222653 0.512859785550788 0.37026892501354 0.998111189189759 0.995175595963612 0.996190018380148 0.0018888108102408 0.00482440403638783 0.00380998161985239 1736
3415 624648 5 0.05 0.5 1e-04 0.3 0 "LAT" 0.253981613198246 0.545476849478505 0.168819962581082 0.362393937385936 0.473744584855329 0.512925186800685 0.350849002416757 0.379582399717372 0.727726198053575 0.523812207201523 0.519668964997839 0.373844095548537 0.991093563724447 0.986440901139803 0.988028718331427 0.00890643627555344 0.0135590988601968 0.011971281668573 1248
3416 1257207 1 3 0.5 1e-04 0.3 0 "LAT" 0.259870166004335 0.56580308779969 0.157569274300208 0.34275717111324 0.460464162560688 0.500351186839765 0.36356802032226 0.393291454409003 0.720334328565022 0.521899197047281 0.521137294622468 0.376723414514641 0.999879218017868 0.998784700342541 0.999168755484794 0.000120781982131527 0.00121529965745913 0.000831244515206187 3601
3417 25147 2 3 0.5 1e-04 0.3 0 "LAT" 0.257618511075118 0.555120399829097 0.164216062857046 0.353569520448983 0.463224371455446 0.503467537990101 0.359884409690284 0.389721429849976 0.720842882530564 0.520542410373981 0.524100472547329 0.377852509335625 0.999880860795558 0.999488726965117 0.999625266524094 0.000119139204441475 0.000511273034883208 0.000374733475906329 3601
3418 840794 3 3 0.5 1e-04 0.3 0 "LAT" 0.25543178657065 0.552868963545865 0.163919822514828 0.354486733601948 0.472383404888706 0.516785070075629 0.349691766568031 0.380605385895166 0.727815191459356 0.528640802194263 0.51361158908286 0.372091904466776 0.9867714695725 0.73992190275908 0.825074442796448 0.0132285304275002 0.26007809724092 0.174925557203552 1723
3419 281413 4 3 0.5 1e-04 0.3 0 "LAT" 0.25886242372355 0.561135270374762 0.160405131145663 0.347449384310377 0.461304297738984 0.50219434443513 0.361948568379434 0.392217492326036 0.720166721462534 0.521657175548619 0.522353699525097 0.377503321694594 0.999613595851909 0.939158583986925 0.960334182100876 0.000386404148091021 0.0608414160130751 0.0396658178991243 2804
3420 356905 5 3 0.5 1e-04 0.3 0 "LAT" 0.258306241877313 0.565043520399832 0.157141856537189 0.343566065578505 0.462678884587375 0.501233835239831 0.363487026794135 0.392077522074982 0.720985126464687 0.522135911617957 0.520628883331324 0.376252372749851 0.999875221305674 0.999200732356956 0.99943571851486 0.000124778694325702 0.000799267643043916 0.00056428148514026 3601
3421 456517 1 0.05 0 1e-04 0.4 0 "LAT" 0.255556226230781 0.548172893838049 0.168169012190376 0.360534181883309 0.463397225751425 0.499871356127268 0.357692024711231 0.385560980469594 0.718953451982206 0.516018964072808 0.525861036901607 0.37720111026336 0.998524686375997 0.99761737636469 0.997929087561284 0.00147531362400311 0.00238262363530998 0.00207091243871585 288
3422 572202 2 0.05 0 1e-04 0.4 0 "LAT" 0.255258207700572 0.557813786133254 0.160595953145745 0.350814425771315 0.478997101288836 0.520503675126461 0.342829639423837 0.372091858479534 0.734255308989408 0.532834465289431 0.503425592569582 0.365069695815646 0.747522379576671 0.682724065686982 0.704723082621895 0.252477620423329 0.317275934313018 0.295276917378105 1366
3423 1085144 3 0.05 0 1e-04 0.4 0 "LAT" 0.255888468660228 0.55085486026783 0.166313448605985 0.357851670732924 0.471405491323852 0.51291932616951 0.347346366387645 0.37729279560296 0.72729395998408 0.525598882402102 0.51365981499363 0.370804300889858 0.812366499151914 0.786595430784239 0.795423960298165 0.187633500848086 0.213404569215761 0.204576039701835 1729
3424 734686 4 0.05 0 1e-04 0.4 0 "LAT" 0.25348615080875 0.547126668772859 0.167675818856116 0.361600018385615 0.462764492821644 0.497092320113253 0.361780625909862 0.388325789025703 0.716250643630393 0.513691032248517 0.529456444765979 0.379472711858127 0.99946656897924 0.99881821080111 0.999039851644889 0.000533431020760013 0.00118178919889028 0.000960148355111046 3601
3425 510712 5 0.05 0 1e-04 0.4 0 "LAT" 0.258623724933999 0.551670680960304 0.16742594526929 0.357008995181639 0.467696189840884 0.510316832336152 0.349226859301173 0.380534956390021 0.726319914774883 0.524263962521646 0.516652804570463 0.372608326325844 0.755315177017199 0.760670752742682 0.758813636641077 0.244684822982801 0.239329247257318 0.241186363358923 1495
3426 775401 1 3 0 1e-04 0.4 0 "LAT" 0.258358800688745 0.559567377140976 0.161401385504904 0.349104011710026 0.446247312489686 0.479846009889262 0.379962070683268 0.407090465673208 0.704606113178431 0.506093866702137 0.541363456188173 0.388061142542644 0.980462626900451 0.990027671933678 0.986653736850731 0.0195373730995485 0.00997232806632187 0.0133462631492693 671
3427 7282 2 3 0 1e-04 0.4 0 "LAT" 0.260859028371571 0.563036290101978 0.160246690243532 0.345567677058843 0.471552560277468 0.52091775444471 0.344691354069016 0.378697862774599 0.73241158864904 0.534868324323596 0.504938044312548 0.367784103472631 0.893967221713594 0.419994846887913 0.585970692430875 0.106032778286406 0.580005153112087 0.414029307569125 157
3428 805736 3 3 0 1e-04 0.4 0 "LAT" 0.257242349440172 0.560065304897757 0.160279353230911 0.348635275883557 0.454984705130095 0.488817077788845 0.371693273964499 0.398103657245879 0.712227054570267 0.512174080525456 0.53197262719541 0.381944359772597 0.993259982862003 0.945649457661352 0.962221582469634 0.00674001713799654 0.0543505423386478 0.0377784175303664 280
3429 105452 4 3 0 1e-04 0.4 0 "LAT" 0.257359690454153 0.559702173500484 0.160533308344662 0.348957809282598 0.474710681837754 0.523591679133706 0.343165109352121 0.376156425376529 0.732070372291906 0.535440282706252 0.503698417696782 0.367296437903775 0.749787067358031 0.419157603625497 0.533556532446301 0.250212932641969 0.580842396374503 0.466443467553699 281
3430 134523 5 3 0 1e-04 0.4 0 "LAT" 0.256676752931582 0.565765679477885 0.155620590113945 0.342822682055774 0.46888000877166 0.512982521966831 0.353108397478055 0.38356010461122 0.725556761703243 0.530115204896136 0.508728987592 0.370395564463269 0.914180826522454 0.561194370951679 0.683289864452477 0.0858191734775461 0.438805629048321 0.316710135547523 1240
3431 499750 1 0.05 0.25 1e-04 0.4 0 "LAT" 0.254065036387902 0.545390746255191 0.169342657452503 0.363345276711257 0.463994209382683 0.499266199662293 0.359037105137268 0.386143885624452 0.718059245770586 0.514645860331704 0.52837976258977 0.378552623228864 0.999384074039689 0.99865460163516 0.998904114632808 0.000615925960311002 0.00134539836484017 0.00109588536719157 1857
3432 494370 2 0.05 0.25 1e-04 0.4 0 "LAT" 0.251892927214837 0.548168320919685 0.165697533351294 0.360402752015092 0.46660840075985 0.499616116160069 0.360755943959773 0.385950509983223 0.718501327974686 0.515612837643705 0.526453477311066 0.377539470752498 0.99562796135785 0.992090723562934 0.99328925003265 0.0043720386421503 0.00790927643706551 0.00671074996734969 2326
3433 265077 3 0.05 0.25 1e-04 0.4 0 "LAT" 0.250883527344612 0.545907136633297 0.166763835555631 0.362722411869273 0.465745331080197 0.497156921363439 0.36398098150573 0.388349110250278 0.71662885842481 0.513176831304533 0.530744817061361 0.379939126804 0.99690770650054 0.995003287274169 0.995647430694478 0.00309229349945996 0.00499671272583122 0.00435256930552237 2089
3434 593375 4 0.05 0.25 1e-04 0.4 0 "LAT" 0.257039336623306 0.550908999789451 0.166982632940043 0.357722807267476 0.459112534524983 0.495661082758526 0.361291543359587 0.38977577145547 0.716151871148289 0.514152124766332 0.52827417629963 0.379054051512244 0.999462623249917 0.998709129934597 0.998970194394225 0.000537376750083104 0.00129087006540256 0.00102980560577464 2941
3435 447836 5 0.05 0.25 1e-04 0.4 0 "LAT" 0.249907835313111 0.535662090807727 0.171222185566517 0.366834466837113 0.477543214179297 0.519227165227826 0.344308377060339 0.373920293649026 0.727451049492408 0.524655487008986 0.515530562626857 0.371601415957741 0.802458544899108 0.656884132924891 0.706240270590529 0.197541455100892 0.343115867075109 0.293759729409471 770
3436 75161 1 3 0.25 1e-04 0.4 0 "LAT" 0.252189855063961 0.548003582534086 0.165284273689764 0.358827487408893 0.472911726029079 0.516732444436966 0.349217470340063 0.379392879833447 0.725101581093039 0.52684233419464 0.514501744029827 0.372820238495847 0.94267216677417 0.555213071162473 0.687632078635414 0.0573278332258304 0.444786928837527 0.312367921364586 1484
3437 726572 2 3 0.25 1e-04 0.4 0 "LAT" 0.256180589467956 0.558013790959286 0.160132326012154 0.348636350140825 0.476073024118176 0.523401837002826 0.345013290514027 0.376985208178854 0.732253613586133 0.534650942773335 0.50514561652618 0.367801076999288 0.93884013679888 0.386031296283505 0.576923341796538 0.0611598632011197 0.613968703716495 0.423076658203462 765
3438 272129 3 3 0.25 1e-04 0.4 0 "LAT" 0.257256620692537 0.557726512259808 0.161959240037109 0.350910391095663 0.447311080524957 0.480884185519684 0.378707258599199 0.405821654596933 0.704567701217494 0.506192339218484 0.540666498636308 0.387789301721498 0.999814555557999 0.99527095880031 0.99686729015424 0.000185444442001348 0.00472904119969042 0.00313270984576035 280
3439 900177 4 3 0.25 1e-04 0.4 0 "LAT" 0.258155826698795 0.557944894383138 0.161893146084393 0.349517464663242 0.461045284035913 0.503010123977228 0.360337782976836 0.391167333526699 0.719201110734708 0.521147079161482 0.52223092906123 0.377475329505392 0.963793549525437 0.657831352771274 0.765004663754138 0.0362064504745627 0.342168647228726 0.234995336245862 1137
3440 95664 5 3 0.25 1e-04 0.4 0 "LAT" 0.259747799446254 0.564463497464323 0.158509673582572 0.344112330997407 0.447314205282003 0.48206448140826 0.376844057942863 0.4046975367468 0.707062004728257 0.509201906260097 0.535353731525435 0.384798962231924 0.999825494470073 0.99921225886495 0.99942891736861 0.000174505529926987 0.000787741135050146 0.000571082631390151 3601
3441 731014 1 0.05 0.5 1e-04 0.4 0 "LAT" 0.254848979964426 0.54478102524521 0.170253633930762 0.363658082519885 0.460623651274199 0.49619993878585 0.361654838676337 0.389367835114308 0.715472631238625 0.512455305276367 0.531908472607099 0.380776348691871 0.997017406219742 0.992928218803792 0.994336231238192 0.00298259378025849 0.00707178119620759 0.00566376876180747 779
3442 31908 2 0.05 0.5 1e-04 0.4 0 "LAT" 0.254754030151991 0.546411144051847 0.168749611211101 0.361714886942195 0.463065416809246 0.499274396941695 0.358597323215769 0.386389471526361 0.717819446961238 0.515025141651339 0.52734693442687 0.378151211287313 0.994172742469545 0.988457348799587 0.990419775921522 0.00582725753045542 0.0115426512004129 0.00958022407847755 410
3443 1071757 3 0.05 0.5 1e-04 0.4 0 "LAT" 0.250649230361336 0.540689770105414 0.170799500043935 0.368106896962068 0.462590943126843 0.494994689787342 0.365145806421007 0.390429511227355 0.713240173488179 0.510128908191273 0.535945306464942 0.383045175147342 0.999811870321778 0.99947485101233 0.999589298564203 0.00018812967822182 0.000525148987670046 0.000410701435796718 3601
3444 840916 4 0.05 0.5 1e-04 0.4 0 "LAT" 0.250274971737783 0.539292386471792 0.168760035743008 0.363445703015202 0.470349706794555 0.508525523749188 0.35214676432202 0.38038359496882 0.720624678532337 0.518759126949805 0.520906800065028 0.374753310129619 0.939404270498874 0.842069188811755 0.875175539741867 0.0605957295011264 0.157930811188245 0.124824460258133 1247
3445 281779 5 0.05 0.5 1e-04 0.4 0 "LAT" 0.252330430234151 0.547896710931922 0.166238343215155 0.360803962124844 0.464686631563421 0.49789933198515 0.361959620442999 0.387518237836185 0.717017061797572 0.514394326085286 0.528197963658154 0.378715846911546 0.999656704894362 0.998778265758366 0.999076862515669 0.000343295105637555 0.00122173424163438 0.000923137484331006 781
3446 667887 1 3 0.5 1e-04 0.4 0 "LAT" 0.255474290937981 0.556274989602544 0.161030699709449 0.350321146995223 0.477009759904371 0.52637154560832 0.342914043624046 0.375762503739438 0.732484050842352 0.535985660387754 0.503944743333494 0.367621646155257 0.979861486613711 0.328825521009261 0.553571100392021 0.0201385133862892 0.671174478990739 0.446428899607979 644
3447 207374 2 3 0.5 1e-04 0.4 0 "LAT" 0.255474299358296 0.550518011366874 0.16521766302393 0.355808725474085 0.47344852554623 0.521093814846417 0.343154665174275 0.375961837767641 0.728922824904526 0.530783669091207 0.508372328198205 0.369391030026034 0.976714944532986 0.491447639195982 0.658939847481205 0.0232850554670139 0.508552360804018 0.341060152518795 282
3448 1037065 3 3 0.5 1e-04 0.4 0 "LAT" 0.262509081563065 0.561259122986541 0.162112486868063 0.346205474095435 0.466855025639115 0.517042792286756 0.3465251197932 0.381873307010605 0.72936410720218 0.531841734438189 0.508637606661264 0.369989646660296 0.988399193724922 0.455077819982547 0.64381283911659 0.0116008062750782 0.544922180017453 0.35618716088341 286
3449 88712 4 3 0.5 1e-04 0.4 0 "LAT" 0.256726381680008 0.560572988802343 0.158646065700487 0.346165450552544 0.477869690779284 0.528734646203623 0.341002919743872 0.3747114154066 0.734596072459293 0.539100886697986 0.499648985444359 0.365444942221553 0.981853619511594 0.27244246498463 0.518082205151158 0.018146380488406 0.72755753501537 0.481917794848842 169
3450 907533 5 3 0.5 1e-04 0.4 0 "LAT" 0.252960090933159 0.556532528258682 0.15964746267221 0.351017793617495 0.458939319404445 0.493534924489194 0.371614141878829 0.39780123902608 0.711899410337604 0.51394710420601 0.531261604551039 0.382709637560255 0.989044122071881 0.791184905966186 0.859437894852493 0.0109558779281187 0.208815094033814 0.140562105147507 1362
3451 598070 1 0.05 0 1e-04 0.5 0 "LAT" 0.257604356537072 0.558564615502335 0.16157874205377 0.35009467689817 0.481466430902566 0.530158577758063 0.333242808103273 0.36578250707411 0.739070787439638 0.539631707885511 0.494821550157044 0.360556963818987 0.48521066917684 0.397265005116727 0.427355071866799 0.51478933082316 0.602734994883273 0.572644928133201 287
3452 190958 2 0.05 0 1e-04 0.5 0 "LAT" 0.257661431906675 0.54628199990482 0.171054653824045 0.362482670178444 0.451272023825068 0.486547720992368 0.365154163638873 0.393449025005334 0.708933455731743 0.506658263112472 0.536208817462918 0.383032797927197 0.938729291818056 0.918685534180619 0.925666851983318 0.0612707081819437 0.0813144658193806 0.0743331480166821 2325
3453 1290527 3 0.05 0 1e-04 0.5 0 "LAT" 0.254773682850467 0.554074356164972 0.163226561497151 0.354594603250666 0.474074149891148 0.517778811803184 0.343667268069548 0.373762469640488 0.728847832741614 0.529802238723859 0.506893829566699 0.367423515745084 0.566030407178226 0.538331947598183 0.547773487202903 0.433969592821774 0.461668052401817 0.452226512797097 1246
3454 101133 4 0.05 0 1e-04 0.5 0 "LAT" 0.252844229119499 0.548287538564965 0.166308007298385 0.360398476626963 0.460150517461918 0.493868595256052 0.362164907298571 0.388179559259109 0.712994746581417 0.511849976069255 0.528472914596955 0.379007678991342 0.865551064594174 0.850506018726844 0.855635407697868 0.134448935405826 0.149493981273156 0.144364592302132 1851
3455 54952 5 0.05 0 1e-04 0.5 0 "LAT" 0.254989444010941 0.552973252930016 0.164203600556378 0.355724221468454 0.47423720783602 0.517444510255561 0.344641988373916 0.37488708982477 0.729226651846961 0.529246688554247 0.508845588930295 0.368527468479845 0.593996091632778 0.515303358151105 0.542165695009729 0.406003908367222 0.484696641848895 0.457834304990271 646
3456 348807 1 3 0 1e-04 0.5 0 "LAT" 0.259042000512739 0.561643455136971 0.160141906827566 0.347001336281816 0.436138179204212 0.46654626791139 0.388271099261601 0.414141850332089 0.69518017971695 0.497794152340934 0.548413006089168 0.392133202813325 0.978737847491726 0.940491898502175 0.954060408343131 0.0212621525082744 0.0595081014978252 0.045939591656869 2802
3457 591578 2 3 0 1e-04 0.5 0 "LAT" 0.256610597227939 0.557317276507745 0.161924730937979 0.351368980833398 0.449657620766877 0.485368375193728 0.375965142705372 0.403557250341319 0.706268217994816 0.508949096839819 0.537889873643351 0.386521194691387 0.955525688916833 0.682764681837613 0.778428252146594 0.0444743110831668 0.317235318162387 0.221571747853406 168
3458 214930 3 3 0 1e-04 0.5 0 "LAT" 0.26063368215502 0.564862230485605 0.158705218247797 0.343742753321995 0.458353765063474 0.502055220570619 0.359369751227589 0.390908510289766 0.718987447218493 0.522737681582052 0.518074969475385 0.375423143410505 0.837979577429143 0.532077944094848 0.639867792031821 0.162020422570857 0.467922055905152 0.360132207968179 1246
3459 932962 4 3 0 1e-04 0.5 0 "LAT" 0.260156141475261 0.559963582576835 0.162140767289529 0.348703727371499 0.462138043351812 0.509178767080304 0.353494689633355 0.386484658556066 0.722294184827074 0.525935541211202 0.515635456922883 0.374082815586777 0.850897373379673 0.451895301071285 0.592297871751103 0.149102626620327 0.548104698928715 0.407702128248897 1013
3460 1246261 5 3 0 1e-04 0.5 0 "LAT" 0.260388026668455 0.560773040583503 0.161712460040081 0.347843650731759 0.480287239933088 0.539095064943457 0.328896541942095 0.366542615765167 0.740675266601543 0.546160541340413 0.490609001982176 0.360500730929684 0.790551517272766 0.130944392861441 0.361233020807088 0.209448482727234 0.869055607138559 0.638766979192912 168
3461 282221 1 0.05 0.25 1e-04 0.5 0 "LAT" 0.252776921549029 0.547875329242468 0.166366072137896 0.360398762180729 0.452916125768568 0.484619089863024 0.368408395579487 0.393863686738467 0.705693047317596 0.505514844945866 0.534774467717382 0.382813345112665 0.988605058236754 0.969683061535662 0.976163751405193 0.0113949417632455 0.0303169384643384 0.0238362485948075 1855
3462 1233528 2 0.05 0.25 1e-04 0.5 0 "LAT" 0.252491301078963 0.537767140155301 0.171830977125252 0.365756878023476 0.457908386050437 0.494090925336224 0.361425434834845 0.389543404050097 0.7103996871294 0.508677853322717 0.533256411960097 0.381602284212937 0.837163808571757 0.797838374936598 0.811398589460878 0.162836191428243 0.202161625063402 0.188601410539122 1726
3463 942031 3 0.05 0.25 1e-04 0.5 0 "LAT" 0.250325202946522 0.523914337493574 0.177372866827831 0.371051540549254 0.472832814407635 0.520646494234226 0.339742178738459 0.373267735226548 0.723158017354156 0.521532471443913 0.51711504556629 0.372635771307433 0.564307145934266 0.464938330844988 0.49926662140132 0.435692854065734 0.535061669155012 0.50073337859868 405
3464 656224 4 0.05 0.25 1e-04 0.5 0 "LAT" 0.25533331054352 0.544861359435563 0.170598612701556 0.363873555966176 0.444987701111939 0.477091940167555 0.37382847532422 0.40052859678933 0.700321011655459 0.499742877326863 0.544427088025776 0.388281977847878 0.999752625021417 0.999271330096654 0.999438695864361 0.000247374978583198 0.000728669903345618 0.000561304135638786 3601
3465 40860 5 0.05 0.25 1e-04 0.5 0 "LAT" 0.252177809050375 0.545711573697485 0.167807923506325 0.362975461188039 0.450904788168466 0.481070724047469 0.371866801699754 0.396534368018489 0.703082597218841 0.502406502514649 0.539674725206078 0.385461982096972 0.999465822871645 0.998484200528915 0.998820200513991 0.000534177128354827 0.00151579947108545 0.00117979948600886 2700
3466 541043 1 3 0.25 1e-04 0.5 0 "LAT" 0.254385059022564 0.560249195065911 0.158294422360228 0.348292743555844 0.435476837351811 0.461710695441301 0.395095813131378 0.417609534803256 0.689861896374375 0.493482492789275 0.553390235491606 0.395340881862436 0.997704722189991 0.984065968014574 0.988840478132202 0.00229527781000919 0.0159340319854263 0.0111595218677983 166
3467 785941 2 3 0.25 1e-04 0.5 0 "LAT" 0.261465849318682 0.556191209329043 0.164658662977619 0.350075974512751 0.464113569335315 0.513881816005819 0.347838784910988 0.38259006366433 0.725579418653997 0.527963682836028 0.512497447888607 0.371801709115406 0.925620797892965 0.409723228811289 0.592253152445113 0.0743792021070353 0.590276771188711 0.407746847554887 885
3468 1312711 3 3 0.25 1e-04 0.5 0 "LAT" 0.258009996650733 0.564311762927424 0.157463620055907 0.344235109809851 0.429329467891958 0.456572294921614 0.398762464909203 0.423039671721839 0.687339464542691 0.491721467118116 0.556226084965109 0.397359406249771 0.999633871738334 0.997126465860749 0.998018888949165 0.000366128261665685 0.0028735341392506 0.00198111105083458 176
3469 112509 4 3 0.25 1e-04 0.5 0 "LAT" 0.260907181616963 0.560069910625372 0.161684135011152 0.346887813828715 0.473960072598751 0.529028046044773 0.337978313347435 0.374685065607385 0.734867254215715 0.539339388930944 0.499662448358587 0.365471523317429 0.950070715092421 0.196713522089428 0.461788031086759 0.0499292849075786 0.803286477910572 0.538211968913241 170
3470 810378 5 3 0.25 1e-04 0.5 0 "LAT" 0.255627797553399 0.553877826518313 0.162939843118621 0.352766113950303 0.476033784139806 0.527572804105828 0.34021163106017 0.374326748756699 0.731661581693204 0.536085680704195 0.503151474178792 0.36739220504049 0.938517632192308 0.250963214892175 0.488795818130779 0.0614823678076917 0.749036785107825 0.511204181869221 207
3471 499860 1 0.05 0.5 1e-04 0.5 0 "LAT" 0.251634730363232 0.545601334190552 0.167558607318032 0.36308167351409 0.45141467683528 0.480770771227392 0.372833494793096 0.396833273444902 0.703049407198512 0.502107153990553 0.540392102111128 0.385734137507621 0.999723819956154 0.998746318338955 0.99908016489098 0.000276180043846209 0.00125368166104471 0.00091983510901985 3601
3472 1200885 2 0.05 0.5 1e-04 0.5 0 "LAT" 0.254326340239135 0.541081451324483 0.172749175212254 0.367366261357224 0.447234600311593 0.479461178296914 0.371888196693532 0.398514961577944 0.701560940550728 0.500083937433729 0.544637371905787 0.38810137246648 0.996738227858095 0.986962430454875 0.990348777481575 0.00326177214190547 0.013037569545125 0.00965122251842526 1368
3473 490827 3 0.05 0.5 1e-04 0.5 0 "LAT" 0.256302913867806 0.54219774086785 0.173206173637255 0.366207777976944 0.446556813316614 0.480451081318029 0.369552030692949 0.397428995990651 0.70285972718442 0.501252765859506 0.542758204330203 0.386918985049524 0.996594020265143 0.990129155237416 0.99238220228974 0.00340597973485747 0.00987084476258389 0.00761779771025973 1009
3474 1222817 4 0.05 0.5 1e-04 0.5 0 "LAT" 0.247622712773882 0.528311255911955 0.172560084637837 0.367890561265661 0.461714861831263 0.499809063922893 0.358033609227647 0.386991443738598 0.709337574605146 0.509230129828024 0.530593693865484 0.380657888326887 0.872548170983794 0.692767952410903 0.7545141712111 0.127451829016206 0.307232047589097 0.2454858287889 1124
3475 1289803 5 0.05 0.5 1e-04 0.5 0 "LAT" 0.251474534633308 0.540042067331844 0.171817800099742 0.368665253611499 0.44871136523132 0.479070517926044 0.373503851336648 0.398555071996712 0.700185899864628 0.499288352621224 0.54532165143639 0.388659353676013 0.999671618007242 0.998147221789081 0.998669956744726 0.000328381992758307 0.00185277821091858 0.00133004325527396 770
3476 205287 1 3 0.5 1e-04 0.5 0 "LAT" 0.253005374869511 0.54457833782547 0.166196642597654 0.357351749402885 0.477192262630374 0.527942880129896 0.337690592579593 0.371476533619558 0.730197637499885 0.533147832263182 0.503887235177247 0.367065370409052 0.934698958570637 0.294988087823147 0.515297797138132 0.0653010414293632 0.705011912176853 0.484702202861868 284
3477 70262 2 3 0.5 1e-04 0.5 0 "LAT" 0.260606772687566 0.565209179727272 0.158323815253662 0.343126538172373 0.438842392811664 0.472763718685214 0.38207767717464 0.410249689951736 0.699449165499231 0.50323889344567 0.540401492428302 0.388175447246505 0.997770141952817 0.873987798512075 0.918071373125803 0.00222985804718281 0.126012201487925 0.081928626874197 1485
3478 624090 3 3 0.5 1e-04 0.5 0 "LAT" 0.256247847053124 0.552608827560273 0.164258345904267 0.353508386890295 0.471310017210806 0.520670547135059 0.34703801633654 0.38087304012766 0.72755786426393 0.531051678019297 0.511296362240807 0.372008374570732 0.974305649490625 0.262638070584391 0.510589049952281 0.0256943505093747 0.737361929415609 0.489410950047719 289
3479 927610 4 3 0.5 1e-04 0.5 0 "LAT" 0.255266525208398 0.555585107105556 0.16094393007582 0.35004015037053 0.468645433770007 0.515050854650003 0.350676231671789 0.382660753692432 0.723911958978405 0.528179747396352 0.511620161747609 0.372113191368511 0.969906626869397 0.382856562987561 0.586532802337776 0.0300933731306026 0.617143437012439 0.413467197662224 663
3480 969918 5 3 0.5 1e-04 0.5 0 "LAT" 0.252817752036587 0.551950307965927 0.16243609125387 0.354113940180399 0.468185976920028 0.512590775981629 0.354435212596785 0.385190487905241 0.721003728956616 0.525146625422677 0.516871303850654 0.375338275937086 0.973729692397866 0.379724125995999 0.584593411408538 0.0262703076021339 0.620275874004001 0.415406588591461 645
3481 923963 1 0.05 0 1e-04 0.6 0 "LAT" 0.256095645386386 0.550047222047274 0.167042799466189 0.358655599012931 0.451391776711602 0.48726077707603 0.363563911088879 0.391767227576794 0.707487422097988 0.508183585697876 0.530606710555067 0.380738790233354 0.742770988601889 0.729665765570144 0.734203944260475 0.257229011398111 0.270334234429856 0.265796055739525 1367
3482 835320 2 0.05 0 1e-04 0.6 0 "LAT" 0.254541301619128 0.554826892330307 0.162454195221624 0.353830238125465 0.476134426476746 0.520612111534645 0.341232224281609 0.371693690713512 0.730675728095875 0.53187858172312 0.503686419503233 0.365816303404775 0.426013669862881 0.39672237813351 0.406685141548801 0.573986330137119 0.60327762186649 0.593314858451199 885
3483 1041671 3 0.05 0 1e-04 0.6 0 "LAT" 0.256626373851971 0.551794441825098 0.166070996204691 0.356897571122768 0.472081946783188 0.517389850057524 0.343466087411205 0.375045581030325 0.728708320635159 0.528850364301621 0.509537083615896 0.369007752507459 0.456555728044267 0.392448830706136 0.414492756718102 0.543444271955733 0.607551169293864 0.585507243281898 766
3484 191524 4 0.05 0 1e-04 0.6 0 "LAT" 0.257587321454576 0.553990659247629 0.165035541278934 0.354676633441469 0.475690225340833 0.523988402974922 0.337201261543779 0.370286561857676 0.733277546795409 0.534057212706432 0.502236802822713 0.365051127018264 0.382873774740257 0.347603415741126 0.359738208868781 0.617126225259743 0.652396584258874 0.640261791131219 170
3485 1130392 5 0.05 0 1e-04 0.6 0 "LAT" 0.257766604403132 0.556255236437557 0.163397534725581 0.352404215699966 0.46707445622177 0.51057814569358 0.34691559030405 0.377713245687761 0.724841060624902 0.525756509420055 0.510313125029631 0.36930871984742 0.518953010081628 0.494658632578636 0.503039441109081 0.481046989918372 0.505341367421364 0.496960558890919 782
3486 233516 1 3 0 1e-04 0.6 0 "LAT" 0.257666639690148 0.563075988895662 0.158214838663088 0.34554788752148 0.485847189312294 0.542469924203957 0.328934503881533 0.364659556487095 0.743513829002441 0.549120890148454 0.487149342544621 0.358527120442069 0.553059298790313 0.0700458669993628 0.236569441734836 0.446940701209687 0.929954133000637 0.763430558265164 117
3487 87380 2 3 0 1e-04 0.6 0 "LAT" 0.26127096328508 0.565077523587675 0.158953219255393 0.343538368962586 0.471764972907567 0.521461318494363 0.342623155890715 0.376644740054156 0.733035936192647 0.535909036423298 0.501576375146108 0.365705843115411 0.597989624382076 0.264397226155539 0.381068894846955 0.402010375617924 0.735602773844461 0.618931105153045 168
3488 1088476 3 3 0 1e-04 0.6 0 "LAT" 0.259704788876068 0.561529521525477 0.160604766409845 0.347077099767161 0.472763515715594 0.525243820101208 0.340850547880491 0.375879154818703 0.732468304591661 0.537139394810446 0.501455314290335 0.36649054597917 0.652942880636207 0.209288899059384 0.364324179968733 0.347057119363793 0.790711100940616 0.635675820031267 171
3489 479041 4 3 0 1e-04 0.6 0 "LAT" 0.261122896786213 0.560721823822723 0.162085940424462 0.347901938519548 0.476412175071139 0.534562360624045 0.331693492680582 0.369353840011821 0.737535071857352 0.54310651934321 0.493779433105044 0.36240386188738 0.479810419277274 0.140731794869104 0.259630635455663 0.520189580722726 0.859268205130896 0.740369364544337 168
3490 1096405 5 3 0 1e-04 0.6 0 "LAT" 0.261965511747861 0.563383085727872 0.160703658047252 0.345266347885184 0.47203716573508 0.528033140370963 0.337238712558475 0.374010967585959 0.734002677482941 0.539755805347737 0.497942370605728 0.364532535935842 0.667558525117463 0.191240020765865 0.358988399439063 0.332441474882537 0.808759979234135 0.641011600560937 305
3491 980273 1 0.05 0.25 1e-04 0.6 0 "LAT" 0.252585592717777 0.542542229870841 0.170559506574823 0.366211179918448 0.433411921640003 0.459832419933767 0.38552852830545 0.408852311856926 0.685997514357779 0.487157609690017 0.556088034880273 0.394774741503561 0.999653591917875 0.998719194088063 0.999042697210238 0.000346408082124701 0.00128080591193711 0.000957302789761867 3601
3492 1019684 2 0.05 0.25 1e-04 0.6 0 "LAT" 0.253443877706209 0.540956574906891 0.172367082797511 0.367767117587862 0.43362636788863 0.461747145163917 0.382279280360742 0.406930159249453 0.687070245594839 0.488094902637476 0.554646363158253 0.393911536301886 0.999691924627589 0.998620960469093 0.998992784130457 0.000308075372411011 0.00137903953090661 0.00100721586954341 3601
3493 1080227 3 0.05 0.25 1e-04 0.6 0 "LAT" 0.249658895058312 0.530325341563685 0.173885102083112 0.368945988651394 0.458054791263922 0.496446974990415 0.358823342734251 0.387873525143865 0.707713686322234 0.507525656486995 0.532708444817363 0.381680189772415 0.701769959398749 0.598788054642199 0.634275979918324 0.298230040601251 0.401211945357801 0.365724020081676 1248
3494 527907 4 0.05 0.25 1e-04 0.6 0 "LAT" 0.250360807208342 0.54537992991923 0.166496131222633 0.362521998657076 0.439868702039414 0.465248297790647 0.383417798934021 0.405242922902111 0.690229509247756 0.491404712775669 0.549913930156654 0.391302777179933 0.974927685112093 0.950865721372064 0.959101390080838 0.025072314887907 0.0491342786279362 0.0408986099191623 2928
3495 375651 5 0.05 0.25 1e-04 0.6 0 "LAT" 0.255838801281287 0.545637084534909 0.170283134307312 0.363033334627976 0.432842944894525 0.461874783173034 0.381394444301749 0.406831248594364 0.688681746175812 0.489793205962129 0.551677578609061 0.392240106598753 0.999027124161894 0.997982328398425 0.998347477842498 0.000972875838105843 0.00201767160157492 0.0016525221575018 3601
3496 353836 1 3 0.25 1e-04 0.6 0 "LAT" 0.25847828824827 0.555991454255753 0.162772131747227 0.349885181536059 0.474177715327093 0.527213162438868 0.339578272367456 0.374825795596161 0.732656003575362 0.536692979863416 0.502350404114683 0.366627739701276 0.915775178745821 0.191063486568614 0.444334773062031 0.0842248212541791 0.808936513431387 0.555665226937969 165
3497 461015 2 3 0.25 1e-04 0.6 0 "LAT" 0.261591416396819 0.559310337265979 0.163126171096593 0.348508325384664 0.442307985168248 0.484706663198782 0.371214720263069 0.40316243232966 0.703899401565067 0.509420060382537 0.534340891359663 0.385097272308036 0.975147102378791 0.547773057344073 0.700961094134126 0.0248528976212089 0.452226942655927 0.299038905865874 303
3498 397086 3 3 0.25 1e-04 0.6 0 "LAT" 0.259354728470827 0.56028812264117 0.161348500838665 0.348378443215852 0.410452451707779 0.434833534282532 0.412051767320067 0.435647833078917 0.669807180178607 0.47599674242764 0.573400268158732 0.407051973140247 0.999478169031704 0.992484915513198 0.995012952628685 0.000521830968296156 0.00751508448680159 0.00498704737131526 1267
3499 471540 4 3 0.25 1e-04 0.6 0 "LAT" 0.255723033042354 0.550142347064142 0.165855527380366 0.35648434003061 0.482977775409342 0.538691721671561 0.331582556034015 0.367387421262282 0.738700808451696 0.54226054707863 0.497438083414381 0.364010140253625 0.936051299452343 0.0927058215689852 0.383848928697745 0.0639487005476567 0.907294178431015 0.616151071302255 158
3500 1199574 5 3 0.25 1e-04 0.6 0 "LAT" 0.252943703440269 0.552272028748635 0.162159090749062 0.353599735015633 0.465787832613379 0.511285114437781 0.354478523758547 0.385784253134367 0.718731536053648 0.524456296480771 0.51663761450761 0.375468820952645 0.917097243844843 0.309309194824361 0.519487033533641 0.0829027561551567 0.690690805175639 0.480512966466359 281
3501 452573 1 0.05 0.5 1e-04 0.6 0 "LAT" 0.255533134093342 0.54440148512791 0.171087384001982 0.364320843077059 0.431540935591052 0.459621406456196 0.384232660485615 0.409078230976817 0.687074069684394 0.48786363991043 0.555320044487597 0.394175622401347 0.999710447197939 0.998161237201433 0.998703017200936 0.000289552802061471 0.00183876279856703 0.0012969827990644 299
3502 853567 2 0.05 0.5 1e-04 0.6 0 "LAT" 0.24395831295986 0.51971873714126 0.175645801411828 0.373888287148354 0.452317323087367 0.486450947545447 0.366971057383129 0.393909418608322 0.696275636047227 0.497377540119944 0.542616858794957 0.387303387610513 0.845984079165398 0.696674049473514 0.747844260330051 0.154015920834602 0.303325950526486 0.252155739669949 1010
3503 706330 3 0.05 0.5 1e-04 0.6 0 "LAT" 0.237092277767223 0.50975722938287 0.174670576588294 0.375002719364127 0.465104863265715 0.501362091677542 0.357583474681536 0.384640445982763 0.702197141032938 0.503813823171082 0.53225405126983 0.381596446464182 0.757314769055711 0.552136992369295 0.621366746892827 0.242685230944288 0.447863007630705 0.378633253107173 405
3504 182857 4 0.05 0.5 1e-04 0.6 0 "LAT" 0.231020488351366 0.492356161073567 0.180588910960929 0.384264403279403 0.468655805920905 0.507501220448664 0.35404413446436 0.382300285069667 0.699676294272271 0.501898461610376 0.534633045425289 0.383200882496292 0.668864512580016 0.457559101282423 0.528605191778812 0.331135487419984 0.542440898717577 0.471394808221188 525
3505 714110 5 0.05 0.5 1e-04 0.6 0 "LAT" 0.250342862207683 0.543800757120079 0.167947093029271 0.364637151236147 0.436908222713903 0.461531771043857 0.385771479485854 0.407318119448083 0.687251084921586 0.488431551141942 0.553718572515125 0.393371074777842 0.997253637360542 0.994215147107378 0.995256355568473 0.00274636263945773 0.00578485289262176 0.00474364443152677 3304
3506 5094 1 3 0.5 1e-04 0.6 0 "LAT" 0.259118694350687 0.561487646330154 0.160313254352645 0.347186221935275 0.410239604808923 0.434388117766745 0.413301438955797 0.436703601139002 0.669358299159611 0.476012339673792 0.573614693308442 0.407419340493847 0.99987749520357 0.996269791764986 0.99757411953563 0.000122504796429534 0.00373020823501364 0.00242588046436972 1867
3507 940105 2 3 0.5 1e-04 0.6 0 "LAT" 0.254545904952271 0.548639466734917 0.165865556191563 0.35720083968128 0.476235715361444 0.528545383999401 0.33998564690264 0.374470738911576 0.730781620313715 0.534906260865618 0.505851203094203 0.369055491876813 0.971799395465597 0.168953038957701 0.446678480730899 0.0282006045344031 0.831046961042299 0.553321519269101 166
3508 536052 3 3 0.5 1e-04 0.6 0 "LAT" 0.261905743476959 0.56290713974348 0.160353685465453 0.344449556024554 0.44302847481517 0.483379980890253 0.372703548784717 0.404022087963632 0.704934218292129 0.509775288188886 0.53305723425017 0.384275599785697 0.987607947667457 0.553463835628836 0.708930519506551 0.0123920523325428 0.446536164371164 0.291069480493449 166
3509 654196 4 3 0.5 1e-04 0.6 0 "LAT" 0.258878755595591 0.553379914224714 0.16473411591688 0.351814206524429 0.469577404920594 0.523504713491437 0.34196592123606 0.378466461600355 0.728456160516184 0.53344219764006 0.50670003715294 0.36962261055014 0.966445414266166 0.1975955905571 0.468374765435455 0.0335545857338337 0.8024044094429 0.531625234564545 160
3510 1217822 5 3 0.5 1e-04 0.6 0 "LAT" 0.256122451297098 0.555645865160545 0.161573616072549 0.350203151016319 0.465052497307446 0.511535739570874 0.353010335020605 0.385210765253418 0.721174948604544 0.52578217965005 0.514583951093154 0.373934140876676 0.971994356712818 0.317110905148903 0.545476248193881 0.0280056432871822 0.682889094851097 0.454523751806119 765
3511 401417 1 0.05 0 1e-04 0.7 0 "LAT" 0.256751199395409 0.554095952329258 0.164433948698998 0.354607905044256 0.469261017898338 0.515546274491801 0.342683418152228 0.374416193098591 0.726012217293747 0.52831326689072 0.507117366851225 0.367870269116714 0.426682863798559 0.356308996423546 0.380520104782058 0.573317136201441 0.643691003576454 0.619479895217942 886
3512 1221383 2 0.05 0 1e-04 0.7 0 "LAT" 0.2557190551815 0.555178759687883 0.162982955824742 0.353463114493932 0.473196116042787 0.51926704345531 0.341361408373485 0.372789008306907 0.728915171224287 0.531172167474313 0.504344364198227 0.36638576614379 0.379599680823672 0.315543256015057 0.337470433478935 0.620400319176328 0.684456743984943 0.662529566521065 163
3513 151347 3 0.05 0 1e-04 0.7 0 "LAT" 0.254347687015974 0.554386294441794 0.162634466537908 0.354263749162147 0.455189722316852 0.493060001880007 0.359359176017503 0.387104154904974 0.709537409332826 0.513155683527692 0.521993642555411 0.376348967538424 0.605330495766233 0.550279832393073 0.569180151784204 0.394669504233767 0.449720167606927 0.430819848215796 1484
3514 567976 4 0.05 0 1e-04 0.7 0 "LAT" 0.26097568799344 0.556798541767095 0.165002458576595 0.351890897844539 0.46848917727054 0.518115086963365 0.338263087740283 0.372460825011341 0.72946486526398 0.531079628518858 0.503265546316878 0.365578648290409 0.400276507703195 0.344688549356523 0.364056992018321 0.599723492296805 0.655311450643477 0.635943007981679 406
3515 557347 5 0.05 0 1e-04 0.7 0 "LAT" 0.256916886230164 0.553282733465928 0.165144542439763 0.355410040356442 0.463279198146339 0.507143799803027 0.349753413100475 0.380831427190613 0.720196084376503 0.522454742227525 0.514897955540238 0.372399027926777 0.457372219412411 0.394844244123773 0.416464028095114 0.542627780587589 0.605155755876227 0.583535971904886 886
3516 754836 1 3 0 1e-04 0.7 0 "LAT" 0.26124986661571 0.566034754195198 0.15822187421397 0.342546236509384 0.473352023583854 0.528547607271202 0.338898097055342 0.375307145926547 0.734601890199564 0.540891256800846 0.497119971269312 0.364559508257299 0.640894490520657 0.119322739245851 0.302667550117804 0.359105509479343 0.880677260754149 0.697332449882196 168
3517 584196 2 3 0 1e-04 0.7 0 "LAT" 0.258155460636231 0.560629454927558 0.160365962113596 0.34805055225577 0.484840207158143 0.539131891250819 0.33240873652175 0.36744125637627 0.742995667794373 0.546161106834591 0.492774698635346 0.361134093081622 0.529285338411036 0.0600241070839984 0.222097282678189 0.470714661588964 0.939975892916002 0.777902717321811 88
3518 160063 3 3 0 1e-04 0.7 0 "LAT" 0.256851962361581 0.55769133144514 0.161785031327681 0.351007209709596 0.478301306841745 0.530854188374241 0.339426139866636 0.373966110118285 0.735153269203326 0.539488470008196 0.501211171194316 0.366634175396191 0.660312734965713 0.100230967199597 0.2941701537509 0.339687265034287 0.899769032800403 0.7058298462491 163
3519 217942 4 3 0 1e-04 0.7 0 "LAT" 0.257853521267457 0.55834831746046 0.161905261568309 0.350262623037225 0.475557740920392 0.529543071532669 0.338005032648149 0.373231769018561 0.733411262187849 0.538924590634877 0.499910294216459 0.365800464362583 0.512576489924003 0.134674328222184 0.266013310137674 0.487423510075997 0.865325671777816 0.733986689862326 236
3520 114837 5 3 0 1e-04 0.7 0 "LAT" 0.261354213193664 0.561582274302494 0.161603639809521 0.347079982329454 0.478616283158129 0.535048417771677 0.334394144834421 0.371211249609249 0.739970496351793 0.543763466298257 0.495997784643943 0.363318209165364 0.43929618304424 0.0742715499570107 0.20226972706273 0.56070381695576 0.925728450042989 0.79773027293727 161
3521 247900 1 0.05 0.25 1e-04 0.7 0 "LAT" 0.244223943410506 0.519981461059371 0.174734407899059 0.3717733210809 0.477705765900414 0.52290675268888 0.341688248118779 0.372846605760131 0.72192970931092 0.521621174664901 0.516422656017838 0.372653463320375 0.462725293504385 0.244129994823997 0.318409876955059 0.537274706495615 0.755870005176003 0.681590123044941 286
3522 367576 2 0.05 0.25 1e-04 0.7 0 "LAT" 0.24270720856719 0.521425081170409 0.173834384195123 0.373183841538994 0.471204257375215 0.511582912069335 0.350101676831232 0.378770634245559 0.713911465942406 0.51454083309192 0.523936061026355 0.377094543640064 0.552937956401312 0.347450613934266 0.416814805569107 0.447062043598688 0.652549386065734 0.583185194430893 166
3523 753828 3 0.05 0.25 1e-04 0.7 0 "LAT" 0.253238782734966 0.548382400310781 0.166412708761325 0.360207706301994 0.419150046621516 0.441968051274747 0.395636990224529 0.416998244577609 0.672388829356482 0.476802809499515 0.562049698985854 0.398413062426469 0.995906989511757 0.98685397355286 0.990006753809171 0.00409301048824292 0.0131460264471402 0.00999324619082946 3185
3524 94836 4 0.05 0.25 1e-04 0.7 0 "LAT" 0.242788265455357 0.513400958211899 0.17897406028129 0.378071915150013 0.468700312579508 0.511928771487754 0.349306928447661 0.380085844475251 0.711488578034865 0.512047253483149 0.528280988728951 0.37959617586412 0.449825125675557 0.318207017553093 0.363114077788641 0.550174874324443 0.681792982446907 0.636885922211359 282
3525 1131516 5 0.05 0.25 1e-04 0.7 0 "LAT" 0.247365730582816 0.532537513405655 0.171203673560661 0.368393347920451 0.444944678810158 0.475899326227089 0.375471999093765 0.400399960200614 0.692310409392974 0.49439019064748 0.546675672654426 0.389943111014208 0.754123700413677 0.629029719655348 0.67198413337934 0.245876299586323 0.370970280344652 0.32801586662066 526
3526 960864 1 3 0.25 1e-04 0.7 0 "LAT" 0.258157427350276 0.558472362248065 0.161214627295617 0.348426650992112 0.475324853384603 0.529696234867923 0.338994526991293 0.374975056461021 0.733482280734879 0.53910452521167 0.500209154286909 0.366323266847193 0.946633850946581 0.10485847985704 0.398898317609511 0.0533661490534191 0.89514152014296 0.601101682390489 163
3527 807915 2 3 0.25 1e-04 0.7 0 "LAT" 0.257697108294087 0.553135004943332 0.165165959206625 0.353900829335703 0.466617064509491 0.518705307153787 0.344871258922682 0.380123062972485 0.724314172803578 0.530004577339376 0.510037218129307 0.371569699548914 0.950497781867816 0.214138667093633 0.472141039472312 0.049502218132184 0.785861332906367 0.527858960527688 281
3528 549137 3 3 0.25 1e-04 0.7 0 "LAT" 0.254997936707078 0.549251599515285 0.165181215918332 0.355479795087924 0.479223908314099 0.534284868150103 0.332217661796923 0.367770671992873 0.734221845021177 0.538947138725701 0.497398877715255 0.363973616971093 0.882733318124415 0.135083180165705 0.393223378334312 0.117266681875585 0.864916819834295 0.606776621665688 160
3529 229968 4 3 0.25 1e-04 0.7 0 "LAT" 0.254037261611676 0.557217928878114 0.160070393636867 0.35081529997827 0.432788024086201 0.466423349564211 0.388767808381357 0.414853983774705 0.686825285697877 0.495767315338088 0.548838202018224 0.394181119028889 0.981951924588108 0.565071897175764 0.71197193571017 0.0180480754118916 0.434928102824236 0.28802806428983 1723
3530 223149 5 3 0.25 1e-04 0.7 0 "LAT" 0.25442580161662 0.546243011100991 0.16721897480354 0.358778871023413 0.481758966100051 0.537134889757676 0.331470526797446 0.367065554314295 0.736184767716671 0.53984953080688 0.498689501600986 0.364600391264553 0.888166282111632 0.101036877003798 0.372307336184423 0.111833717888368 0.898963122996202 0.627692663815577 157
3531 141337 1 0.05 0.5 1e-04 0.7 0 "LAT" 0.246390420721523 0.524012254611397 0.175357262554801 0.372662098203462 0.432695826073969 0.462674399664103 0.380174982486296 0.406096149000787 0.679086246795492 0.483096276002986 0.555532245041097 0.394960891994079 0.878059999504429 0.780672453178832 0.814450144163971 0.121940000495571 0.219327546821168 0.185549855836029 1132
3532 607012 2 0.05 0.5 1e-04 0.7 0 "LAT" 0.25036958748621 0.532562647146235 0.17268968042305 0.366897320226722 0.433907592321436 0.466339955409439 0.375828733891573 0.403164868638977 0.684277179807646 0.488351253759645 0.548518414314623 0.391103098120082 0.906689334351067 0.766095679143636 0.815146133214178 0.0933106656489327 0.233904320856364 0.184853866785822 1510
3533 1245001 3 0.05 0.5 1e-04 0.7 0 "LAT" 0.250858706854387 0.540455700148444 0.171014875774075 0.368197444514454 0.414508337310546 0.436333894699123 0.401357948325482 0.422330178479107 0.665367044164933 0.470493204818248 0.572372824099557 0.404578789795036 0.99872147477009 0.993948324531297 0.995610681309878 0.00127852522990964 0.0060516754687026 0.00438931869012253 2463
3534 252219 4 0.05 0.5 1e-04 0.7 0 "LAT" 0.244848008137722 0.525384965146165 0.173062088991327 0.370934866241567 0.442866953996182 0.473872865128768 0.374562758107847 0.400068062652588 0.687714962133905 0.490783488422022 0.547624847099175 0.390496004050128 0.873122112204868 0.675087576240035 0.743072684942749 0.126877887795132 0.324912423759965 0.256927315057251 782
3535 375241 5 0.05 0.5 1e-04 0.7 0 "LAT" 0.254478524927077 0.544642903305177 0.168223389645495 0.359868005119767 0.425554502015368 0.454060860310985 0.385941636773133 0.411286372418292 0.680033026942445 0.484074194206943 0.554165026418628 0.394249560185851 0.95839436496034 0.85276069898256 0.889888488298615 0.0416056350396601 0.14723930101744 0.110111511701385 1979
3536 147244 1 3 0.5 1e-04 0.7 0 "LAT" 0.257758110462726 0.554597290731875 0.162826512544441 0.350039246466802 0.427031233100303 0.463432357309602 0.384615512870212 0.413661474370833 0.684789343563029 0.493219098988498 0.547442025414652 0.392877512472095 0.962222694945204 0.639273875231829 0.754959578768192 0.0377773050547957 0.360726124768171 0.245040421231808 2084
3537 56102 2 3 0.5 1e-04 0.7 0 "LAT" 0.260087607778495 0.558688372011066 0.161665458587597 0.347067586774426 0.47788011696006 0.535668232082289 0.330794028810794 0.368188631606927 0.737967724738555 0.543222404658632 0.492459487398391 0.361272768803146 0.971559593221092 0.110107268733284 0.411821729520322 0.0284404067789078 0.889892731266716 0.588178270479678 160
3538 347310 3 3 0.5 1e-04 0.7 0 "LAT" 0.252115575743253 0.542008573055846 0.167747301968628 0.360010023623389 0.479515826626369 0.533951164525951 0.334550055169598 0.370008250320525 0.731631402369622 0.536318590156842 0.502297357138226 0.366956403420424 0.935114432677145 0.112670154464461 0.396164035107067 0.064885567322855 0.887329845535539 0.603835964892932 160
3539 673969 4 3 0.5 1e-04 0.7 0 "LAT" 0.257987456104301 0.55065475248245 0.166250834183744 0.354519801034943 0.466013871955134 0.517502248301658 0.345896964829377 0.381351774513842 0.724001328059435 0.528324635446314 0.512147799013121 0.372621708016138 0.965266250887709 0.207580105087803 0.47404440893028 0.0347337491122907 0.792419894912197 0.52595559106972 286
3540 596914 5 3 0.5 1e-04 0.7 0 "LAT" 0.253415596916067 0.5506930515548 0.163118430332798 0.35403453685659 0.478543445967511 0.529894156407118 0.341705735481312 0.375809303989228 0.731959042883578 0.536563929027194 0.504824165814109 0.368821397258727 0.962332984682924 0.0869381338960621 0.389137059225742 0.0376670153170761 0.913061866103938 0.610862940774258 120
3541 205981 1 0.05 0 1e-04 0.8 0 "LAT" 0.258577363043575 0.556819165755318 0.163514159587703 0.351853484346896 0.472171265270896 0.521576896119609 0.336892305401485 0.370168823084513 0.730748628314471 0.533313604664351 0.500406464989188 0.364073805772412 0.321370146193044 0.255380719955298 0.278160481334844 0.678629853806956 0.744619280044702 0.721839518665156 299
3542 343673 2 0.05 0 1e-04 0.8 0 "LAT" 0.257552246563971 0.559055988428053 0.161165882566604 0.349624160982396 0.484708510219148 0.537108778070593 0.327184870001818 0.361039167759917 0.74226075678312 0.54437206097404 0.488350752568422 0.357272547733631 0.226419138675544 0.156844469784545 0.180620367073565 0.773580861324456 0.843155530215455 0.819379632926435 162
3543 279929 3 0.05 0 1e-04 0.8 0 "LAT" 0.262750084380786 0.559674013396618 0.163966564397575 0.34898389945443 0.467621866182876 0.521368158799803 0.333846474983544 0.369868987651663 0.730371950563662 0.534246872893427 0.497813039381119 0.362855486339892 0.298138554565761 0.263311253346428 0.275522427448287 0.701861445434239 0.736688746653572 0.724477572551713 79
3544 1188778 4 0.05 0 1e-04 0.8 0 "LAT" 0.254395459116221 0.555062770082706 0.162195131654679 0.353576738654865 0.468292322306206 0.514773758422925 0.342464697465134 0.373755018907971 0.722687781422427 0.527977653935485 0.504659829119813 0.367155786192513 0.373884020778374 0.304921408936209 0.328487092230544 0.626115979221626 0.695078591063791 0.671512907769456 308
3545 1230909 5 0.05 0 1e-04 0.8 0 "LAT" 0.258323751105826 0.556499133338042 0.163600739984631 0.352191101811439 0.468247686893252 0.51651512133843 0.341067309091663 0.374085383856574 0.726571437999078 0.52981323408136 0.504668049076294 0.366802022015777 0.321652320460934 0.273896193928685 0.290421920043229 0.678347679539066 0.726103806071315 0.709578079956771 286
3546 1247442 1 3 0 1e-04 0.8 0 "LAT" 0.259759161355842 0.564993551461976 0.158083239653274 0.343603656056253 0.477335777465606 0.532198182777519 0.335536993732244 0.371325989324462 0.737094938821449 0.542941905482286 0.493620233385519 0.362282480902704 0.463967495226527 0.0946583252625735 0.223357052835716 0.536032504773473 0.905341674737427 0.776642947164284 163
3547 426273 2 3 0 1e-04 0.8 0 "LAT" 0.257229647757877 0.562176594377977 0.158648758851326 0.346483707867012 0.475717394757893 0.527926318283509 0.339660798374417 0.373478877020214 0.73294704251577 0.538957792337755 0.498309557225743 0.3648420648868 0.56561894736722 0.128558320905841 0.279803754670912 0.43438105263278 0.871441679094159 0.720196245329088 285
3548 536496 3 3 0 1e-04 0.8 0 "LAT" 0.258588115635438 0.559410645860475 0.161606199909153 0.349212076649015 0.482553583796505 0.542813107731456 0.325483866653105 0.363254045061086 0.741141699431943 0.548086086852683 0.487090066562258 0.35885039526534 0.41951795737369 0.0538220985097205 0.180686045718037 0.58048204262631 0.946177901490279 0.819313954281963 156
3549 356697 4 3 0 1e-04 0.8 0 "LAT" 0.255746437482558 0.55798898392515 0.160849195509651 0.350626374343803 0.485702186721281 0.542087495277957 0.327546643918031 0.363037393740014 0.741448624203839 0.547152574849213 0.488395839427681 0.359141944173181 0.340169922523765 0.0668461879209513 0.160498787596733 0.659830077476235 0.933153812079049 0.839501212403267 119
3550 712756 5 3 0 1e-04 0.8 0 "LAT" 0.262109237379942 0.565956038123192 0.15880131067825 0.342623339703045 0.478360339171963 0.540005573078955 0.328440229987314 0.367678321342691 0.740469576551905 0.548572074613915 0.487241540665565 0.359432950384185 0.546348914311699 0.0386045921780285 0.217359538467367 0.453651085688301 0.961395407821972 0.782640461532633 154
3551 277354 1 0.05 0.25 1e-04 0.8 0 "LAT" 0.246201367652648 0.516876222106471 0.178986970074491 0.375450839053553 0.458710779072514 0.501510696996602 0.352307995856768 0.383478921939231 0.704912146725162 0.506234564807664 0.531294965931259 0.380998523107451 0.478370725738126 0.364132390683041 0.403558746991168 0.521629274261874 0.635867609316959 0.596441253008832 765
3552 162328 2 0.05 0.25 1e-04 0.8 0 "LAT" 0.241571111391983 0.511355342742183 0.17736465342403 0.375165745087385 0.475234008458453 0.521933533545257 0.340707894303307 0.372709237584048 0.716805119850436 0.517886476118277 0.518072547727338 0.373782449717861 0.293663197680972 0.212226387567589 0.239958652136932 0.706336802319028 0.787773612432411 0.760041347863068 181
3553 913672 3 0.05 0.25 1e-04 0.8 0 "LAT" 0.24699156607457 0.52693412529942 0.174494904059179 0.371876470560231 0.434540873964015 0.467614470986736 0.374843632889408 0.401401803207088 0.681532440038584 0.486877188313394 0.549338536948587 0.391809189043114 0.683432162255966 0.621243166037627 0.642747961127615 0.316567837744034 0.378756833962373 0.357252038872385 180
3554 1301447 4 0.05 0.25 1e-04 0.8 0 "LAT" 0.252274765889343 0.534515644200877 0.173495811898855 0.367382909360997 0.42096569803376 0.451888974827483 0.38557469937656 0.412732489446278 0.673240463923103 0.479370336611972 0.559070511275416 0.397647203128297 0.785723718714515 0.691400020173582 0.724687478718981 0.214276281285486 0.308599979826418 0.275312521281019 1008
3555 735452 5 0.05 0.25 1e-04 0.8 0 "LAT" 0.251673958296777 0.530115398640778 0.175162155523601 0.368594534636577 0.438517383612899 0.47614817878231 0.366725843583232 0.396710515006605 0.690191341909675 0.494026913304152 0.541887999106833 0.387392222477951 0.681667654211277 0.555526635332912 0.599704528397139 0.318332345788723 0.444473364667088 0.400295471602861 902
3556 576202 1 3 0.25 1e-04 0.8 0 "LAT" 0.258514739543503 0.561167659607916 0.159224041117772 0.345368099847612 0.477791625773941 0.532876215638914 0.335148392323688 0.371157204531138 0.736306365317445 0.542191812413355 0.49437243344146 0.362684867305027 0.936227915669543 0.0909208340925793 0.385425439185401 0.0637720843304575 0.909079165907421 0.614574560814599 158
3557 1240344 2 3 0.25 1e-04 0.8 0 "LAT" 0.255831715107394 0.55006193409246 0.165444544264541 0.355308848707949 0.473455707629266 0.527337204005058 0.339953207737316 0.375519309412735 0.72928742273666 0.534563977566222 0.505397752001857 0.369111036645414 0.899801221239016 0.111511232953189 0.386079445289898 0.100198778760984 0.888488767046811 0.613920554710102 168
3558 120635 3 3 0.25 1e-04 0.8 0 "LAT" 0.258392411922447 0.556596823988369 0.162243634459244 0.349184987371032 0.472164983602506 0.527597753206544 0.338339368644851 0.374723922070118 0.730557395524952 0.536980500458973 0.500583003104094 0.366462176913207 0.911174336789397 0.118162663565187 0.396074321739501 0.0888256632106034 0.881837336434813 0.603925678260499 167
3559 906896 4 3 0.25 1e-04 0.8 0 "LAT" 0.260941008763612 0.556627785362184 0.163824567540008 0.34911650280738 0.475872059752332 0.536586573559928 0.330025060066206 0.369364289696506 0.736813068515944 0.543119496277076 0.493849627606215 0.362760044092146 0.914655737033659 0.0639204316195206 0.36416563871836 0.0853442629663413 0.936079568380479 0.63583436128164 117
3560 1167583 5 3 0.25 1e-04 0.8 0 "LAT" 0.256580518876117 0.553439133354183 0.163237251322907 0.351842893989584 0.47758729068795 0.530920996890347 0.338214789843282 0.373341523844602 0.734167809564067 0.538138553290345 0.501452041166188 0.366444978222934 0.896710424905596 0.0843028958454379 0.366696470047221 0.103289575094404 0.915697104154562 0.633303529952779 155
3561 252233 1 0.05 0.5 1e-04 0.8 0 "LAT" 0.237373479418944 0.503047622800262 0.179979492123587 0.380476381538892 0.444022410356364 0.4808662352851 0.366755782857714 0.39535826223026 0.681395889775307 0.487646876812928 0.546735274981301 0.390683177657903 0.741772361661437 0.499304255523473 0.58260892164022 0.258227638338563 0.500695744476528 0.41739107835978 885
3562 271520 2 0.05 0.5 1e-04 0.8 0 "LAT" 0.232375597744742 0.482168205137928 0.186083570077106 0.385310032162433 0.46097960356223 0.507151981813219 0.346415071081017 0.38001817453864 0.693355201306972 0.497938175695674 0.532498641158122 0.382117395115758 0.573973970198323 0.32683002156298 0.411987949679873 0.426026029801677 0.67316997843702 0.588012050320127 165
3563 826270 3 0.05 0.5 1e-04 0.8 0 "LAT" 0.253059239719097 0.544940368486878 0.169033682251274 0.36372735277503 0.397668654241807 0.418690790204541 0.406725071090014 0.428030380239323 0.650727893960904 0.46014526520127 0.575758753341287 0.406918097017142 0.999514713280261 0.993549377405918 0.995650861116817 0.000485286719739229 0.00645062259408215 0.00434913888318275 3306
3564 298785 4 0.05 0.5 1e-04 0.8 0 "LAT" 0.249174311520537 0.530961570171239 0.174561141566947 0.371709368414807 0.405420576475271 0.429225546456215 0.401249877717041 0.424363056518387 0.654594887995808 0.462871107086614 0.575811019283988 0.406946532406906 0.938288762118021 0.876103097278613 0.897966201549162 0.0617112378819786 0.123896902721387 0.102033798450838 2325
3565 1099473 5 0.05 0.5 1e-04 0.8 0 "LAT" 0.235536066896352 0.501605740746845 0.177766754879557 0.378197147843306 0.453302518447517 0.489362695496561 0.362258599966047 0.390062543363731 0.688838585343869 0.493088168191832 0.540025354845604 0.386258802792395 0.703714260516118 0.450567286630596 0.536795991453601 0.296285739483882 0.549432713369404 0.463204008546399 165
3566 659322 1 3 0.5 1e-04 0.8 0 "LAT" 0.254902928678593 0.555287291963912 0.16074346740023 0.349964230932481 0.476428097721269 0.527445070513813 0.340423605694871 0.37436297125777 0.731331026399862 0.536497555250044 0.5011670730951 0.366462482078268 0.966542451774236 0.125374456679874 0.415978912404717 0.0334575482257635 0.874625543320126 0.584021087595283 160
3567 794028 2 3 0.5 1e-04 0.8 0 "LAT" 0.254957687088008 0.553319619080289 0.162153620997951 0.351502039679909 0.48315333785295 0.539075240721661 0.329804320726751 0.365481082408203 0.738111024940958 0.543543214932802 0.491957941724702 0.361095063678591 0.962240816665665 0.0760694586783917 0.381250833627321 0.0377591833343355 0.923930541321608 0.618749166372679 102
3568 1111043 3 3 0.5 1e-04 0.8 0 "LAT" 0.247412541838785 0.523504349239089 0.173483132363713 0.36684164978352 0.477417051347968 0.534340112578104 0.330158456455636 0.367391888563814 0.724829593186754 0.530209270786607 0.503641588819349 0.367521851929186 0.827962805006335 0.105455187116898 0.355467840206351 0.172037194993665 0.894544812883102 0.644532159793649 104
3569 301910 4 3 0.5 1e-04 0.8 0 "LAT" 0.257130562023445 0.553722613843269 0.163151544259171 0.351098218679628 0.455846945463874 0.504506995347333 0.356742164253301 0.390703128914862 0.712977507487319 0.520546176733904 0.519893708512472 0.377800465987078 0.962209338387329 0.227356578942112 0.487045386001741 0.0377906616126709 0.772643421057888 0.512954613998259 544
3570 83690 5 3 0.5 1e-04 0.8 0 "LAT" 0.254571965511532 0.55453676139546 0.161199079498952 0.35086990681195 0.479336553470598 0.53367700239764 0.334754023983823 0.36971813172445 0.73390851898213 0.540264277352917 0.495953103482774 0.363794176043641 0.967468085720498 0.100506471638652 0.39939673122968 0.0325319142795016 0.899493528361348 0.60060326877032 164
3571 1072862 1 0.05 0 1e-04 0.9 0 "LAT" 0.254530424481567 0.555442514510431 0.161988802406407 0.353219099079552 0.464990214415578 0.509606889543638 0.345530672163848 0.376009644631181 0.719520638897145 0.524606580266837 0.507519474570255 0.368564915838472 0.332317228627346 0.280983995411086 0.298535324261264 0.667682771372654 0.719016004588914 0.701464675738736 178
3572 333362 2 0.05 0 1e-04 0.9 0 "LAT" 0.259065535668013 0.558343725128662 0.162653927713358 0.350296456251317 0.472115445045841 0.523836307071038 0.333029429204397 0.36745197676164 0.731180980713855 0.535334065167379 0.495683356917756 0.361745181363862 0.301091078602259 0.210351708209045 0.241707702334441 0.698908921397741 0.789648291790955 0.758292297665559 285
3573 221167 3 0.05 0 1e-04 0.9 0 "LAT" 0.263540478122895 0.55990362970716 0.164203860131348 0.348700437791319 0.46567493870742 0.523272111219162 0.329462585993082 0.367692955283464 0.729215416830314 0.535639391339568 0.49366644612443 0.361285119410348 0.27042100516449 0.216029991527943 0.235188933708667 0.72957899483551 0.783970008472057 0.764811066291333 171
3574 1003400 4 0.05 0 1e-04 0.9 0 "LAT" 0.256843809644844 0.556016137650054 0.162978051443383 0.352644252060528 0.422317898760987 0.454064224969423 0.379879347005683 0.405870634877807 0.679161708405831 0.487552506588411 0.542857398449066 0.388378667499743 0.66759446272368 0.618353938029345 0.635619160184928 0.33240553727632 0.381646061970655 0.364380839815072 407
3575 111945 5 0.05 0 1e-04 0.9 0 "LAT" 0.259219789883695 0.556335998093435 0.164252593174009 0.352377168627351 0.476502316783728 0.529300170040494 0.331463478189393 0.36637933388204 0.735722106667423 0.538270246462388 0.495716071363402 0.361754646835926 0.244525111943723 0.156677516187925 0.187048099912361 0.755474888056277 0.843322483812075 0.812951900087639 65
3576 882431 1 3 0 1e-04 0.9 0 "LAT" 0.252868936974023 0.558622343920323 0.158648695388808 0.349986030298953 0.487290243562145 0.540954076875465 0.332989946674003 0.36671560680536 0.740159180536167 0.546520018139398 0.49163864206281 0.361475625472966 0.694700546728887 0.0326965862476812 0.257921995502808 0.305299453271113 0.967303413752319 0.742078004497192 117
3577 1082920 2 3 0 1e-04 0.9 0 "LAT" 0.259773568069269 0.563087179116005 0.15951476603771 0.345551274301193 0.479052723230979 0.534599258224752 0.335270837028308 0.371203104237948 0.738826291300248 0.543885986992978 0.494785603066018 0.362869668081542 0.395572279265328 0.051431100761839 0.171456964643824 0.604427720734672 0.948568899238161 0.828543035356176 160
3578 557959 3 3 0 1e-04 0.9 0 "LAT" 0.258722908157778 0.56112531696097 0.160290804830032 0.347497229377915 0.484749629577138 0.54242415383329 0.326408101320174 0.362927829521432 0.743472537734916 0.548491316967463 0.486698906150206 0.35797315118931 0.305678900372341 0.0490886033239384 0.137778363186842 0.694321099627659 0.950911396676062 0.862221636813158 99
3579 408576 4 3 0 1e-04 0.9 0 "LAT" 0.256730910568077 0.56395776120218 0.15700922891372 0.344668017641782 0.48412832547866 0.537471871888385 0.332779784567097 0.367126942611371 0.740859236046737 0.546062920469634 0.489789013480818 0.359886788002083 0.685439985560981 0.0618764358790573 0.276049772320565 0.314560014439019 0.938123564120943 0.723950227679435 104
3580 1175474 5 3 0 1e-04 0.9 0 "LAT" 0.257196241456172 0.559104924285891 0.160870052350052 0.349570089181362 0.471290460989636 0.524072617606577 0.344821843434765 0.379592109048358 0.728486702445808 0.535433994391436 0.505691895784817 0.36989977823922 0.690062180128692 0.0839118332562831 0.295389828459135 0.309937819871308 0.916088166743717 0.704610171540865 219
3581 649397 1 0.05 0.25 1e-04 0.9 0 "LAT" 0.24071723914245 0.508569254911868 0.179500003553176 0.378802698823406 0.471749105967962 0.51749179810149 0.343284025392191 0.374872613713761 0.712466345110412 0.513921539596567 0.522784028945367 0.376489256891585 0.317636986400422 0.198555693544991 0.239060053334055 0.682363013599578 0.801444306455009 0.760939946665945 167
3582 955804 2 0.05 0.25 1e-04 0.9 0 "LAT" 0.251606465698913 0.538297751633287 0.172304642591762 0.36843977648085 0.391037506456635 0.4143099991934 0.40575719473638 0.429042160966973 0.642643972155548 0.455243798911984 0.578061837328142 0.409036831808878 0.938431899045214 0.844576217946675 0.877779379573104 0.0615681009547864 0.155423782053325 0.122220620426896 2318
3583 20850 3 0.05 0.25 1e-04 0.9 0 "LAT" 0.251318236861104 0.538378834715358 0.172056052752193 0.36839339047414 0.386996458931361 0.40724728491787 0.410512096092665 0.431701089382615 0.638314695792465 0.450369232602146 0.582568148844857 0.410884383790725 0.938381813268715 0.905882474399249 0.917358293309123 0.0616181867312854 0.0941175256007507 0.0826417066908767 426
3584 1082533 4 0.05 0.25 1e-04 0.9 0 "LAT" 0.246666545933234 0.515057785218447 0.179438814710973 0.37426287624962 0.464500692923741 0.512872915084464 0.343203921636755 0.377127049569613 0.711167238856975 0.513064473205272 0.522642736347729 0.376437563537695 0.384549864793999 0.228837189667464 0.282821456220834 0.615450135206001 0.771162810332536 0.717178543779166 406
3585 228844 5 0.05 0.25 1e-04 0.9 0 "LAT" 0.244738496097793 0.521981942502183 0.174015813034897 0.370702842848413 0.464371195519735 0.509273984291757 0.346834741658575 0.378334152073058 0.709109691617528 0.513008340872971 0.520850554693472 0.376069525394448 0.49570230987463 0.258128809126631 0.339393714565272 0.50429769012537 0.741871190873369 0.660606285434728 292
3586 816296 1 3 0.25 1e-04 0.9 0 "LAT" 0.255895039408518 0.549711573701 0.165293585141913 0.354742702612292 0.477854855176389 0.532003421425436 0.336591970392636 0.372264900882639 0.733749894584907 0.537619454546406 0.501885555534548 0.3666869222399 0.872259021023189 0.0679122054824001 0.347405541936398 0.127740978976811 0.9320877945176 0.652594458063602 153
3587 923291 2 3 0.25 1e-04 0.9 0 "LAT" 0.255291446240863 0.557773126431489 0.159743566028242 0.348600805223442 0.478935246916396 0.53188900863957 0.338391304051952 0.372926045130699 0.734226693157259 0.54029827711314 0.498134870080194 0.365043382520088 0.931945053695887 0.0638391882889915 0.363741520967052 0.0680549463041128 0.936160811711009 0.636258479032948 103
3588 354594 3 3 0.25 1e-04 0.9 0 "LAT" 0.253874056381921 0.554246200296417 0.161460759815603 0.352098127381109 0.481255304206332 0.535717804374246 0.334870423625473 0.369843912733117 0.735129360588253 0.541555769016012 0.496331183441076 0.364259518626397 0.930534421134182 0.0555964080933194 0.356447591544258 0.0694655788658181 0.944403591906681 0.643552408455742 119
3589 309943 4 3 0.25 1e-04 0.9 0 "LAT" 0.256075392284068 0.556575198034479 0.160818618570746 0.349213732564144 0.48300160596058 0.537930817442147 0.33296155432583 0.368239675034489 0.739076998244648 0.543872982758355 0.493780172896577 0.362170333838793 0.911473719667503 0.046850834413721 0.345502069568017 0.0885262803324966 0.953149165586279 0.654497930431983 117
3590 990426 5 3 0.25 1e-04 0.9 0 "LAT" 0.251767776381069 0.537063387427444 0.170271319937438 0.362951947643654 0.481529910296662 0.537626331257761 0.329285045662409 0.365432469859825 0.733297686677731 0.537024545115312 0.499556365599847 0.36493481260657 0.732710003006785 0.0739647894293714 0.300800005323499 0.267289996993215 0.926035210570629 0.699199994676501 119
3591 501434 1 0.05 0.5 1e-04 0.9 0 "LAT" 0.242199526005132 0.510310402249635 0.178416019412052 0.375462931438543 0.426084026437775 0.462460745382629 0.373683982144866 0.40295198562073 0.668283552442906 0.477901294624206 0.552100001556918 0.394004002796714 0.765935659740616 0.541543662463202 0.620036159008864 0.234064340259384 0.458456337536798 0.379963840991136 1248
3592 280502 2 0.05 0.5 1e-04 0.9 0 "LAT" 0.230893198431088 0.487085130675481 0.182745921118005 0.384509736809591 0.445733333707053 0.483853395493018 0.363690167796679 0.39285217643158 0.676626532138141 0.484068679947995 0.546436088914684 0.390430299909007 0.618251862951071 0.397359937146691 0.473063106291512 0.381748137048929 0.602640062853309 0.526936893708488 180
3593 743421 3 0.05 0.5 1e-04 0.9 0 "LAT" 0.240039835130743 0.501096268635597 0.181854831737326 0.378942365481586 0.430762188823857 0.46859460685714 0.369451159565119 0.399715508716522 0.6708020239546 0.478890905469086 0.551305991302445 0.39299304560506 0.704351778423728 0.50504298714925 0.574810561158289 0.295648221576272 0.49495701285075 0.425189438841711 407
3594 1251692 4 0.05 0.5 1e-04 0.9 0 "LAT" 0.221325782052326 0.462623711823556 0.18709032582465 0.390168918721295 0.468614633220031 0.515386828804296 0.341958482279074 0.374704196866426 0.689940415272357 0.496496944350137 0.529048808103724 0.380358515110449 0.418057310241914 0.227433722902028 0.292077374113964 0.581942689758086 0.772566277097972 0.707922625886036 163
3595 246706 5 0.05 0.5 1e-04 0.9 0 "LAT" 0.233907324686408 0.491050973522986 0.181062767060504 0.379458466392818 0.453464209557914 0.497660674066682 0.351738732030697 0.384020470951786 0.687371534244322 0.494634318843448 0.532801499091201 0.382814577831773 0.608201662549305 0.333415641941919 0.428158419380661 0.391798337450695 0.666584358058081 0.571841580619339 641
3596 916220 1 3 0.5 1e-04 0.9 0 "LAT" 0.253546540690622 0.551007348610843 0.162341885088554 0.352452404122076 0.475641077966232 0.526957641931062 0.341822823862727 0.3756227608629 0.729187618656855 0.534634960130513 0.504164708951281 0.368208726988425 0.949328061357902 0.090115733404449 0.387149285175526 0.0506719386420977 0.909884266595551 0.612850714824474 205
3597 409242 2 3 0.5 1e-04 0.9 0 "LAT" 0.254073743444033 0.549792956791138 0.164103290431157 0.35478089998382 0.477082646993062 0.529780425806186 0.339838280172628 0.37445261108951 0.731156390437095 0.536047203113979 0.503941570603785 0.368276993463348 0.958778857092995 0.0737851391651995 0.380011944664637 0.0412211429070054 0.9262148608348 0.619988055335363 120
3598 109293 3 3 0.5 1e-04 0.9 0 "LAT" 0.256195509891672 0.555262393949362 0.161272073603775 0.349304009948649 0.480749157664111 0.535778957059414 0.333448998598223 0.36903506127781 0.736944667555783 0.542005258020167 0.494721072201999 0.362716142429542 0.959893784506408 0.0640238654914624 0.374396093032302 0.040106215493592 0.935976134508538 0.625603906967698 152
3599 175474 4 3 0.5 1e-04 0.9 0 "LAT" 0.249515138403229 0.545944117683126 0.163147895232054 0.356601017202696 0.468035979088763 0.515515153622045 0.352036943925251 0.384091868289157 0.717551117491992 0.525214664396354 0.515184839157306 0.375303667324151 0.941485931178727 0.131622558528874 0.410543522734543 0.0585140688212734 0.868377441471126 0.589456477265457 285
3600 131194 5 3 0.5 1e-04 0.9 0 "LAT" 0.253690592282855 0.554951581063444 0.159784508723856 0.349223469664858 0.478035477854589 0.533782985706364 0.33573227210102 0.371561073606564 0.731726070137445 0.540437879175433 0.495516780824876 0.364511734809489 0.957033650436512 0.0617266363583674 0.371255972436084 0.0429663495634876 0.938273363641633 0.628744027563916 157
3601 842026 1 0.05 0 1e-04 1 0 "LAT" 0.256878903685587 0.557230584128409 0.162110003714793 0.351429641367024 0.471637683750302 0.5216195450681 0.335615647638335 0.368940723338657 0.72851658743589 0.533389989528602 0.497725651353128 0.36316096951146 0.234525279540318 0.176996809235611 0.196754733923256 0.765474720459682 0.823003190764389 0.803245266076744 170
3602 1196021 2 0.05 0 1e-04 1 0 "LAT" 0.258429353888785 0.556766509049655 0.163408667126569 0.351881257205663 0.445618321350702 0.490389956980536 0.352212327785554 0.383984706264615 0.704047675239487 0.512285669355971 0.515620994912123 0.373397762927057 0.407696952234064 0.34663641883392 0.36793613862561 0.592303047765936 0.65336358116608 0.63206386137439 881
3603 1299412 3 0.05 0 1e-04 1 0 "LAT" 0.259211977127724 0.560900090515772 0.160811631652463 0.347713032113565 0.472608962217756 0.526656751995705 0.329326996734499 0.364521353742993 0.73182093934548 0.538038929043138 0.490138628386962 0.358937947856985 0.235453574676089 0.171673696431058 0.193702707754173 0.764546425323911 0.828326303568942 0.806297292245827 163
3604 1038440 4 0.05 0 1e-04 1 0 "LAT" 0.262166599791556 0.554161817577486 0.167783348906078 0.354497629074864 0.438596583867123 0.484983754906414 0.353361222157537 0.387585303554792 0.700763183658679 0.508266950277085 0.521144571063615 0.376454907262386 0.442526659907546 0.362845439746633 0.39111493249295 0.557473340092454 0.637154560253367 0.60888506750705 180
3605 1141690 5 0.05 0 1e-04 1 0 "LAT" 0.255479236159527 0.558291182870487 0.160416617130135 0.350397554283098 0.457387219452913 0.500437217861992 0.351062410726936 0.380711692753559 0.71286645561244 0.519259452222731 0.51147902785707 0.370845489768576 0.338006113895407 0.274704883249569 0.296462056270299 0.661993886104593 0.725295116750431 0.703537943729701 187
3606 604878 1 3 0 1e-04 1 0 "LAT" 0.255899673988773 0.562071345305828 0.157896513596743 0.346533649489591 0.489284117654472 0.545976780361951 0.325314545105368 0.360504009757719 0.745183791643246 0.551085393617521 0.483211058702111 0.356098044933848 0.148942127970527 0.0291006243895085 0.0700409873887093 0.851057872029473 0.970899375610491 0.929959012611291 114
3607 325113 2 3 0 1e-04 1 0 "LAT" 0.256235750299007 0.566025495944514 0.155197292327491 0.342580546476703 0.485606014904229 0.540046739657571 0.331759883354157 0.366096413006244 0.741841765203236 0.548345253803365 0.486957175681648 0.358615281130912 0.30926675019007 0.0368279454445366 0.130250953602981 0.69073324980993 0.963172054555463 0.869749046397019 110
3608 1021378 3 3 0 1e-04 1 0 "LAT" 0.257843313636996 0.561510366115335 0.159562589848228 0.347138583946443 0.480704379878912 0.538592118395935 0.33117311002658 0.367865026564781 0.738547693515908 0.545965317214501 0.490735699874808 0.361239041229462 0.506937331293264 0.0364566906499994 0.199656923026541 0.493062668706736 0.963543309350001 0.800343076973459 156
3609 940149 4 3 0 1e-04 1 0 "LAT" 0.265800543508148 0.563877710308098 0.16264552039252 0.344707307056803 0.471701907313448 0.533807840279718 0.332345173395842 0.372784833080924 0.737502450821595 0.54386017310761 0.494990693788362 0.363424519254595 0.385675829824402 0.0384769250644731 0.162689767513474 0.614324170175598 0.961523074935527 0.837310232486526 163
3610 1274203 5 3 0 1e-04 1 0 "LAT" 0.259301777209231 0.565906551544387 0.15712962487583 0.342710964652264 0.48661267225788 0.545567221181466 0.324414130206492 0.361267285579552 0.745914449467111 0.552195142704657 0.481543755082321 0.355247064874787 0.345391108063976 0.0265031003903309 0.136755761405675 0.654608891936024 0.973496899609669 0.863244238594325 100
3611 137862 1 0.05 0.25 1e-04 1 0 "LAT" 0.243853409489949 0.51234448372088 0.178663234247851 0.375124677965255 0.4611370459332 0.507209615040518 0.346799714168168 0.379302868433412 0.704990455423149 0.508406928963317 0.525462948416019 0.378157014279594 0.323425802932204 0.218744794173096 0.254839589158971 0.676574197067796 0.781255205826904 0.745160410841029 178
3612 1051272 2 0.05 0.25 1e-04 1 0 "LAT" 0.249092873580711 0.534377675296855 0.171206414303876 0.366975939856631 0.396437361372062 0.422871038888168 0.397652613266216 0.421129709623681 0.645530234952773 0.459082788093255 0.568859027570092 0.403548536562962 0.766393426078581 0.672244335564578 0.70534905909258 0.233606573921419 0.327755664435422 0.29465094090742 539
3613 1050493 3 0.05 0.25 1e-04 1 0 "LAT" 0.244340840913024 0.518394337387509 0.175271056965594 0.371539797175414 0.452688422457849 0.494146645774017 0.355283880133741 0.38553360308434 0.697029263370873 0.501689284487176 0.530554937099335 0.381118153320268 0.403734044090518 0.290304328890938 0.329369312128799 0.596265955909482 0.709695671109062 0.670630687871201 419
3614 689089 4 0.05 0.25 1e-04 1 0 "LAT" 0.244488825563911 0.517606901327026 0.176790922412949 0.373884386548336 0.446871368895651 0.487762787993603 0.359886790489104 0.390184000534938 0.691360194459562 0.497179071969832 0.536677712902053 0.385004183831937 0.451440216310866 0.307350311118112 0.35716225133833 0.548559783689134 0.692649688881888 0.64283774866167 401
3615 94694 5 0.05 0.25 1e-04 1 0 "LAT" 0.241406739487911 0.515055894843219 0.174856111836952 0.372630225310228 0.468265128969017 0.513222677139665 0.343937381457428 0.375033155724339 0.709671868456929 0.51324074592747 0.51879349329438 0.374527710765042 0.332228414730656 0.201647944103976 0.246040442746703 0.667771585269344 0.798352055896024 0.753959557253297 164
3616 768821 1 3 0.25 1e-04 1 0 "LAT" 0.260299024677819 0.555379732161385 0.16422622543419 0.350118282170334 0.477846235251558 0.537905047591213 0.329792320742323 0.36833713081445 0.738145259929377 0.543516533724289 0.494018546176513 0.362468409239024 0.903355417753828 0.0389619044633596 0.343016305093521 0.0966445822461716 0.96103809553664 0.656983694906479 104
3617 610334 2 3 0.25 1e-04 1 0 "LAT" 0.25866894575387 0.552738559790079 0.165337558296746 0.352919219729565 0.475321348385394 0.53179246102504 0.335728402564928 0.372854817045935 0.733990294139264 0.53859771534809 0.501065960861675 0.366384847741993 0.908480117554686 0.054457289743465 0.35391565372143 0.0915198824453137 0.945542710256535 0.64608434627857 156
3618 1008264 3 3 0.25 1e-04 1 0 "LAT" 0.255062863315061 0.544293174887818 0.168786502210307 0.359793012387939 0.47874753906848 0.535900591837264 0.331865225210733 0.368725588651141 0.733810402383541 0.538342368265182 0.50065172742104 0.366077809967124 0.858878496579192 0.0546080050911978 0.333817794099117 0.141121503420808 0.945391994908802 0.666182205900883 155
3619 301618 4 3 0.25 1e-04 1 0 "LAT" 0.257102975917332 0.552475766604052 0.164334764530903 0.35283436548321 0.478501091220441 0.536500513072769 0.330830051934245 0.368003172952434 0.735604067137772 0.541583535978968 0.495164816465147 0.363179814504281 0.897935889131259 0.0521495636102488 0.346572454564621 0.102064110868741 0.947850436389751 0.653427545435379 113
3620 171214 5 3 0.25 1e-04 1 0 "LAT" 0.262184086166909 0.5489246574413 0.169723056217001 0.355054091819884 0.46508431777975 0.524538925428411 0.334484380906378 0.374985820818751 0.727268403946659 0.532698125395795 0.504207437123379 0.368345416211679 0.853594676381987 0.0927002231767105 0.364447376929008 0.146405323618013 0.907299776823289 0.635552623070992 97
3621 304991 1 0.05 0.5 1e-04 1 0 "LAT" 0.23345596938208 0.494407919762069 0.179578438917746 0.379807846538201 0.450946087910408 0.492136289638947 0.355926771578163 0.386594825684832 0.684402057292488 0.492260901023767 0.535505210495909 0.384595619382331 0.643377072657459 0.298291830522265 0.416435866190441 0.356622927342541 0.701708169477735 0.583564133809559 292
3622 549987 2 0.05 0.5 1e-04 1 0 "LAT" 0.228316754579375 0.476440080500608 0.18695257045781 0.388735556886785 0.437103255522524 0.477634094567133 0.362187164178322 0.393214664734 0.665420010101899 0.475985087928025 0.549139734636133 0.392228954224204 0.547708917413953 0.381596059738585 0.438936821567751 0.452291082586047 0.618403940261415 0.561063178432249 644
3623 801508 3 0.05 0.5 1e-04 1 0 "LAT" 0.2177659549808 0.454633187795151 0.189996157114423 0.394877828479659 0.461579836778709 0.507540665087849 0.345706376532504 0.378029932132464 0.679345791759509 0.488048638715412 0.535702533646928 0.384405288444482 0.381240676681714 0.230685722785053 0.281704773601466 0.618759323318286 0.769314277214947 0.718295226398534 161
3624 144045 4 0.05 0.5 1e-04 1 0 "LAT" 0.225864752966053 0.48138042125319 0.180953079853281 0.384912598871394 0.45781061212198 0.498345714839724 0.355272271602954 0.384783027143602 0.683675365088033 0.491886744369044 0.536225351456235 0.385163009209322 0.560094039154892 0.255086631245625 0.358140858020444 0.439905960845108 0.744913368754375 0.641859141979556 161
3625 746754 5 0.05 0.5 1e-04 1 0 "LAT" 0.213429902668938 0.442959986649063 0.193706800393607 0.400767970727176 0.465688149323299 0.51238250695072 0.343763944171573 0.376182458696865 0.679118051992237 0.487246750724273 0.53747074456518 0.385180413505109 0.317220639437138 0.200744394215982 0.240043339813949 0.682779360562862 0.799255605784018 0.759956660186051 166
3626 573055 1 3 0.5 1e-04 1 0 "LAT" 0.254192962414044 0.549535020667301 0.164041340556992 0.354346313209999 0.481828257190017 0.539107205765415 0.329991827068143 0.366422599252692 0.736021219604062 0.542217326482991 0.494033167625135 0.362745295605872 0.953643963943681 0.0459631925098048 0.359312123302095 0.0463560360563187 0.954036807490195 0.640687876697905 109
3627 612548 2 3 0.5 1e-04 1 0 "LAT" 0.252225755256619 0.548061079049784 0.162768189861407 0.353384082092316 0.483413297425526 0.536303826955194 0.333552748210519 0.367613807473179 0.735639052682145 0.539891090796805 0.496320938071926 0.36316447899377 0.92809198554584 0.0564437102348083 0.355325847642863 0.0719080144541596 0.943556289765192 0.644674152357137 109
3628 171755 3 3 0.5 1e-04 1 0 "LAT" 0.25634433338856 0.550900940793202 0.16428796285362 0.352690796694146 0.474706053537544 0.532271111215229 0.335181567496486 0.372581137349155 0.731050386926104 0.538229922481458 0.499469530350106 0.366182886513635 0.951472221193143 0.05490797291978 0.368544048916179 0.0485277788068571 0.94509202708022 0.631455951083821 159
3629 1182180 4 3 0.5 1e-04 1 0 "LAT" 0.255638437224348 0.542780011961915 0.168827650105758 0.358126846628825 0.47809674893259 0.535637810382499 0.333403732231827 0.370886097502028 0.733735186156937 0.537714273427576 0.502231382337584 0.366867743563256 0.923342244542753 0.036443372953076 0.346760913305492 0.0766577554572474 0.963556627046924 0.653239086694508 116
3630 1227739 5 3 0.5 1e-04 1 0 "LAT" 0.252666150019035 0.546179914341213 0.166064098846317 0.358464605148558 0.477393575008116 0.532487638011722 0.337113702821052 0.372626673494128 0.730059725027151 0.536697167346062 0.503177801667368 0.368248377800846 0.959787030257648 0.0521907385821467 0.365578378178775 0.040212969742352 0.947809261417853 0.634421621821225 159
3631 218106 1 0.05 0 1e-04 0 10 "LAT" 0.261136813496356 0.56558928678052 0.158414255127857 0.343020249838426 0.500703420972504 0.563208494815092 0.307431537399998 0.345419066061051 0.76184023446886 0.563983606298659 0.465845792527855 0.344638396191178 0.999519326476596 0.999533037848408 0.999528339851112 0.000480673523403966 0.000466962151592335 0.000471660148888401 3601
3632 234408 2 0.05 0 1e-04 0 10 "LAT" 0.258189758482033 0.564761581402852 0.157289427935356 0.343844253004555 0.503513594163162 0.563606881834211 0.308506853413657 0.345000992643258 0.761703352645196 0.563972034996532 0.465796281349013 0.344635648601584 0.84156129343773 0.859293573955021 0.853284167016035 0.15843870656227 0.140706426044979 0.146715832983965 880
3633 935807 3 0.05 0 1e-04 0 10 "LAT" 0.256465245630821 0.560258697022559 0.159594536103523 0.348388340276501 0.501345229549868 0.558729576924185 0.314392440023177 0.349923680037517 0.757810475180689 0.559214592469964 0.4739869761267 0.34943710712691 0.998089327517369 0.997245076132755 0.997530719066935 0.00191067248263091 0.0027549238672454 0.00246928093306482 645
3634 239740 4 0.05 0 1e-04 0 10 "LAT" 0.256329542585242 0.560974335466624 0.158915236068384 0.347666970845493 0.502138686312712 0.557900039220913 0.315986066359832 0.350790524808983 0.758468228897955 0.55889761784076 0.474901302428217 0.349776864357463 0.999609991945376 0.999609647774627 0.999609764034009 0.000390008054623568 0.000390352225372878 0.000390235965991092 3601
3635 231954 5 0.05 0 1e-04 0 10 "LAT" 0.262873435937239 0.563924331398928 0.160764853298477 0.344722577743274 0.498232632215892 0.561204089389646 0.30875171762753 0.347441921985277 0.761106068153131 0.56212344404643 0.469516570926007 0.34652315286005 0.993385313702149 0.989887615915306 0.991095106738652 0.00661468629785119 0.0101123840846942 0.00890489326134815 884
3636 854330 1 3 0 1e-04 0 10 "LAT" 0.261105696433691 0.562875795195182 0.160507758806788 0.345746186003004 0.488785588680042 0.552946813576328 0.31723097728006 0.356496735830843 0.749891285113732 0.556037585380466 0.477738736086849 0.353144777795255 0.977296457185466 0.996868133427952 0.990059613706336 0.0227035428145338 0.00313186657204786 0.00994038629366425 2331
3637 881462 2 3 0 1e-04 0 10 "LAT" 0.261825775345454 0.561856252798398 0.161787062749231 0.346783501967653 0.488794963730595 0.553913690548602 0.315421860835827 0.355143400043752 0.750620739076048 0.556331562372199 0.477208923585058 0.352596232819154 0.997164293352668 0.999541067305593 0.998712850582592 0.00283570664733179 0.00045893269440703 0.00128714941740771 3601
3638 1216486 3 3 0 1e-04 0 10 "LAT" 0.261628404680993 0.563791595769981 0.16013586695713 0.344823467727925 0.490786862313843 0.557370350206373 0.312009745878276 0.35204553913002 0.752415266994836 0.55928092425872 0.472145612835406 0.34987804288165 0.999538644823223 0.990043745746105 0.993344174625236 0.000461355176777233 0.00995625425389515 0.00665582537476387 3048
3639 668444 4 3 0 1e-04 0 10 "LAT" 0.258536787740883 0.559991898677886 0.161082767897887 0.348635643287626 0.493694607703746 0.558597174518987 0.311221580139743 0.350282262822154 0.752231395444629 0.558836322883975 0.472304348037629 0.349966796240802 0.991438483096183 0.995834723899113 0.994323888423261 0.00856151690381748 0.00416527610088728 0.00567611157673892 2564
3640 519504 5 3 0 1e-04 0 10 "LAT" 0.259496511638623 0.56359122178049 0.158928723539632 0.345023971585665 0.497049910090195 0.560405348832744 0.310147031674871 0.348324187769491 0.756546421728818 0.56131044444161 0.469075755214502 0.347385088548433 0.999581895930411 0.999557342921699 0.999565760410438 0.000418104069589361 0.000442657078301238 0.000434239589562453 3601
3641 153493 1 0.05 0.25 1e-04 0 10 "LAT" 0.259283674727218 0.561491957409346 0.160376218546935 0.347145140836889 0.500638408793464 0.56071566270553 0.311030840981548 0.347938898917759 0.759922083520681 0.560952958926323 0.471407059528484 0.347696007710898 0.99976047924633 0.999655720752085 0.999691459291975 0.000239520753669527 0.000344279247914585 0.000308540708024584 3601
3642 610474 2 0.05 0.25 1e-04 0 10 "LAT" 0.258205989106362 0.561326573132877 0.159833190330088 0.347318285357086 0.502287934491661 0.560383812595591 0.312484062068513 0.348297388908449 0.760493923598023 0.560673070897077 0.472317252398601 0.347996185327994 0.999751151574586 0.999643872475837 0.999680291371892 0.00024884842541346 0.000356127524163158 0.000319708628107795 3601
3643 704998 3 0.05 0.25 1e-04 0 10 "LAT" 0.258529514375725 0.564634044551275 0.157576758894102 0.343970865323685 0.501428198869175 0.561303228525919 0.310603843700821 0.347312261039567 0.7599577132449 0.56239794914831 0.468180602594923 0.346214552832769 0.999654039087264 0.999629058161448 0.999637551693806 0.000345960912736096 0.000370941838552005 0.000362448306194149 3601
3644 1261728 4 0.05 0.25 1e-04 0 10 "LAT" 0.257761615659108 0.56322285184383 0.158145965443874 0.345394600752493 0.501354870968615 0.560254475177707 0.312017814856589 0.348367280617692 0.759116486627724 0.561240891681321 0.470163780300464 0.34737974354263 0.999423005107669 0.998577727186856 0.998864602311191 0.000576994892330661 0.00142227281314367 0.00113539768880929 652
3645 914818 5 0.05 0.25 1e-04 0 10 "LAT" 0.258369357752704 0.55885882174536 0.161783772439693 0.349768169291189 0.498108567061391 0.557104571964655 0.314681027554758 0.351546925126711 0.756477924814095 0.557672189323034 0.476464799994451 0.35097127818358 0.998215515308566 0.996976536121656 0.997399578227166 0.00178448469143445 0.00302346387834359 0.00260042177283426 2930
3646 447142 1 3 0.25 1e-04 0 10 "LAT" 0.257585643980057 0.564581293580184 0.157029410839343 0.343987004448786 0.494066646075121 0.5560899171182 0.315767512071544 0.353170657065951 0.751652290055177 0.558692345603325 0.472796922910887 0.350350280622661 0.999822763843327 0.992787778782391 0.995196670775064 0.000177236156673311 0.00721222121760908 0.00480332922493647 2459
3647 148201 2 3 0.25 1e-04 0 10 "LAT" 0.260822505109194 0.567037894046057 0.157193251758781 0.341521434477036 0.490124906383891 0.553646673849281 0.316440798571438 0.355230758088621 0.750947411493085 0.557941386782948 0.473634050330219 0.350839241701626 0.999822903239218 0.999534206550569 0.999634276867691 0.00017709676078221 0.000465793449430578 0.000365723132308871 3601
3648 687592 3 3 0.25 1e-04 0 10 "LAT" 0.255921161512869 0.564301353666647 0.156246045548554 0.344268840324567 0.494899880634412 0.554896876455827 0.317882621990519 0.354214151615335 0.750821042147281 0.557775060156657 0.474128667539072 0.351167932516309 0.999814724026263 0.999579770061776 0.999659765231833 0.000185275973736951 0.000420229938223644 0.000340234768166612 3601
3649 1139388 4 3 0.25 1e-04 0 10 "LAT" 0.260882207246488 0.558989515670254 0.163366515539666 0.349593408627055 0.492268779003749 0.556700017235477 0.312452137833453 0.351946824081803 0.753150986250237 0.557274919538683 0.475818653373119 0.351353632322196 0.999575060283947 0.998356181945256 0.998778218573642 0.000424939716052864 0.00164381805474406 0.00122178142635815 3052
3650 534041 5 3 0.25 1e-04 0 10 "LAT" 0.258547254411624 0.559201613609916 0.161687518662014 0.34945631971052 0.495603679606614 0.558156639873075 0.312454136784912 0.350455188740553 0.754150934018239 0.558297907953355 0.474141655446926 0.350333688626685 0.999819571548153 0.999611015506678 0.999682492029881 0.000180428451846871 0.000388984493322267 0.000317507970118642 3601
3651 1184912 1 0.05 0.5 1e-04 0 10 "LAT" 0.258458818052869 0.562505021368586 0.159099794741963 0.346100494532469 0.50154952353552 0.561212386748931 0.310825464173516 0.347425306416507 0.760008341588388 0.561623305900655 0.469925258915479 0.347003797097287 0.9997795783166 0.999609710593878 0.999667466579256 0.000220421683400108 0.000390289406122402 0.000332533420744097 3601
3652 435067 2 0.05 0.5 1e-04 0 10 "LAT" 0.257021051794287 0.560546675156128 0.159678224572612 0.348087086653768 0.502895619466514 0.560502048293926 0.312678278241031 0.348167559026845 0.7599166712608 0.560498913518953 0.472356502813643 0.348158868252443 0.999585387713646 0.999335853997032 0.999420253004635 0.000414612286353665 0.000664146002967594 0.000579746995365399 3601
3653 557965 3 0.05 0.5 1e-04 0 10 "LAT" 0.260314021129818 0.562584363350711 0.160192976063818 0.346022191181813 0.500713722500759 0.560872030845421 0.310734330736337 0.347809434796331 0.761027743630577 0.561434770701706 0.470927306800154 0.347221434975262 0.99974624584765 0.999282101870938 0.999440831336402 0.000253754152349489 0.000717898129061715 0.000559168663597948 3601
3654 1104290 4 0.05 0.5 1e-04 0 10 "LAT" 0.262454720364354 0.562659142148408 0.161470086438822 0.345946187189071 0.496648277238036 0.560791530861758 0.308405791066582 0.347828751090836 0.75910299760239 0.561409226202703 0.469875877505404 0.347206338568172 0.99981644308901 0.999348479461239 0.99951022482248 0.000183556910989876 0.000651520538761388 0.000489775177520017 3601
3655 818951 5 0.05 0.5 1e-04 0 10 "LAT" 0.256268433247644 0.564800849430146 0.156045764721125 0.343749572053199 0.504796262631772 0.563291638802546 0.309726201024139 0.345308059492463 0.761064695879416 0.563774494197844 0.465771965745264 0.344808964354699 0.999659960737048 0.999196367326318 0.999352437017229 0.000340039262951838 0.000803632673681934 0.000647562982771001 3601
3656 726415 1 3 0.5 1e-04 0 10 "LAT" 0.260981182905282 0.564446300818488 0.159205450991231 0.344175020585692 0.490308101904894 0.552950652457756 0.317837559516055 0.356264568384415 0.751289284810175 0.556611298097663 0.477043010507286 0.352416136930288 0.999879070756668 0.999472681421195 0.999613653278036 0.000120929243332229 0.000527318578805172 0.000386346721963708 3601
3657 790001 2 3 0.5 1e-04 0 10 "LAT" 0.256291727935579 0.564107946463628 0.156645227614793 0.344523092576884 0.49969857730715 0.558313872113056 0.314853506345458 0.350357017768286 0.755990305242729 0.560076957727648 0.471498733960251 0.348584521757889 0.999874880913703 0.999693998828143 0.999755258172162 0.000125119086297427 0.000306001171857353 0.000244741827837956 3601
3658 1314039 3 3 0.5 1e-04 0 10 "LAT" 0.256886906672929 0.558497308343946 0.161205373037165 0.350161116100843 0.491319746082717 0.550981300040357 0.321405576532736 0.358351000451395 0.748206652755646 0.553240352510476 0.482610949569902 0.355879605581636 0.999875718051593 0.998936143693873 0.999258520917897 0.000124281948407048 0.00106385630612715 0.000741479082102557 3601
3659 719447 4 3 0.5 1e-04 0 10 "LAT" 0.257820659259522 0.558356033093559 0.161914761080477 0.350244067758168 0.493174671270172 0.555949161781072 0.314882982323581 0.353066463251054 0.750995330529694 0.556542326145725 0.476797743404058 0.352341564278188 0.999873237972504 0.999203126028033 0.999433162716628 0.000126762027495637 0.000796873971967382 0.000566837283371987 3601
3660 342890 5 3 0.5 1e-04 0 10 "LAT" 0.260445446087985 0.558725950683465 0.163241788265383 0.349916626186352 0.492332780400882 0.558286408135954 0.310391839485313 0.3503141055206 0.752778226488867 0.55819774957387 0.473633627750696 0.350422590856553 0.999856866276848 0.99969617068739 0.999751755047888 0.000143133723151657 0.000303829312610121 0.000248244952111708 3601
3661 1291478 1 0.05 0 1e-04 0.1 10 "LAT" 0.259234330940548 0.561483291066436 0.160363722444124 0.347141782927843 0.494120955483492 0.551343127620212 0.316129582317167 0.352344089472206 0.75335528642404 0.554765093077126 0.476493304761291 0.350601144070022 0.999434429872678 0.999442461260375 0.99943971617528 0.000565570127321936 0.000557538739625236 0.000560283824719653 3601
3662 464418 2 0.05 0 1e-04 0.1 10 "LAT" 0.256791295206573 0.559180279879746 0.160606471200865 0.349497878483393 0.496143965162583 0.550536466251317 0.318673689590146 0.353174211744748 0.752935260369156 0.553431019268546 0.479280160791011 0.351956689054421 0.999499772556846 0.999378976634212 0.999419904934356 0.000500227443153825 0.000621023365788374 0.000580095065643626 3601
3663 370050 3 0.05 0 1e-04 0.1 10 "LAT" 0.258285091487993 0.563332853528909 0.158345611590974 0.345270542444954 0.496571787717065 0.551443720124683 0.317513329498757 0.352287451813691 0.754856879205058 0.555433887213572 0.475858941089732 0.349941156595185 0.99873805770053 0.998874183632167 0.998827930199181 0.00126194229946971 0.00112581636783347 0.00117206980081855 299
3664 1311798 4 0.05 0 1e-04 0.1 10 "LAT" 0.260118988009771 0.560399254891493 0.161707601743011 0.34823429735771 0.492507793821554 0.549064998637825 0.318397689464554 0.354666397376596 0.752626781831325 0.552911711295867 0.480105291207565 0.352491503933831 0.999602915053625 0.999487115068664 0.999526861680243 0.000397084946374985 0.000512884931335597 0.000473138319757259 3601
3665 7617 5 0.05 0 1e-04 0.1 10 "LAT" 0.26017854675935 0.562462623201369 0.160188097645958 0.346160190973361 0.492956664019063 0.550009495698241 0.317348624800045 0.353693750271346 0.753135210778413 0.55423057139743 0.477536722446003 0.351147384919158 0.998800417730013 0.999186018869441 0.999053752451325 0.00119958226998731 0.000813981130559016 0.000946247548675098 3601
3666 853213 1 3 0 1e-04 0.1 10 "LAT" 0.258825237670602 0.567696418046429 0.155496374357591 0.340850716554306 0.487012832218625 0.542100569982836 0.327225705710967 0.362308410631355 0.745838069889227 0.550463708319767 0.482722080068559 0.355351245584402 0.999630298064388 0.999587658936333 0.999602328484577 0.000369701935612292 0.000412341063667252 0.000397671515422921 3601
3667 163447 2 3 0 1e-04 0.1 10 "LAT" 0.257924431201347 0.557418679384381 0.162681733545541 0.351275742046069 0.482904832029901 0.540117791628891 0.327858934348923 0.364260207380417 0.740829263231248 0.545715092302905 0.490540667894464 0.360149918297221 0.996085825382131 0.998585166096434 0.997721529720405 0.00391417461786865 0.00141483390356562 0.00227847027959535 1970
3668 711116 3 3 0 1e-04 0.1 10 "LAT" 0.256961592310307 0.563051968948425 0.157842811229864 0.345567594952802 0.488441916855754 0.544581618554992 0.324423668769058 0.359630229562577 0.745403509166061 0.550530089259568 0.482266479998921 0.355180135263674 0.999448414683752 0.9973648563104 0.998077564910642 0.000551585316247901 0.00263514368960031 0.00192243508935841 1364
3669 454384 4 3 0 1e-04 0.1 10 "LAT" 0.257361171981662 0.562592116075139 0.158395719495845 0.346074036819185 0.48712627896326 0.541722359651192 0.327543752112999 0.362463631374018 0.744487450944922 0.548528564942859 0.485939471608844 0.357177835259984 0.999398702223332 0.997892562754844 0.998408936873772 0.000601297776667739 0.00210743724515629 0.0015910631262283 2450
3670 266357 5 3 0 1e-04 0.1 10 "LAT" 0.260523831192862 0.563089938244025 0.159955342538618 0.345479458742338 0.485975602187087 0.545034800008789 0.321591635736749 0.359089771232999 0.746499433379949 0.551005159215781 0.481546978275367 0.354645706620281 0.999582407165326 0.999370740870266 0.999444048382018 0.000417592834673876 0.000629259129734213 0.000555951617981635 3601
3671 770924 1 0.05 0.25 1e-04 0.1 10 "LAT" 0.256259001180662 0.560706539973721 0.159099202728468 0.347953656331255 0.497050474301584 0.548987441107478 0.321553063645425 0.354758556524876 0.753309475482246 0.552893230313895 0.480652266373893 0.352501263936762 0.999634767310682 0.999458443074681 0.999518003087457 0.000365232689317525 0.00054155692531916 0.000481996912542908 3601
3672 246805 2 0.05 0.25 1e-04 0.1 10 "LAT" 0.257263616367582 0.560017201496729 0.160251033090575 0.348632926524975 0.496237271130944 0.550612991397756 0.318587440565937 0.353117335608066 0.753500887498526 0.553755925023294 0.478838473656512 0.351635682640999 0.999562070325776 0.999468426761557 0.999500187528292 0.000437929674223665 0.000531573238442802 0.000499812471708022 3601
3673 41350 3 0.05 0.25 1e-04 0.1 10 "LAT" 0.263140210903778 0.562137987453002 0.162236226541349 0.34649708149325 0.491287891494104 0.551195142499844 0.314484846913492 0.352509389607681 0.754428102397882 0.554939818335405 0.476721073454841 0.350462590035485 0.9994500927929 0.999430878272727 0.999437534634584 0.000549907207100227 0.000569121727272887 0.000562465365416385 3601
3674 467759 4 0.05 0.25 1e-04 0.1 10 "LAT" 0.254811906332434 0.560746652289922 0.15816488189878 0.347877373431031 0.498024768446973 0.549887787289505 0.320818187428779 0.353832313433712 0.752836674779407 0.553495154058734 0.478983069327559 0.351863500217035 0.999764997086189 0.999495556731976 0.999586126600698 0.000235002913810791 0.00050444326802417 0.000413873399301562 3601
3675 356095 5 0.05 0.25 1e-04 0.1 10 "LAT" 0.257460335994357 0.563378732462623 0.157824930754687 0.345215793801322 0.494975134879345 0.547530960615515 0.322347887908605 0.356199015004457 0.752435470873702 0.552820608655779 0.480172818663292 0.352542940260109 0.999380948823068 0.999244619006004 0.999290909833659 0.000619051176931707 0.000755380993995948 0.000709090166340691 3601
3676 853329 1 3 0.25 1e-04 0.1 10 "LAT" 0.25652270065829 0.56366025907038 0.157051078394395 0.344904790230322 0.489458460733117 0.54440148029288 0.325376680133542 0.359941624625844 0.745981161391407 0.550616210200669 0.482427758527937 0.355158602784585 0.998230473249469 0.98711562313454 0.990908377735548 0.00176952675053144 0.0128843768654596 0.009091622264452 2328
3677 722882 2 3 0.25 1e-04 0.1 10 "LAT" 0.258338113962005 0.562031463352509 0.159401272222962 0.346622559878815 0.486927064988449 0.541800698378318 0.327414252978436 0.36238906939683 0.745265178950455 0.548405022322387 0.486815525201399 0.357305972961845 0.99976839620065 0.999545819577956 0.99962234809594 0.000231603799350408 0.000454180422044072 0.00037765190406025 3601
3678 549960 3 3 0.25 1e-04 0.1 10 "LAT" 0.259450056403293 0.560616846504627 0.161187461784197 0.348041146641137 0.48553932019413 0.542490060780965 0.325229064249764 0.361694804148411 0.744989376597424 0.548377128818709 0.48641652603396 0.357343948920506 0.999808782826441 0.999449903830582 0.999573923143121 0.000191217173559056 0.000550096169417606 0.000426076856878859 3601
3679 339018 4 3 0.25 1e-04 0.1 10 "LAT" 0.256700438212487 0.563566680919298 0.157288842126948 0.345027401396486 0.487167447983578 0.542781555325987 0.326722658650656 0.361807328261929 0.743867886196065 0.54951258432605 0.484011500777604 0.356441247815218 0.999814257485381 0.999558894005582 0.999646338643891 0.000185742514619385 0.000441105994417593 0.000353661356109498 3601
3680 1231244 5 3 0.25 1e-04 0.1 10 "LAT" 0.257455982176802 0.562737658835529 0.158346745528267 0.345900507615211 0.485941441854687 0.541140032692001 0.328182661279631 0.363278925394411 0.74339742403149 0.548171582693508 0.486529406807898 0.357685185426019 0.99980068521357 0.999159723367145 0.999379908275506 0.000199314786429852 0.000840276632854844 0.000620091724494108 3601
3681 1246229 1 0.05 0.5 1e-04 0.1 10 "LAT" 0.256799237974613 0.559315010996774 0.160443014058125 0.349276567161167 0.497287590880201 0.552435247042344 0.316572948967125 0.351291522739816 0.754086828854814 0.554734509227775 0.477015963025251 0.350635528173686 0.999712145386415 0.997621677178553 0.998329207415466 0.000287854613584977 0.00237832282144689 0.00167079258453395 2094
3682 1179758 2 0.05 0.5 1e-04 0.1 10 "LAT" 0.255539334008382 0.558170670056505 0.160513768218591 0.350463102863176 0.496005668084973 0.550969319201116 0.317951068508939 0.352708029741604 0.751545002093355 0.553366678366327 0.47846483672753 0.351981693747331 0.999796036763555 0.999345208844747 0.999497531289471 0.000203963236444905 0.000654791155253466 0.000502468710528468 3601
3683 521491 3 0.05 0.5 1e-04 0.1 10 "LAT" 0.256448515558604 0.560079363286799 0.159664487156783 0.348527708566062 0.493593491806784 0.545559608370943 0.324404215154722 0.358194693399506 0.750042007365388 0.550413847963759 0.484068702311505 0.354971237163006 0.999848699058096 0.999679665397629 0.999737029229141 0.0001513009419042 0.000320334602370582 0.000262970770859146 3601
3684 247723 4 0.05 0.5 1e-04 0.1 10 "LAT" 0.256573068027231 0.560598923979741 0.159383527094649 0.347995436612323 0.495126876402577 0.549500952835606 0.319539069118867 0.354213275409555 0.751699944429808 0.553204521042381 0.478922596213516 0.352153716041656 0.999829942356713 0.999519706707354 0.999624870358342 0.000170057643286789 0.000480293292645883 0.000375129641657646 3601
3685 658042 5 0.05 0.5 1e-04 0.1 10 "LAT" 0.256502230160087 0.562216855756938 0.158077797311633 0.346343991023683 0.49685972489494 0.551855891505672 0.317084896789479 0.351831167181192 0.753361955055027 0.555301313083282 0.475162694101112 0.350025286091316 0.999845018188142 0.999559891771046 0.999656318302888 0.000154981811858251 0.000440108228953596 0.000343681697112307 3601
3686 1100995 1 3 0.5 1e-04 0.1 10 "LAT" 0.263856545648233 0.563687440369922 0.16153770020603 0.344901707889785 0.479668818832658 0.540491855609169 0.324762205125012 0.363821462311002 0.74352536448089 0.548216273599426 0.486299905331042 0.357587067530511 0.999883235731654 0.999608020239399 0.999704874655681 0.000116764268345495 0.000391979760600977 0.000295125344318869 3601
3687 575246 2 3 0.5 1e-04 0.1 10 "LAT" 0.256586738201149 0.562606513965264 0.157970388601621 0.346021388862531 0.488095022370672 0.542194235923105 0.327648534704852 0.361967967208507 0.74468176057182 0.548766973248617 0.485618923306473 0.356907905605245 0.999874773170721 0.999635271559816 0.999717121767246 0.000125226829278668 0.000364728440184132 0.000282878232753929 3601
3688 711569 3 3 0.5 1e-04 0.1 10 "LAT" 0.258841382621858 0.562204044522632 0.159667352712814 0.346431791494221 0.482598675748423 0.537683888376206 0.331294091782742 0.366931540281534 0.741440058370281 0.54570394189595 0.490961444495556 0.360291280343777 0.999796432886672 0.999484963464084 0.999592789749512 0.00020356711332772 0.000515036535915751 0.00040721025048788 3601
3689 667285 4 3 0.5 1e-04 0.1 10 "LAT" 0.258929963850201 0.560207809217032 0.161249377173256 0.348451717106081 0.483043768522385 0.540122436119595 0.32732400208337 0.364053106765784 0.741973732372587 0.546675219148574 0.488573379256625 0.359037608272297 0.999871863872948 0.999581246268469 0.99968184405099 0.000128136127051748 0.000418753731530944 0.000318155949009551 3601
3690 885487 5 3 0.5 1e-04 0.1 10 "LAT" 0.255717152653516 0.558196097260521 0.160777188432013 0.350460109864525 0.4893560430814 0.545484749844654 0.323472219434638 0.358677155100318 0.745073195734915 0.549469317140744 0.484249407866652 0.356223879422452 0.999874814769725 0.99959323879798 0.999689216913197 0.000125185230274812 0.000406761202019639 0.000310783086802838 3601
3691 162400 1 0.05 0 1e-04 0.2 10 "LAT" 0.256957731966563 0.556431103083225 0.162738996560902 0.352270406736019 0.487891201774097 0.537529123411188 0.327654418203993 0.360718207700747 0.74484893374066 0.54387781692183 0.490393414764895 0.357894813434905 0.999351379540745 0.999234316467257 0.999274135108676 0.000648620459254657 0.000765683532743375 0.000725864891323823 3601
3692 1054080 2 0.05 0 1e-04 0.2 10 "LAT" 0.25909878851386 0.555696103790062 0.164704476795167 0.352958599796001 0.486477845354262 0.541210956984418 0.322494701029244 0.358289961467581 0.745576633868121 0.546131760884799 0.487199177824411 0.356495418758814 0.90826475697048 0.876309958743546 0.887283327205236 0.0917352430295203 0.123690041256454 0.112716672794765 404
3693 599829 3 0.05 0 1e-04 0.2 10 "LAT" 0.262522532815295 0.558108772406956 0.165008751098082 0.350565884856307 0.483846604288584 0.539989607836828 0.321798628611769 0.35880559484631 0.746369137103879 0.546211476788721 0.48680737970985 0.355984507981417 0.945096309331749 0.945714703114346 0.945500041601873 0.0549036906682514 0.0542852968856538 0.0544999583981266 1605
3694 667638 4 0.05 0 1e-04 0.2 10 "LAT" 0.256649693013348 0.562008125139677 0.158416160186586 0.346615962755762 0.488505493782814 0.537469173440963 0.328272798855908 0.360821073986392 0.745155186796162 0.545645120563921 0.486688959042495 0.356101012336172 0.99442308502753 0.992824523860272 0.993366948165852 0.00557691497246957 0.00717547613972767 0.00663305183414795 770
3695 1168352 5 0.05 0 1e-04 0.2 10 "LAT" 0.258799550204929 0.561254495288294 0.160268311847263 0.347350599335248 0.487215801232289 0.540155415167279 0.323272820840603 0.358039952331407 0.746015351437218 0.547265117348568 0.483541132687866 0.354451716063683 0.99950627462217 0.999389416001537 0.999429379208428 0.000493725377830453 0.000610583998462905 0.000570620791571829 3601
3696 589022 1 3 0 1e-04 0.2 10 "LAT" 0.263321380448136 0.56648662991553 0.159176379968873 0.3421292308902 0.475523136377903 0.529820696337772 0.332526839620489 0.368899858234375 0.738844516826039 0.542100078581989 0.491703219589362 0.360003401212926 0.999391270271072 0.995601156066621 0.996929824753087 0.000608729728927806 0.00439884393337859 0.00307017524691316 1486
3697 605439 2 3 0 1e-04 0.2 10 "LAT" 0.255618769421762 0.559892530529517 0.159379386043312 0.348769068024142 0.480931839125438 0.52982106778836 0.336681960581023 0.369065204988842 0.7365506085472 0.539630899866855 0.496061346624335 0.362536508666479 0.99816992097643 0.999232101300796 0.998869160014051 0.00183007902357041 0.00076789869920418 0.00113083998594914 3601
3698 945384 3 3 0 1e-04 0.2 10 "LAT" 0.262671924923388 0.565970551149083 0.159107205536643 0.342623237317183 0.47634941443491 0.533403783592843 0.327356427032902 0.365007555336768 0.739021339358298 0.544364193848387 0.486463632569545 0.357532972428903 0.99959554514073 0.999177253578087 0.999323559341085 0.000404454859269984 0.000822746421913118 0.000676440658915028 3601
3699 283598 4 3 0 1e-04 0.2 10 "LAT" 0.255719860334595 0.558812330582474 0.160222381317663 0.349825142414094 0.478635119390602 0.528915087726817 0.336957483601836 0.370378207377862 0.734354979725197 0.538691816343031 0.497179864919499 0.363755216928083 0.999176363125221 0.991274582804728 0.993985044843672 0.000823636874779119 0.00872541719527243 0.00601495515632822 290
3700 217526 5 3 0 1e-04 0.2 10 "LAT" 0.257396714633074 0.560645631508994 0.159919452276414 0.348019405395317 0.479332409236285 0.529951381591209 0.338298550362493 0.372063540285035 0.73672912386936 0.540001233086126 0.498218002638907 0.364274279289705 0.998778188393921 0.751876170376855 0.837083742895028 0.00122181160607898 0.248123829623145 0.162916257104972 1244
3701 1292281 1 0.05 0.25 1e-04 0.2 10 "LAT" 0.258366005128404 0.558124622978966 0.162314282537444 0.350487672614922 0.485748829516513 0.536250611041321 0.328285360493252 0.362012248819135 0.744114834644918 0.543622898017262 0.490599643030695 0.358139913653659 0.9973038704331 0.99789082724126 0.997689961802287 0.0026961295669003 0.00210917275874032 0.00231003819771297 533
3702 293697 2 0.05 0.25 1e-04 0.2 10 "LAT" 0.258690145683548 0.561447925067778 0.159997887823273 0.347102537487554 0.488397835066474 0.540061000143498 0.324165044293453 0.358183558216388 0.747087980750022 0.547262467681788 0.484162932116726 0.354460589303673 0.998020282481822 0.998152405993344 0.99810730445387 0.00197971751817773 0.00184759400665648 0.00189269554613047 3601
3703 861979 3 0.05 0.25 1e-04 0.2 10 "LAT" 0.257342753831813 0.558246483200261 0.161582276155188 0.350389145927135 0.488135990624495 0.538879117192543 0.325831823446885 0.359353322012702 0.745478744456308 0.545394556546238 0.487414099602073 0.35634621235473 0.999242468385164 0.998952615271331 0.99905127296928 0.000757531614836247 0.00104738472866865 0.000948727030719627 3601
3704 790732 4 0.05 0.25 1e-04 0.2 10 "LAT" 0.259904045062603 0.559103232330785 0.162557751727867 0.349497850623803 0.483463358029696 0.537131060329432 0.325326637098036 0.361094312255218 0.7433674030923 0.544594651916466 0.487884388825903 0.357164374931476 0.999737774673374 0.999538184970479 0.999606966433266 0.000262225326626133 0.000461815029521073 0.000393033566734085 3601
3705 833408 5 0.05 0.25 1e-04 0.2 10 "LAT" 0.256717748052683 0.558161053557419 0.1613079253545 0.350489582744938 0.487299710431991 0.537900516287003 0.326770287517471 0.360306802383426 0.744017458484674 0.54469954293613 0.488078212871971 0.357024493222563 0.999768511375874 0.999549171098961 0.99962377704677 0.000231488624125826 0.000450828901038833 0.000376222953230515 3601
3706 37596 1 3 0.25 1e-04 0.2 10 "LAT" 0.25633095724398 0.564639746397858 0.156255769686531 0.343981691716448 0.481731732045796 0.530039642317476 0.336433258831386 0.368366160320089 0.738062689289776 0.541379070974943 0.492689028517917 0.360433472693038 0.999550105210117 0.999377374043095 0.999436366042634 0.000449894789883071 0.000622625956905094 0.00056363395736651 3601
3707 1185862 2 3 0.25 1e-04 0.2 10 "LAT" 0.260176807219248 0.560646870207792 0.16163120976957 0.348016093823929 0.474405712034397 0.52701383640481 0.336461125520717 0.371704453702166 0.734582519253645 0.538200843208954 0.498092335290287 0.363908418290479 0.999605409035292 0.999208896406142 0.999347068483008 0.000394590964707976 0.000791103593857662 0.000652931516992233 3601
3708 218611 3 3 0.25 1e-04 0.2 10 "LAT" 0.261438639024542 0.567390160760774 0.157311541697368 0.341177994199175 0.475996352918062 0.530694004664694 0.332465017046252 0.368441552292586 0.737434991942604 0.54287553940728 0.48977655874362 0.359475959590145 0.999822707093262 0.998417430788663 0.998907690645912 0.000177292906738338 0.00158256921133668 0.00109230935408838 1974
3709 752233 4 3 0.25 1e-04 0.2 10 "LAT" 0.255672877912552 0.564425550248829 0.155939324732569 0.344115805805782 0.479014952655116 0.528110251738541 0.33832535849289 0.371146911515997 0.734687830567668 0.539982079490832 0.494264683225458 0.362382292521915 0.999806468106563 0.999480195581111 0.999591927688567 0.000193531893437154 0.000519804418888967 0.000408072311433458 3601
3710 1087035 5 3 0.25 1e-04 0.2 10 "LAT" 0.256966310097608 0.559233348906555 0.160637565645375 0.349415312349004 0.475953398202464 0.524165625899547 0.34235113554849 0.37527627711044 0.732919708300072 0.535730934032742 0.502988701193865 0.366819423231275 0.999811280968979 0.999364947637574 0.999518972747332 0.000188719031021197 0.000635052362426462 0.000481027252667763 3601
3711 116418 1 0.05 0.5 1e-04 0.2 10 "LAT" 0.25890793851845 0.557418612362622 0.163213352773611 0.351241595847081 0.485670041791067 0.536743781512378 0.327353967917442 0.361522495397401 0.744577980309517 0.543727815362843 0.490567320691053 0.358064319606835 0.999836787273407 0.999631255856212 0.99970170923861 0.000163212726592663 0.000368744143787888 0.000298290761390088 3601
3712 1082680 2 0.05 0.5 1e-04 0.2 10 "LAT" 0.255270970269488 0.559518941799442 0.159319184795804 0.34910127521678 0.491016617527545 0.538949633235285 0.3276253679697 0.359299534962629 0.746287587797033 0.545793453492792 0.486944552765504 0.355916069927036 0.999831335206402 0.99960379037684 0.999680515637019 0.000168664793597951 0.000396209623160196 0.000319484362981172 3601
3713 460700 3 0.05 0.5 1e-04 0.2 10 "LAT" 0.257076356218216 0.555999022582589 0.163133534120622 0.352636295304679 0.486702310178548 0.538307387414068 0.325735064333627 0.35991378525282 0.743778666396764 0.54426837172998 0.488868598454249 0.357476522111982 0.999793791378489 0.999546232417161 0.999630621963167 0.000206208621511042 0.000453767582838847 0.000369378036832887 3601
3714 242754 4 0.05 0.5 1e-04 0.2 10 "LAT" 0.255540816686479 0.558991600414964 0.15994883879778 0.349630188080677 0.487793536342364 0.536137926747268 0.329871287732956 0.362112069276582 0.743334353028843 0.543746034055681 0.489820126530736 0.35797270517245 0.999728893471171 0.999096090065853 0.999310445862394 0.000271106528829289 0.000903909934147206 0.000689554137605935 3601
3715 134951 5 0.05 0.5 1e-04 0.2 10 "LAT" 0.256164834195374 0.557421483676357 0.161463753064663 0.351215572065428 0.488028359629714 0.53785170662305 0.327257990291964 0.36037216034834 0.744193193825088 0.544410461548823 0.488721743356627 0.35731426019544 0.99971263300179 0.999418659118647 0.99951842471415 0.000287366998209504 0.000581340881352744 0.000481575285849625 3601
3716 861671 1 3 0.5 1e-04 0.2 10 "LAT" 0.263531231003197 0.565109235820164 0.160229334894496 0.34346593525004 0.473094949587936 0.528495135427354 0.33359673231264 0.370592590237556 0.736626180591133 0.540825710314416 0.493826067207136 0.36152176522758 0.999879382701504 0.998516059436825 0.998995993619066 0.000120617298496126 0.00148394056317504 0.00100400638093448 660
3717 618040 2 3 0.5 1e-04 0.2 10 "LAT" 0.261773036180969 0.567108023575971 0.157719036945356 0.341471888864351 0.47969869153758 0.534387857411446 0.328149985795212 0.363942244582781 0.74147172771855 0.545298959057972 0.485869022740568 0.356515123616424 0.999877359441852 0.999330222717316 0.999520284544151 0.000122640558147637 0.000669777282684258 0.000479715455849279 3601
3718 984736 3 3 0.5 1e-04 0.2 10 "LAT" 0.259454821404083 0.562729130294926 0.15958684783836 0.345825940698203 0.47685216896268 0.531237572930669 0.331846354860384 0.367598030618703 0.736306990366763 0.541573681678696 0.491433202698743 0.360574195370499 0.999754331597477 0.999439376989329 0.999548643982552 0.000245668402522985 0.000560623010670824 0.000451356017447926 3601
3719 438950 4 3 0.5 1e-04 0.2 10 "LAT" 0.258080117754179 0.566423219797661 0.155981242919418 0.342103578486756 0.477108910500458 0.528098280359609 0.336812627933637 0.370576317981269 0.735189028254637 0.540637992748216 0.492793870853055 0.361348950642228 0.99982731967775 0.999215895613562 0.999426911718778 0.000172680322250238 0.000784104386437924 0.000573088281221564 3601
3720 424512 5 3 0.5 1e-04 0.2 10 "LAT" 0.257187072154595 0.563635357326481 0.157559543786507 0.344939554432126 0.477885154655927 0.528498335376357 0.337160650092347 0.370770623789875 0.735072226810522 0.540027473406885 0.494720193878854 0.362376258819355 0.9998794289787 0.999447869098916 0.999596488389133 0.000120571021299562 0.000552130901084345 0.000403511610867073 3601
3721 1124386 1 0.05 0 1e-04 0.3 10 "LAT" 0.259632084218025 0.556186985053416 0.164608675735721 0.352517135727339 0.4777347448395 0.526326940368657 0.332307138724749 0.365786630201368 0.737366829057525 0.536443769631265 0.49691581446047 0.361303824109452 0.99959139598865 0.999477724544772 0.999516858598151 0.000408604011350134 0.000522275455228261 0.000483141401849372 3601
3722 818390 2 0.05 0 1e-04 0.3 10 "LAT" 0.258087944597358 0.558603423068816 0.161812084900974 0.350073819540559 0.480854409128642 0.528945903882956 0.330508012989296 0.363209757526481 0.738942353726 0.538918763549117 0.49232009789027 0.358803689358375 0.996469941993218 0.994340759395542 0.995067957877661 0.00353005800678149 0.0056592406044583 0.00493204212233866 403
3723 54213 3 0.05 0 1e-04 0.3 10 "LAT" 0.253826687762959 0.556996769371481 0.160369953107038 0.351677368845812 0.482974655116292 0.528335282326907 0.332899976771119 0.36374592811533 0.736801342879251 0.537851730162666 0.493269929878157 0.359749099367014 0.998883636443277 0.997858351640441 0.998203712103021 0.00111636355672248 0.00214164835955943 0.00179628789697877 2569
3724 841922 4 0.05 0 1e-04 0.3 10 "LAT" 0.260174901819084 0.557348943868793 0.16406379617722 0.351297649939589 0.480320649293546 0.532995869746212 0.327071162615291 0.362529621926359 0.74049555111263 0.541266268278161 0.491134958792511 0.358734198406346 0.825823897890666 0.787741613898272 0.800885979996027 0.174176102109334 0.212258386101728 0.199114020003973 1726
3725 139409 5 0.05 0 1e-04 0.3 10 "LAT" 0.257022084795629 0.561690197364562 0.158816976990897 0.346925030045799 0.487605098910592 0.537733952774257 0.326753974468993 0.359923318129848 0.744627183706221 0.545712759380761 0.48557095145989 0.355613698876897 0.609906593183836 0.65859687642896 0.642049055622296 0.390093406816164 0.34140312357104 0.357950944377704 526
3726 519751 1 3 0 1e-04 0.3 10 "LAT" 0.260729343072555 0.561756957781439 0.161090844252834 0.346884327072147 0.469994394425115 0.520305350523004 0.34176530987315 0.37628537760436 0.73072373749767 0.534139910403672 0.502856154125984 0.366547866214318 0.997029164010994 0.792012296838926 0.863720964155677 0.00297083598900623 0.207987703161074 0.136279035844323 1125
3727 206907 2 3 0 1e-04 0.3 10 "LAT" 0.257890999536064 0.561871561463081 0.159263226742564 0.346768726490585 0.468578665331092 0.515267955161739 0.345828095688641 0.378167395594601 0.726469664867156 0.53063358801585 0.505091322431205 0.367916224874984 0.997099735663301 0.990649335112856 0.992884084510264 0.0029002643366992 0.00935066488714387 0.00711591548973562 1615
3728 526064 3 3 0 1e-04 0.3 10 "LAT" 0.256788155962117 0.562043656228045 0.158487685572854 0.346616266787387 0.481017918958655 0.531672966551342 0.33464174574035 0.36786639297618 0.737806074920772 0.541572086984737 0.493129431313205 0.361036256704801 0.821280670956841 0.587220557676444 0.667482791663813 0.178719329043159 0.412779442323556 0.332517208336187 645
3729 391142 4 3 0 1e-04 0.3 10 "LAT" 0.258109124693368 0.563572522864216 0.15813989287553 0.345044663689772 0.468312498969218 0.515309652499822 0.345055083731912 0.377646800243114 0.726421623662585 0.531216124280615 0.503194976607442 0.366999009273466 0.999614425857199 0.999176364925915 0.999328156347106 0.000385574142800793 0.00082363507408488 0.000671843652893736 3601
3730 1159895 5 3 0 1e-04 0.3 10 "LAT" 0.261983592920571 0.560698414478666 0.162678349620974 0.347912324414368 0.465110028810261 0.516737890241339 0.339996360528578 0.376065777778589 0.727093621730832 0.531551065221542 0.502674710149552 0.366662097266772 0.999583603230828 0.99929083222232 0.999393793201399 0.00041639676917252 0.000709167777679627 0.000606206798600579 3601
3731 920637 1 0.05 0.25 1e-04 0.3 10 "LAT" 0.25410693948507 0.56042182218125 0.157972244101998 0.348184034631579 0.483370162554767 0.527611395563348 0.334278237415537 0.364476266185803 0.737477102039837 0.538460461212067 0.492250481517535 0.359095457684132 0.999121632080253 0.998631762309938 0.99879669574421 0.000878367919747256 0.00136823769006195 0.00120330425579034 3601
3732 525717 2 0.05 0.25 1e-04 0.3 10 "LAT" 0.257998880712155 0.556180053580094 0.163584263091525 0.352500006768948 0.478552866168331 0.526064378913957 0.333302585929205 0.366046629868837 0.736551746880486 0.536215300038831 0.496886849020729 0.361490846021516 0.999724438633824 0.999282680027467 0.999433961767021 0.00027556136617647 0.000717319972533079 0.000566038232978778 3601
3733 93397 3 0.05 0.25 1e-04 0.3 10 "LAT" 0.256496672997141 0.552771064631651 0.165226900509237 0.355901169730809 0.476546545092582 0.522763241053475 0.337020238426222 0.369363973966663 0.733043218089723 0.532868070498613 0.502247138935459 0.364839703749116 0.999721153502827 0.999237993707839 0.999403257713496 0.000278846497173083 0.000762006292160861 0.000596742286503746 3601
3734 2495 4 0.05 0.25 1e-04 0.3 10 "LAT" 0.258553650862827 0.557459510066185 0.162968768111731 0.351153119445544 0.478337083055712 0.526077868032833 0.333324902176665 0.366134520814951 0.736890733918539 0.536653215403131 0.496293670288396 0.361098627667413 0.998377968162605 0.993060310779721 0.994884396906425 0.00162203183739449 0.00693968922027856 0.00511560309357534 885
3735 473151 5 0.05 0.25 1e-04 0.3 10 "LAT" 0.254039243103795 0.552924552020513 0.163568849929024 0.355789881495375 0.479767318561464 0.524476900114235 0.336788826712018 0.367623720943405 0.733806561665259 0.533962440645716 0.500357676641041 0.36369209194237 0.999767908722215 0.999605581787455 0.999660523121314 0.000232091277785012 0.000394418212544791 0.000339476878686333 3601
3736 1270440 1 3 0.25 1e-04 0.3 10 "LAT" 0.25820809162218 0.565317619576835 0.156892144888849 0.343284169504055 0.468013640601851 0.513088411595252 0.348719483379161 0.380508740726576 0.72622173222403 0.530264213239807 0.50561162826801 0.368357003104894 0.999827777517104 0.988186862313148 0.9922231123111 0.000172222482896218 0.0118131376868521 0.00777688768889982 2331
3737 681101 2 3 0.25 1e-04 0.3 10 "LAT" 0.26233811733814 0.564183761509428 0.160220869689045 0.34435936908868 0.465600713023773 0.516533202304376 0.340904804225714 0.376464896613551 0.727938830361913 0.532528620836975 0.501125673914759 0.365770251148975 0.999476340121175 0.999429371188969 0.999445886800729 0.000523659878825147 0.000570628811031258 0.0005541131992708 3601
3738 505147 3 3 0.25 1e-04 0.3 10 "LAT" 0.258634605018143 0.561623821110841 0.159984031237521 0.346943645164484 0.465870684989862 0.511614463677367 0.349050508892307 0.381520823094795 0.724505290008005 0.528139284652698 0.509034540129828 0.370190715533682 0.999791387061363 0.998500025237958 0.998949520547946 0.000208612938636899 0.00149997476204221 0.00105047945205447 1131
3739 1287088 4 3 0.25 1e-04 0.3 10 "LAT" 0.258747358258286 0.564938301962492 0.157514167988901 0.343614738042101 0.466863332912337 0.513779191275558 0.346459362505258 0.379236830991958 0.725610691170624 0.530720756696352 0.503973530494159 0.367508389523598 0.998856596064225 0.997832754932086 0.998188665087435 0.00114340393577531 0.00216724506791425 0.00181133491256473 3054
3740 998195 5 3 0.25 1e-04 0.3 10 "LAT" 0.258706195731547 0.55873382255868 0.162121023612802 0.349938182316285 0.47118824811732 0.519906225123847 0.339089621269241 0.372552263535709 0.729894443848868 0.532812205489316 0.501210644882043 0.365133708963448 0.999761494303957 0.998054146460858 0.998644998147205 0.0002385056960431 0.00194585353914182 0.00135500185279469 1608
3741 1144148 1 0.05 0.5 1e-04 0.3 10 "LAT" 0.255244090674214 0.553639808298461 0.163736769162067 0.355007479570038 0.478482455106756 0.524428984406081 0.335808724385093 0.367682819560328 0.733726545780971 0.534211529209689 0.49954549354716 0.36345044926206 0.999816850383869 0.999423966280764 0.999557590189684 0.000183149616130666 0.000576033719236179 0.000442409810316214 3601
3742 1254005 2 0.05 0.5 1e-04 0.3 10 "LAT" 0.255584123728751 0.554406073012423 0.163456951569016 0.354241325385542 0.478900840459486 0.524087984691881 0.3366159275282 0.36802696500287 0.734484964188237 0.53421673323389 0.500072879097216 0.363442352056032 0.999832755925142 0.999326454913789 0.999498673893237 0.000167244074858424 0.000673545086211307 0.000501326106762937 3601
3743 27095 3 0.05 0.5 1e-04 0.3 10 "LAT" 0.257259449929117 0.558636914526451 0.161264349088606 0.350007108405322 0.480654735773462 0.527518238073723 0.332552171296808 0.364580795729059 0.737914185702579 0.537940940074611 0.493816520385414 0.359712251632082 0.99983027483888 0.999263976550702 0.999456968504103 0.000169725161119971 0.00073602344929815 0.000543031495897207 3601
3744 320967 4 0.05 0.5 1e-04 0.3 10 "LAT" 0.258185982526665 0.553398299129831 0.165841871966174 0.355281811553504 0.476390332297319 0.524876188856828 0.333662569268263 0.367226327054544 0.734576314823984 0.534525750921407 0.499504441234437 0.363204773595815 0.999832409210721 0.999545637692208 0.999644203053794 0.000167590789279389 0.000454362307792211 0.00035579694620634 3601
3745 474467 5 0.05 0.5 1e-04 0.3 10 "LAT" 0.256608877613812 0.554106551979871 0.164297169543556 0.354520214181026 0.476885400228616 0.523568142831252 0.335993035807317 0.368547190903562 0.733494277842428 0.533827422118084 0.500290205350873 0.36385351582237 0.999774727009409 0.999027563368903 0.999283080925039 0.00022527299059128 0.000972436631096651 0.000716919074960799 780
3746 1281999 1 3 0.5 1e-04 0.3 10 "LAT" 0.262420348685493 0.558918983291486 0.164303598577243 0.349697814047555 0.468946563801644 0.522311410246345 0.333324441660163 0.3698650450295 0.731366912487137 0.534704806541906 0.497628040237406 0.363117801423643 0.999805188441 0.998266275892082 0.99880561951922 0.000194811558999842 0.00173372410791762 0.00119438048077992 894
3747 654235 2 3 0.5 1e-04 0.3 10 "LAT" 0.256161558079855 0.560252394695569 0.159353650211044 0.348374444612617 0.468293143676241 0.513147466862668 0.348711820916526 0.380033045671819 0.724454701756096 0.528626412302243 0.50806547112757 0.36971981656544 0.999735861620512 0.994058818578546 0.996016837387818 0.000264138379488037 0.00594118142145402 0.00398316261218157 413
3748 96682 3 3 0.5 1e-04 0.3 10 "LAT" 0.258742361147113 0.561755945505771 0.159880081914737 0.346929332912353 0.471101420440123 0.518691105927117 0.341117274035808 0.373826055626686 0.729843781587236 0.532978402703846 0.500997355950546 0.364984853187655 0.999869632454367 0.999100082639044 0.99936626164528 0.000130367545633464 0.000899917360956275 0.000633738354720279 3601
3749 139978 4 3 0.5 1e-04 0.3 10 "LAT" 0.255143153216862 0.557397665084541 0.160954290073943 0.35126187141038 0.471481807006104 0.51764216842836 0.343698195297201 0.375335972485269 0.726624960222967 0.5307050964309 0.504652485371144 0.367528696181192 0.999874615178999 0.999395736837619 0.999559942179913 0.000125384821001341 0.000604263162381338 0.000440057820087509 3601
3750 519518 5 3 0.5 1e-04 0.3 10 "LAT" 0.263526436278898 0.561726500146617 0.162840845175466 0.346926524294905 0.465902971174531 0.517891694806181 0.338629474038347 0.374776233982204 0.729429407453428 0.532744734551536 0.501470319213813 0.365405955541438 0.999873360137431 0.998875824775718 0.999227543112707 0.000126639862568621 0.00112417522428164 0.000772456887293102 899
3751 14964 1 0.05 0 1e-04 0.4 10 "LAT" 0.257206527148534 0.559777450012909 0.160374628617436 0.348897003433232 0.472237009741117 0.514340848660494 0.340807890300739 0.370908986381869 0.729443536889651 0.529479419499723 0.501182518918175 0.363582722306925 0.998051287235036 0.996966611472544 0.997336715428612 0.00194871276496365 0.00303338852745603 0.00266328457138771 1488
3752 1255075 2 0.05 0 1e-04 0.4 10 "LAT" 0.25477452119281 0.559121204828917 0.159329095489838 0.349520341821209 0.474161523502835 0.516082282530261 0.340393375496878 0.370140181127938 0.728936044695645 0.530329492805149 0.499722470986717 0.36332396585941 0.97150514474025 0.952864368027891 0.959177901195193 0.0284948552597504 0.0471356319721088 0.0408220988048067 2687
3753 478044 3 0.05 0 1e-04 0.4 10 "LAT" 0.256495635635858 0.556097862840522 0.162717496065558 0.352566507245948 0.467887947407531 0.510491840461841 0.34376846822521 0.374722638355228 0.724383583043389 0.525737244403502 0.506485964290768 0.367327077382939 0.998849913363628 0.998890599312767 0.998876661919512 0.00115008663637197 0.00110940068723337 0.00112333808048832 3601
3754 348644 4 0.05 0 1e-04 0.4 10 "LAT" 0.258155368226656 0.556963297570773 0.163104721350988 0.351707703460165 0.468461770539394 0.513627184126901 0.339190686877774 0.371509118978616 0.72661713876605 0.52820448822528 0.502295408228761 0.364861168103876 0.999627025599188 0.999352153318435 0.999446684291561 0.000372974400811481 0.000647846681564872 0.000553315708439141 3601
3755 1163983 5 0.05 0 1e-04 0.4 10 "LAT" 0.257212981587798 0.556371659502665 0.162929033748311 0.352306031849352 0.469392975910191 0.51274588405457 0.341752496155466 0.373062652481649 0.726605957497989 0.527358553549285 0.504681529903778 0.366123797441176 0.97541027463558 0.972684452493779 0.97361897747556 0.0245897253644197 0.0273155475062212 0.0263810225244397 410
3756 740466 1 3 0 1e-04 0.4 10 "LAT" 0.261836825045294 0.562707333591772 0.161062208646854 0.345938356517101 0.455142220817764 0.500838968927153 0.352708440521347 0.386255917329626 0.716979045863059 0.521522688610975 0.513770649168201 0.372881394589716 0.976162192929385 0.970283142541347 0.972358378944803 0.023837807070615 0.0297168574586527 0.0276416210551968 2804
3757 283001 2 3 0 1e-04 0.4 10 "LAT" 0.256830109232744 0.557043213368365 0.162270904812542 0.351633915212922 0.468607643454893 0.514803779809534 0.344712875318125 0.376936022247239 0.725437752687637 0.528754749487538 0.506983780130667 0.368679724433668 0.964101318189745 0.745593554842938 0.820999229084938 0.0358986818102553 0.254406445157062 0.179000770915062 1724
3758 553955 3 3 0 1e-04 0.4 10 "LAT" 0.256528673002445 0.55933402409014 0.160354403590572 0.34933922120252 0.458367964510271 0.50004381001722 0.355951448369382 0.386667663853274 0.714896637512716 0.519641252976596 0.516305851959954 0.374405036573912 0.99955070591934 0.999225489934106 0.999338247745929 0.000449294080659875 0.000774510065894487 0.000661752254071181 3601
3759 853930 4 3 0 1e-04 0.4 10 "LAT" 0.258822283105823 0.563259189249068 0.158828709834061 0.345322008405594 0.454780954684791 0.498264077604789 0.356095959162049 0.388182272790892 0.713603237790614 0.519749751063679 0.514924668996111 0.374120881062195 0.986866945991557 0.99898540940042 0.994743190156126 0.0131330540084435 0.0010145905995802 0.00525680984387403 3601
3760 206259 5 3 0 1e-04 0.4 10 "LAT" 0.259731175703467 0.560315964002017 0.161627367090892 0.348347226643488 0.456281856738093 0.501674652405089 0.351106451124493 0.384335753017671 0.716013032441561 0.521264590490816 0.512733818215385 0.372400306167305 0.999632696787934 0.998911670373431 0.999164302410144 0.000367303212065809 0.00108832962656949 0.000835697589856141 3601
3761 819844 1 0.05 0.25 1e-04 0.4 10 "LAT" 0.256207018506856 0.553744266891481 0.164247664100506 0.35486016378346 0.471716841544948 0.514177164412132 0.340815288004158 0.371151775571117 0.727923860051804 0.527417800865394 0.505062952104665 0.365713405089305 0.99625407610567 0.993510064090319 0.99444567330128 0.00374592389433008 0.00648993590968073 0.00555432669872029 2456
3762 376585 2 0.05 0.25 1e-04 0.4 10 "LAT" 0.258938411714941 0.556878392198759 0.163625913714801 0.351784470557701 0.468172963542326 0.513224269391527 0.339579592058333 0.371953493991376 0.727111375257267 0.527933861451844 0.503205505773134 0.365172426568566 0.999755138847256 0.999491778823758 0.999582565083547 0.000244861152743638 0.000508221176242419 0.000417434916452699 3601
3763 818872 3 0.05 0.25 1e-04 0.4 10 "LAT" 0.255693359322336 0.557508358310191 0.16109398343537 0.351100604242345 0.472801653083025 0.515502551879274 0.339368066940344 0.369685621255816 0.728495012405361 0.529486339226624 0.500462050375714 0.363508636445239 0.999725392729033 0.99927192586929 0.999426030886197 0.000274607270966885 0.000728074130709953 0.000573969113802774 3601
3764 324093 4 0.05 0.25 1e-04 0.4 10 "LAT" 0.255764803659786 0.552040976454751 0.165078947451625 0.356127432714827 0.46937989856749 0.513383219042939 0.340737333541992 0.372378456911308 0.725144702227275 0.526363673190689 0.505816280993617 0.366932125733665 0.985001250981674 0.974772794299079 0.978271330395523 0.0149987490183261 0.0252272057009213 0.0217286696044767 414
3765 1113197 5 0.05 0.25 1e-04 0.4 10 "LAT" 0.256133737125534 0.557146259724342 0.161660620479241 0.351535105472825 0.471194997975503 0.513971162551557 0.340634098793525 0.371196788303842 0.727328735101037 0.528347736371332 0.502294719272766 0.364672535411103 0.999703252509061 0.998726157183689 0.999059202307467 0.000296747490939417 0.00127384281631148 0.000940797692533391 2213
3766 386527 1 3 0.25 1e-04 0.4 10 "LAT" 0.258577714432231 0.56091274578255 0.160427609762801 0.347667315130175 0.458669149864053 0.503603762173694 0.350034564172346 0.382649603914971 0.717246864296284 0.52258974038962 0.510462173935147 0.371177379225933 0.999799040441366 0.998946864568903 0.999243789868448 0.000200959558633561 0.00105313543109704 0.000756210131552049 3601
3767 999601 2 3 0.25 1e-04 0.4 10 "LAT" 0.264187889344925 0.559907612124483 0.164569146036879 0.348367051990064 0.458806995457694 0.508786236437456 0.345786798954239 0.38186865513342 0.722994884802619 0.526147614013338 0.510355944991117 0.370572010436109 0.989489766040226 0.810737484021699 0.874280371078598 0.0105102339597745 0.189262515978301 0.125719628921402 282
3768 1238971 3 3 0.25 1e-04 0.4 10 "LAT" 0.255617501323652 0.563962376910813 0.156302284932875 0.344634580015235 0.461967341981822 0.502318634231888 0.355525665798814 0.384646902631133 0.717584843305474 0.522423375477807 0.511827950731689 0.371694372382139 0.999402083724261 0.975827797807029 0.983941413289522 0.000597916275739022 0.0241722021929709 0.0160585867104776 1011
3769 944674 4 3 0.25 1e-04 0.4 10 "LAT" 0.25642389777648 0.563569026385583 0.157146751319359 0.345013103893733 0.459827190714944 0.501331683537811 0.354787646135204 0.384978649675684 0.716251088491424 0.52173905964959 0.511934397454563 0.371963980699203 0.999661862842392 0.981132743305168 0.987537027421507 0.000338137157608135 0.0188672566948322 0.0124629725784934 1127
3770 515251 5 3 0.25 1e-04 0.4 10 "LAT" 0.25916309199163 0.558593732666456 0.162544865165005 0.35005257039115 0.457534895638835 0.502931518667511 0.350298334252919 0.383333636794429 0.716697987630465 0.521481168000667 0.512843199417924 0.372354025671833 0.999636404051659 0.995098321355568 0.996684659162732 0.000363595948341157 0.0049016786444324 0.00331534083726824 1129
3771 896107 1 0.05 0.5 1e-04 0.4 10 "LAT" 0.25693895218737 0.554767209961002 0.16397712080798 0.353903306139824 0.469370549561697 0.513975082338552 0.339319779622481 0.371167912694144 0.726309501749067 0.527676288126088 0.503296900430461 0.365382670435469 0.999839282845609 0.999464568414675 0.999592931104992 0.000160717154391252 0.000535431585324545 0.000407068895007917 3601
3772 300823 2 0.05 0.5 1e-04 0.4 10 "LAT" 0.259449617110452 0.559902983532546 0.16165111372708 0.348704610894407 0.469686950076895 0.515143206566844 0.337666952831928 0.370020923674962 0.729136567187347 0.530212756834483 0.499318066559008 0.362850386557395 0.999821325890631 0.999301147719507 0.999480315531792 0.000178674109369297 0.000698852280493188 0.000519684468208103 3601
3773 1079010 3 0.05 0.5 1e-04 0.4 10 "LAT" 0.261540980360948 0.553359040486844 0.168056848617154 0.355328287300019 0.463218614689204 0.511307620373792 0.339053701332686 0.373888513505629 0.724759595050153 0.525697939140082 0.50711054994984 0.367551535961575 0.999830522523031 0.999325415503758 0.999501923808068 0.000169477476969404 0.000674584496242269 0.000498076191931983 3601
3774 535352 4 0.05 0.5 1e-04 0.4 10 "LAT" 0.258580922802331 0.554298326787082 0.16544684960719 0.354391512571163 0.46810793289517 0.512960998272899 0.339981438609503 0.372227156833781 0.726688855697501 0.526921946865187 0.505428288216693 0.366216086359785 0.999776014083916 0.999065166860812 0.99931010149414 0.000223985916084187 0.00093483313918767 0.000689898505859835 3601
3775 35842 5 0.05 0.5 1e-04 0.4 10 "LAT" 0.254382583857595 0.554140168258235 0.162851144823775 0.354524218219048 0.470190893272302 0.511424634341273 0.343955828879979 0.373767862580452 0.724573477129897 0.525627546098423 0.506806973703754 0.367381431750712 0.999727468717264 0.999219678097605 0.999392213723124 0.000272531282735869 0.000780321902395445 0.000607786276875695 3601
3776 1229396 1 3 0.5 1e-04 0.4 10 "LAT" 0.260635717301408 0.56205937244223 0.160790495355105 0.34661079367096 0.457104113195223 0.501860987046097 0.35167444558313 0.384336056161178 0.717739830496631 0.52194710679374 0.512464940938235 0.371839440350325 0.999866130890686 0.999370920513678 0.999544608854526 0.000133869109313634 0.000629079486321502 0.000455391145474329 3601
3777 867780 2 3 0.5 1e-04 0.4 10 "LAT" 0.260683923031596 0.564467083443442 0.159029460780016 0.344169439610134 0.457074541779388 0.501754446255686 0.352376103473221 0.384829288029073 0.717758464810984 0.5226274236199 0.511405564253237 0.371384660893455 0.999885770746287 0.998847860074611 0.999211965914992 0.000114229253712843 0.00115213992538881 0.000788034085007896 3601
3778 851101 3 3 0.5 1e-04 0.4 10 "LAT" 0.263922099505588 0.567312595846865 0.158843591881841 0.341239776087209 0.455688131566123 0.504448076418928 0.346025921724354 0.381433058831648 0.719610231071712 0.525616468116083 0.504869513606195 0.367976058119997 0.999877872581731 0.999331366155205 0.999524912046937 0.000122127418268592 0.000668633844794818 0.000475087953063055 3601
3779 1248919 4 3 0.5 1e-04 0.4 10 "LAT" 0.255893882316954 0.561730242201685 0.158140730861489 0.346867681319162 0.46072369284418 0.502368981564583 0.354064556821771 0.38425261439353 0.716617575161134 0.521804524360541 0.51220528768326 0.37212493750754 0.999678674674052 0.999313476971068 0.999439484763733 0.000321325325947702 0.000686523028932327 0.000560515236266623 3601
3780 652117 5 3 0.5 1e-04 0.4 10 "LAT" 0.258878180240255 0.559742618609579 0.161480997015514 0.348882977858527 0.459091982810425 0.503548122129775 0.350340939442765 0.382666922228434 0.717970163050681 0.522200250259962 0.51182193645828 0.371567892581671 0.999873141699614 0.998938256910117 0.999264079978824 0.000126858300385569 0.00106174308988302 0.000735920021176418 3601
3781 1003334 1 0.05 0 1e-04 0.5 10 "LAT" 0.255786408091783 0.555131791284314 0.162995247571255 0.35356365706462 0.459206431798855 0.497693425080313 0.350925134761381 0.380001189577693 0.714992839890638 0.516796666865478 0.513920382332636 0.371222056918528 0.99213453256267 0.988267522399654 0.989591545696784 0.00786546743732966 0.0117324776003455 0.0104084543032163 3166
3782 322986 2 0.05 0 1e-04 0.5 10 "LAT" 0.255315574850975 0.557843884544717 0.16061677793655 0.350758394793444 0.463066729448081 0.502849182858944 0.345092291621868 0.374486065598259 0.718382304299056 0.521086367110277 0.505709069558418 0.366629152280582 0.999197331568548 0.998466164442048 0.998714980493965 0.000802668431451982 0.00153383555795199 0.00128501950603468 3601
3783 1150080 3 0.05 0 1e-04 0.5 10 "LAT" 0.260065146921903 0.556813434972658 0.164435911697585 0.351826476581094 0.457565045904976 0.500617106621144 0.344798378812571 0.3768881609091 0.717630192826879 0.519594667645194 0.509234290510156 0.368439528705253 0.996486235184686 0.994064196366466 0.994904789959948 0.00351376481531351 0.00593580363353352 0.00509521004005226 2814
3784 437108 4 0.05 0 1e-04 0.5 10 "LAT" 0.253579756902901 0.554132434366555 0.162304118926599 0.354523838774097 0.470356070960068 0.511403912070911 0.343296023633957 0.372811246922362 0.723935827862969 0.525558427593828 0.505600142560556 0.366767625209094 0.800679657158281 0.776274851418485 0.784538644150582 0.199320342841719 0.223725148581515 0.215461355849417 1844
3785 759960 5 0.05 0 1e-04 0.5 10 "LAT" 0.260717447844961 0.559256038786636 0.162967556231596 0.349401687720319 0.475400889900534 0.526679965252302 0.33019279999075 0.365179473234587 0.736118337745496 0.537720077276843 0.493160356222346 0.359842959751672 0.56972668570888 0.527721619483887 0.542257148414868 0.43027331429112 0.472278380516113 0.457742851585132 402
3786 555891 1 3 0 1e-04 0.5 10 "LAT" 0.257737093323908 0.562848616214515 0.158451894755634 0.345776282836424 0.446644858683968 0.484728308441241 0.364612896017139 0.394041353450089 0.704381952007875 0.510440627101558 0.523064790772773 0.378249157950886 0.999623828497904 0.998774818864343 0.999071251206781 0.0003761715020962 0.00122518113565738 0.000928748793219283 3601
3787 247882 2 3 0 1e-04 0.5 10 "LAT" 0.25644056105442 0.562339799454018 0.158076567277782 0.346289356607648 0.448908040797897 0.4874380843984 0.362161931540478 0.39144472766852 0.705348601852317 0.512013074089888 0.52023849881826 0.37672781214838 0.99751886382174 0.992151702732034 0.994015061039396 0.00248113617825949 0.0078482972679663 0.00598493896060431 160
3788 338510 3 3 0 1e-04 0.5 10 "LAT" 0.256942174320977 0.563008678039846 0.15788868005691 0.345580344564171 0.46423422207975 0.51136982566598 0.34699706737142 0.379916190675139 0.721176396400728 0.528315282223026 0.50488574742833 0.368745246703741 0.785967982862848 0.593107086065442 0.659940703321958 0.214032017137152 0.406892913934558 0.340059296678042 1487
3789 721028 4 3 0 1e-04 0.5 10 "LAT" 0.256270097943235 0.555612794485895 0.163018127338899 0.353101867468566 0.443438857989785 0.482236493672288 0.367262677069386 0.397587978307464 0.69970895593302 0.506572555296454 0.530280804408286 0.382913545957694 0.987553444077988 0.988429550211908 0.988122871691593 0.0124465559220121 0.0115704497880923 0.0118771283084072 405
3790 109070 5 3 0 1e-04 0.5 10 "LAT" 0.257604538779009 0.562208351630895 0.158863472804056 0.346462530426661 0.446101130877809 0.482848510956885 0.367507353383018 0.396245767743472 0.703705669656818 0.508960622158277 0.526370826187074 0.379953104682311 0.999465469715219 0.998606032770491 0.998906222697554 0.000534530284781421 0.00139396722950884 0.00109377730244589 3601
3791 798069 1 0.05 0.25 1e-04 0.5 10 "LAT" 0.254341299815518 0.554377719714372 0.162665451818084 0.354276857898241 0.460734320436803 0.498465236548377 0.350539921197797 0.378926650463051 0.715075620252321 0.516984423130266 0.513205373015881 0.37077742925235 0.999565634618921 0.99794966199913 0.99849972005611 0.000434365381078565 0.00205033800086964 0.00150027994388976 2807
3792 584960 2 0.05 0.25 1e-04 0.5 10 "LAT" 0.259549659467423 0.555048664469329 0.165423805515399 0.35361557833757 0.457046969349974 0.500044104896576 0.345191705853865 0.377317536073452 0.716596628817397 0.51864144758761 0.510615511369265 0.369313304831215 0.999602995878337 0.998255714165807 0.998723024729 0.000397004121663432 0.00174428583419323 0.0012769752710005 2568
3793 1142253 3 0.05 0.25 1e-04 0.5 10 "LAT" 0.258279245306469 0.553374749832826 0.165903861663102 0.355305307553238 0.456492833782826 0.498662297217698 0.346932183957888 0.37868045596469 0.714772079089294 0.517111350156629 0.51283604562099 0.370812635276602 0.999713008668174 0.999243105906647 0.99940568360038 0.000286991331825978 0.000756894093352806 0.000594316399620108 3601
3794 300791 4 0.05 0.25 1e-04 0.5 10 "LAT" 0.25784946953208 0.557787214618332 0.162218243456047 0.35084086652254 0.45941429433142 0.5004637447118 0.346349245372432 0.376937028775089 0.7172637638635 0.519631814300483 0.508567488828479 0.368225957784415 0.999284897790199 0.997101001989541 0.997852490955415 0.000715102209801273 0.00289899801045873 0.00214750904458472 904
3795 793531 5 0.05 0.25 1e-04 0.5 10 "LAT" 0.253999560621014 0.557223985842539 0.160253708034155 0.351410692818343 0.461775640257077 0.499265602426881 0.349961968912759 0.378071755316343 0.715775200878091 0.518375149421639 0.510215676946914 0.369293719347041 0.999704901690355 0.999086635686058 0.999296520123878 0.000295098309645069 0.000913364313942184 0.0007034798761215 3601
3796 446549 1 3 0.25 1e-04 0.5 10 "LAT" 0.261905531944103 0.563281007251835 0.160676805500062 0.345327282786221 0.446471439007487 0.489217743596927 0.357151726042321 0.389798929158257 0.70837697095159 0.514031350261606 0.517828531542384 0.374981389949474 0.99970893467998 0.993422009078342 0.995643778312883 0.000291065320020285 0.00657799092165842 0.00435622168711739 173
3797 209665 2 3 0.25 1e-04 0.5 10 "LAT" 0.257724087598526 0.565489840176632 0.156460396372442 0.343039801215755 0.446661833390851 0.485620694879644 0.36346330877829 0.393345151993638 0.704385920989378 0.511889677938429 0.519923705150731 0.376878085488131 0.999573203097241 0.998745410274253 0.999034452358546 0.000426796902759229 0.00125458972574713 0.000965547641454139 3601
3798 19274 3 3 0.25 1e-04 0.5 10 "LAT" 0.257563294493365 0.56497510420951 0.156756133827539 0.343619133181069 0.445665699418923 0.483021413712372 0.366870085456784 0.396055962245014 0.703228993912287 0.509915286704998 0.523626219284323 0.37893664927147 0.999815333841095 0.998124027660798 0.998714890384302 0.000184666158905297 0.00187597233920247 0.00128510961569821 1133
3799 475711 4 3 0.25 1e-04 0.5 10 "LAT" 0.256176498654638 0.559823982250945 0.159655498017595 0.348615719359125 0.452861662324201 0.491898429324752 0.361274404196026 0.390921968868596 0.709038160978839 0.514226300717132 0.52092990221362 0.377113758959111 0.994799707436203 0.864669667423939 0.909831566274051 0.00520029256379711 0.135330332576061 0.0901684337259492 289
3800 482882 5 3 0.25 1e-04 0.5 10 "LAT" 0.260409425478614 0.559387009247757 0.162717861895496 0.34920684251466 0.453832180092693 0.496343553135367 0.358037737700289 0.389988217366728 0.714241605571307 0.517376160638878 0.520755599595785 0.376480616505402 0.998046705687691 0.745861550052023 0.834618812142842 0.00195329431230924 0.254138449947977 0.165381187857158 170
3801 271087 1 0.05 0.5 1e-04 0.5 10 "LAT" 0.255243506507936 0.556185925741564 0.161824435987802 0.352451428491921 0.46125334106429 0.499870787392521 0.348574096600727 0.377462881229464 0.716496847572226 0.51854831494851 0.510398532588529 0.369182269860552 0.999825046759688 0.999253871057488 0.999448604650958 0.000174953240312027 0.000746128942512136 0.000551395349041811 3601
3802 1259820 2 0.05 0.5 1e-04 0.5 10 "LAT" 0.255315362628762 0.554523320403179 0.163139852693249 0.35417700115133 0.461306710909804 0.499580890152964 0.349060627638203 0.377775636370542 0.716622073538566 0.517838000182864 0.512200480331452 0.369946857615925 0.999817353920589 0.999132274634221 0.9993659067311 0.000182646079410996 0.000867725365779235 0.000634093268899738 3601
3803 785273 3 0.05 0.5 1e-04 0.5 10 "LAT" 0.254191114003913 0.55438957824047 0.162472985469478 0.354257026344865 0.461605656921877 0.499992726103879 0.348627549238873 0.377343297511821 0.715796770925791 0.518024053788652 0.511100534708351 0.369700861863967 0.999815723677214 0.999198924224367 0.999408602170758 0.00018427632278626 0.000801075775633027 0.000591397829242007 3601
3804 374568 4 0.05 0.5 1e-04 0.5 10 "LAT" 0.260594956742978 0.555255116729076 0.165904864940872 0.353328130087394 0.455023220821452 0.49982806089832 0.344144873063493 0.377581979781285 0.71561817756443 0.518657026804981 0.510049738004365 0.369355231295624 0.999443084218964 0.997050362845282 0.99788490468513 0.000556915781036086 0.00294963715471747 0.00211509531486975 3180
3805 80466 5 0.05 0.5 1e-04 0.5 10 "LAT" 0.260176420301939 0.554830267702471 0.166024952682747 0.353819283288057 0.453451264980197 0.496240512509382 0.348598089018446 0.381131978850777 0.713627685282136 0.516073655264394 0.514623041701192 0.371905544000149 0.99963544462811 0.998870167636889 0.999137153850605 0.00036455537188952 0.00112983236311133 0.000862846149395466 3601
3806 367944 1 3 0.5 1e-04 0.5 10 "LAT" 0.259327425114825 0.561648217812018 0.160291947977908 0.346956660231017 0.441595319885113 0.48231754839268 0.36496981418285 0.396855007462909 0.700922744999938 0.508723450539007 0.525261762160758 0.380325194162599 0.999874198138272 0.99896635363809 0.999286956267205 0.000125801861727852 0.0010336463619102 0.000713043732794785 3601
3807 267862 2 3 0.5 1e-04 0.5 10 "LAT" 0.256294923699336 0.559563271829308 0.160005901989608 0.349097174325306 0.447953636045726 0.486849499958613 0.362457080972708 0.392204409556631 0.704248559745062 0.510805148554009 0.522462982962316 0.378100024128705 0.99980698122622 0.998232005242747 0.998779617918108 0.000193018773780124 0.00176799475725322 0.00122038208189176 3601
3808 110296 3 3 0.5 1e-04 0.5 10 "LAT" 0.259868622653221 0.561596765647202 0.160713948858496 0.347023154118655 0.4442389367519 0.485679789123125 0.361642896048778 0.393619147939888 0.704107559405121 0.510931188779369 0.522356844907273 0.378231332418837 0.999762031877959 0.993974140235385 0.996015100095692 0.000237968122040952 0.00602585976461507 0.00398489990430758 1736
3809 1174848 4 3 0.5 1e-04 0.5 10 "LAT" 0.255909562661335 0.555046880244556 0.16319010230774 0.353645256051401 0.445266682658615 0.483996192553404 0.365172309114792 0.395257176947053 0.70117624531995 0.507506882564567 0.528362411422532 0.381587955762482 0.999882942410091 0.997240185096487 0.998161937088782 0.000117057589908973 0.00275981490351274 0.0018380629112178 3533
3810 1146198 5 3 0.5 1e-04 0.5 10 "LAT" 0.258660981515055 0.558054208537082 0.162676478510675 0.350627387749354 0.444401888490123 0.484805176914329 0.363115777510778 0.394347432257861 0.703062870005178 0.5091258090088 0.525792256021453 0.379961737051714 0.999878768822769 0.999180779638576 0.999426139642638 0.000121231177230513 0.000819220361424255 0.00057386035736197 3601
3811 950169 1 0.05 0 1e-04 0.6 10 "LAT" 0.256731123714299 0.557734954388665 0.161610097657944 0.350915530919619 0.448645337910797 0.484688878329941 0.355754094678967 0.383956843458028 0.705376461625096 0.5089321319437 0.517364192336911 0.372998105341398 0.9980563773426 0.993128530089602 0.994822731560862 0.00194362265739994 0.0068714699103982 0.00517726843913789 3405
3812 261913 2 0.05 0 1e-04 0.6 10 "LAT" 0.256487932094127 0.554819959882278 0.163696078156342 0.353849040672454 0.46615715557019 0.51043933392803 0.341270414557806 0.372887257013123 0.722645087664317 0.525268636450029 0.504966492714148 0.366540328858303 0.693497379842615 0.621845492931443 0.646399725237704 0.306502620157385 0.378154507068557 0.353600274762296 769
3813 1054509 3 0.05 0 1e-04 0.6 10 "LAT" 0.260262331607362 0.556487285772418 0.164790267381315 0.352172539484505 0.446598576031869 0.486755183735075 0.352409543407357 0.383667331075399 0.70686090763923 0.510276242543222 0.517199810788672 0.373051940780585 0.962031518923223 0.94807729413039 0.952945204153648 0.0379684810767772 0.0519227058696105 0.0470547958463519 165
3814 1102056 4 0.05 0 1e-04 0.6 10 "LAT" 0.252173058060549 0.550842733662214 0.163874629336494 0.357830763290813 0.452397142269475 0.488128521356858 0.355940533356876 0.383630493603266 0.704570200330023 0.508830011318513 0.51981516269337 0.375127469069037 0.952990455148301 0.913035345365965 0.926609798283637 0.0470095448516988 0.0869646546340349 0.073390201716363 658
3815 849024 5 0.05 0 1e-04 0.6 10 "LAT" 0.257161677929503 0.553197444170742 0.165371705674529 0.355522542178737 0.467147168134664 0.513174079066761 0.340604263528693 0.373313900491854 0.724308846064167 0.526610058664244 0.505975969203222 0.367352491694345 0.600304489110925 0.543603071435493 0.563121029012616 0.399695510889075 0.456396928564507 0.436878970987384 284
3816 1242925 1 3 0 1e-04 0.6 10 "LAT" 0.26113597453858 0.566026184444043 0.15813838940831 0.342547380500543 0.447590626666896 0.491738818156291 0.357627689476185 0.390804102938588 0.708726601205476 0.516493865324205 0.515766078884495 0.37479201239669 0.975376338511724 0.68116694009075 0.78516476779852 0.0246236614882758 0.31883305990925 0.21483523220148 1522
3817 865091 2 3 0 1e-04 0.6 10 "LAT" 0.255011225002459 0.55899635800469 0.159749324153003 0.349637948661513 0.465037027074878 0.511183522193452 0.349459762135574 0.381672569583882 0.720048252077337 0.526794054466149 0.509209086288578 0.371313140175815 0.856185101931266 0.427745193158706 0.575650487962448 0.143814898068734 0.572254806841294 0.424349512037552 168
3818 180155 3 3 0 1e-04 0.6 10 "LAT" 0.256809223396165 0.56087870827763 0.159397377945847 0.34772034782184 0.47977428423865 0.532024100196235 0.334530438638569 0.368844444155924 0.736583507634814 0.541449557269271 0.493927816584416 0.362034483053211 0.767230517472616 0.213606045414883 0.404107545981538 0.232769482527384 0.786393954585117 0.595892454018462 162
3819 667137 4 3 0 1e-04 0.6 10 "LAT" 0.256389102435562 0.561941997982044 0.158257737576401 0.346678526634321 0.438089125556288 0.473862387492981 0.370638619235501 0.399302976868566 0.69447822799185 0.502750082387222 0.528896356811902 0.38213886122054 0.995441299970025 0.920348963904406 0.946573417520302 0.00455870002997509 0.079651036095594 0.0534265824796976 2805
3820 1201928 5 3 0 1e-04 0.6 10 "LAT" 0.256258403876996 0.562600136334637 0.157770173834002 0.345976919405517 0.453391769519902 0.495468113632799 0.358282743635645 0.389292376378672 0.709650173396898 0.517457416647839 0.516052917469647 0.375203581399523 0.914975633648084 0.632360630190288 0.730601916394984 0.0850243663519155 0.367639369809712 0.269398083605016 1249
3821 953920 1 0.05 0.25 1e-04 0.6 10 "LAT" 0.256596767761872 0.555982081500075 0.162832935456841 0.352656780171405 0.448456639008354 0.485272084564292 0.354425999311093 0.38319830849318 0.705053406770226 0.508804018435621 0.517258934767934 0.373043707321403 0.999057238875047 0.996840477158063 0.997602774991361 0.000942761124952799 0.00315952284193659 0.00239722500863924 2815
3822 587448 2 0.05 0.25 1e-04 0.6 10 "LAT" 0.256015223502577 0.55779783133584 0.161059675279333 0.350728856764443 0.450180659842454 0.486380713089161 0.354300741171352 0.382348542886333 0.706195883345032 0.51003467891545 0.515360416450685 0.371884947940083 0.996342711971161 0.990451169413991 0.992469824898471 0.00365728802883872 0.00954883058600876 0.00753017510152934 647
3823 300925 3 0.05 0.25 1e-04 0.6 10 "LAT" 0.260039795042702 0.556011074005458 0.164903854900141 0.352487691449511 0.445595242393357 0.486088102847459 0.351243081061253 0.382837578741043 0.705635037436058 0.509685699341391 0.516146935961394 0.372607154989517 0.995322609143052 0.985536176304624 0.988948095329607 0.00467739085694806 0.0144638236953762 0.0110519046703925 1727
3824 267363 4 0.05 0.25 1e-04 0.6 10 "LAT" 0.252773491979538 0.553686266935791 0.162149082982466 0.355013103932017 0.45009610685305 0.482562955933578 0.360108492046158 0.385843807520494 0.702869598832588 0.505914819473032 0.522257575028624 0.375732097783175 0.999716201901904 0.999105320673284 0.99931271701526 0.000283798098095647 0.00089467932671594 0.000687282984740399 3601
3825 365214 5 0.05 0.25 1e-04 0.6 10 "LAT" 0.258946751529946 0.556777289055535 0.163621107198016 0.351656079898704 0.445159049758807 0.484637881683161 0.353522589867779 0.384470716968684 0.704105801288754 0.508854276046106 0.517143697065794 0.373470572615597 0.993325147968065 0.98096719599483 0.985265351167899 0.00667485203193457 0.0190328040051696 0.0147346488321007 532
3826 1280928 1 3 0.25 1e-04 0.6 10 "LAT" 0.257942635479052 0.560086845035365 0.160611004502101 0.348563150438319 0.433449092448647 0.469649227798589 0.371249588900688 0.400708727284028 0.691391727927699 0.499530880582134 0.531860593402789 0.383587376659718 0.999797561368361 0.99872397046309 0.999101487419911 0.000202438631639462 0.00127602953691032 0.000898512580089426 3601
3827 856939 2 3 0.25 1e-04 0.6 10 "LAT" 0.257590744201267 0.563648677691219 0.157757062777116 0.344953917996094 0.431398387216941 0.464877362083756 0.377776593185965 0.405604709115631 0.688989131418208 0.497286045932717 0.53553365596308 0.385787014311504 0.999803571172171 0.998006766623566 0.998638826045226 0.000196428827828615 0.00199323337643368 0.00136117395477366 2234
3828 182937 3 3 0.25 1e-04 0.6 10 "LAT" 0.259508983010282 0.563170975340701 0.15931866432169 0.345482694101004 0.430584644905543 0.466334966779978 0.375164439678689 0.404644423424418 0.690093627915825 0.498358047294859 0.534483104000378 0.385175079287738 0.999428372927274 0.991154058285606 0.994085193401407 0.000571627072725505 0.00884594171439382 0.00591480659859278 164
3829 996406 4 3 0.25 1e-04 0.6 10 "LAT" 0.257767270310862 0.561819213601883 0.159141597971816 0.346674929863842 0.440596245449263 0.476658660937065 0.370721288039967 0.399557981131703 0.698363515760124 0.504739601431879 0.529862886011783 0.382190173621843 0.996712641354704 0.843360720365774 0.897133948172264 0.00328735864529618 0.156639279634226 0.102866051827736 1366
3830 130271 5 3 0.25 1e-04 0.6 10 "LAT" 0.256595364355786 0.559244546047154 0.160173875152129 0.348873318722039 0.453016728640968 0.491735259792581 0.360005086082753 0.389081513507256 0.709612092996754 0.513986085099678 0.520178961234881 0.375914299887861 0.985233383193512 0.710115309066543 0.805503730163292 0.0147666168064879 0.289884690933457 0.194496269836708 1010
3831 753144 1 0.05 0.5 1e-04 0.6 10 "LAT" 0.254888447229878 0.556258860774249 0.161525194450448 0.352371344797451 0.448139239566394 0.482263820826812 0.359250429787243 0.386273926647453 0.703027686796272 0.506674262350545 0.520775624237691 0.375102943769008 0.999724706102796 0.995953992596019 0.997244496093402 0.000275293897204109 0.00404600740398086 0.0027555039065978 2337
3832 1178473 2 0.05 0.5 1e-04 0.6 10 "LAT" 0.257120446026285 0.554025691057362 0.164631178950978 0.354571286979756 0.444827080897334 0.481304345530055 0.358341143087482 0.387420563557858 0.701947526923619 0.505582494530275 0.52297232203846 0.376469762601566 0.999128848031518 0.992052051326805 0.994500632696899 0.000871151968481855 0.00794794867319532 0.00549936730310059 1857
3833 922618 3 0.05 0.5 1e-04 0.6 10 "LAT" 0.253889664926174 0.548407899516903 0.166899117661386 0.360292343534845 0.445317212763943 0.481186237591928 0.35864404388509 0.387227046645671 0.699206877690118 0.503574309870699 0.525543161546476 0.378271732867039 0.999770023479696 0.998802910444841 0.999134690511511 0.000229976520303838 0.00119708955515853 0.000865309488489291 3601
3834 332077 4 0.05 0.5 1e-04 0.6 10 "LAT" 0.256245660308774 0.555907840747044 0.162683051496832 0.35272594176363 0.445693023623036 0.482762985472566 0.356416793756697 0.385633222577409 0.701938683931809 0.507105548328665 0.519099845253529 0.374688313203638 0.999811709166717 0.999098690498197 0.999344460483264 0.000188290833282583 0.000901309501803119 0.000655539516736015 3601
3835 393943 5 0.05 0.5 1e-04 0.6 10 "LAT" 0.254698741845412 0.553593149241066 0.16344126602605 0.355016426669945 0.446873379917724 0.482707870730928 0.357445734276608 0.385713172512351 0.701572121763136 0.506214021115914 0.520887000302658 0.375547743402993 0.999766579710683 0.998713939921029 0.999074863113685 0.000233420289317291 0.00128606007897074 0.000925136886315511 3601
3836 390713 1 3 0.5 1e-04 0.6 10 "LAT" 0.257849733665758 0.562384994533255 0.158837845263173 0.346263425168499 0.436255776695547 0.472000134497573 0.369517438940078 0.398173225845313 0.694105510361306 0.501777169911388 0.528355284203251 0.381156220552014 0.999871964204096 0.975426001139918 0.983984694403065 0.000128035795903897 0.0245739988600824 0.0160153055969349 1734
3837 939827 2 3 0.5 1e-04 0.6 10 "LAT" 0.259155006983755 0.566491500640861 0.156585081575615 0.342082909235713 0.431220427224306 0.466702055813642 0.374680233244657 0.404077624772862 0.690375434208061 0.499580927457896 0.531265314820272 0.383725850729769 0.999761452027554 0.996796820503929 0.997844543154564 0.000238547972445782 0.00320317949607104 0.0021554568454361 423
3838 1062923 3 3 0.5 1e-04 0.6 10 "LAT" 0.257425203706589 0.558271003745997 0.161729574374045 0.350362891363865 0.430963978787857 0.466663392245691 0.375016367293037 0.404373320865661 0.688389182494446 0.496973558354188 0.536745941667081 0.386596506667892 0.999832437442306 0.987808737518409 0.992047694249754 0.000167562557693695 0.0121912624815911 0.00795230575024587 2934
3839 406656 4 3 0.5 1e-04 0.6 10 "LAT" 0.257169697641354 0.562692340764696 0.158218015500264 0.34588740767362 0.429587266332791 0.463250728334106 0.379240956843571 0.40751568881372 0.686756963974144 0.495880441023416 0.537458972343835 0.387382741528506 0.999865911239488 0.996237020799138 0.997515698324634 0.000134088760511958 0.00376297920086208 0.00248430167536554 2211
3840 836547 5 3 0.5 1e-04 0.6 10 "LAT" 0.254678364909809 0.556988593283646 0.160937397945831 0.351646870797502 0.435551807816351 0.46954180594499 0.373421224428056 0.400906818209018 0.69023017272616 0.498200590353236 0.534358622373887 0.384860895137863 0.999762710741463 0.984773813896031 0.989987498322686 0.000237289258537195 0.0152261861039688 0.0100125016773144 289
3841 270830 1 0.05 0 1e-04 0.7 10 "LAT" 0.261694824306278 0.559801426610414 0.163152011078243 0.348826954604953 0.434908900020704 0.474681730650007 0.353477908135263 0.385312513349418 0.696603724326982 0.503412023707732 0.516629919213507 0.373007397537529 0.978902511516773 0.958267870671821 0.965507212662981 0.0210974884832266 0.041732129328179 0.0344927873370194 2688
3842 1026777 2 0.05 0 1e-04 0.7 10 "LAT" 0.258437658471775 0.556579294590849 0.163602603924099 0.352077768447865 0.433362501857883 0.468729455978315 0.360938544577216 0.390051454292134 0.691800160329657 0.49808219741626 0.524541148501315 0.377371426552404 0.993872808521779 0.984539607026221 0.987786456233 0.00612719147822101 0.0154603929737787 0.0122135437670001 2567
3843 143076 3 0.05 0 1e-04 0.7 10 "LAT" 0.256049341811891 0.560573606845545 0.159087009561074 0.348079882126365 0.461612911228635 0.503401378925409 0.344456023686385 0.374452260563528 0.717662253040526 0.522245843263066 0.503543033247459 0.365776646281579 0.715710940982982 0.599287270760043 0.639051627586746 0.284289059017018 0.400712729239957 0.360948372413254 1011
3844 1269119 4 0.05 0 1e-04 0.7 10 "LAT" 0.257648512485156 0.555507128477 0.163895996138178 0.353131714780121 0.433273304762166 0.469213718422419 0.362607337704521 0.392141480937466 0.690921817247322 0.498030180771221 0.526503333842699 0.37912887272456 0.964098889096422 0.93169039688478 0.942977955420742 0.0359011109035783 0.0683096031152203 0.0570220445792578 2687
3845 946563 5 0.05 0 1e-04 0.7 10 "LAT" 0.257653193202342 0.557601100650899 0.162317473249783 0.351093373128046 0.45028931051886 0.489744414273139 0.35206141939068 0.382017764599347 0.707942503721202 0.512342319444826 0.514378892640464 0.371725134042679 0.77472084816734 0.722283878174284 0.740390392993788 0.22527915183266 0.277716121825716 0.259609607006212 884
3846 937967 1 3 0 1e-04 0.7 10 "LAT" 0.258862475354202 0.568905595249684 0.154602948839897 0.339651152029656 0.483031886321118 0.539199181615625 0.32978592227435 0.365632106455151 0.74189436167532 0.548963889982875 0.484388871114247 0.357141146068678 0.589810117624718 0.102368258305417 0.270934155867471 0.410189882375281 0.897631741694583 0.729065844132529 111
3847 715753 2 3 0 1e-04 0.7 10 "LAT" 0.258160735011012 0.561617051643164 0.159627041241397 0.347001336078656 0.478945627263189 0.535036503084962 0.332626797832171 0.369113363009473 0.737106362274201 0.543732698127761 0.492253839073568 0.36194581986659 0.692513173267983 0.114873556273645 0.315319658098416 0.307486826732017 0.885126443726355 0.684680341901584 159
3848 1216479 3 3 0 1e-04 0.7 10 "LAT" 0.258858065194067 0.563495945857701 0.158677499979314 0.345107444483135 0.471584624200763 0.524442185823495 0.338554579513852 0.373815636629073 0.73044268939483 0.537269338743081 0.497232079493166 0.364475017614452 0.740791600950536 0.220137439029133 0.401377928363932 0.259208399049464 0.779862560970867 0.598622071636068 172
3849 1233980 4 3 0 1e-04 0.7 10 "LAT" 0.25648415554334 0.565875095564548 0.155447016210655 0.342723142373523 0.421695743109822 0.454032456022283 0.38201987370119 0.409873252110916 0.678179898653162 0.490552567982635 0.537466889911845 0.388013654265542 0.998759198059765 0.934414230098868 0.957070804895737 0.0012408019402349 0.0655857699011319 0.042929195104263 1862
3850 653009 5 3 0 1e-04 0.7 10 "LAT" 0.261596500727422 0.561429197208961 0.161914134813684 0.347218337427274 0.46562768316898 0.520215687678631 0.338362720056871 0.37540521410046 0.727224183896402 0.533926897452122 0.500276854870555 0.36611485719108 0.61987601332796 0.278494858784331 0.398740143084946 0.38012398667204 0.721505141215669 0.601259856915054 171
3851 1044314 1 0.05 0.25 1e-04 0.7 10 "LAT" 0.254209531361373 0.553231520906957 0.1633834809245 0.355384882974546 0.433779244729358 0.464920176473764 0.367343869342105 0.393358984334667 0.687988776090731 0.494032098797098 0.530727350266605 0.380855714768865 0.997577967478897 0.99513334132002 0.995973122802534 0.00242203252110324 0.0048666586799805 0.0040268771974658 531
3852 833089 2 0.05 0.25 1e-04 0.7 10 "LAT" 0.256079994611008 0.558216409369354 0.16037988273802 0.349460152513627 0.444056328915341 0.478471614969613 0.358090987056167 0.38545301110117 0.700136323526349 0.504804408347775 0.518470869794187 0.373580372676477 0.970696398411976 0.881048339800404 0.91184146759343 0.0293036015880241 0.118951660199596 0.0881585324065702 1968
3853 123444 3 0.05 0.25 1e-04 0.7 10 "LAT" 0.255528881795076 0.553201117336313 0.163889359454224 0.35466039139318 0.435241316302326 0.468425820937385 0.365938668496858 0.393346114199518 0.690770198097402 0.496546855335278 0.529828027951082 0.380525964150676 0.975035487625376 0.927133233187951 0.943701718123261 0.0249645123746242 0.0728667668120491 0.0562982818767389 897
3854 381385 4 0.05 0.25 1e-04 0.7 10 "LAT" 0.254998313451438 0.555394891077731 0.161929316563951 0.352583328956997 0.440136197338171 0.474530563942082 0.359126613543502 0.386859918299445 0.695134510789609 0.501284173410683 0.521055930107453 0.375526943031291 0.980236063914554 0.932229548845605 0.948707533126625 0.019763936085446 0.0677704511543945 0.0512924668733751 1500
3855 202656 5 0.05 0.25 1e-04 0.7 10 "LAT" 0.256762152061194 0.552170318597269 0.164609750310703 0.353896922724255 0.443398652397657 0.479749677007165 0.359693388370778 0.388747720130938 0.700160804458851 0.50394652986502 0.524303138681481 0.37712040058773 0.920852945037777 0.79142023918903 0.836353850430909 0.0791470549622226 0.20857976081097 0.163646149569091 288
3856 248782 1 3 0.25 1e-04 0.7 10 "LAT" 0.25509595584205 0.551037906233592 0.164840506831738 0.355626724075863 0.465312243993351 0.504355062599608 0.360125163025686 0.388763631998087 0.720408199835401 0.519725003552218 0.524965669857424 0.377920507166335 0.938569304078648 0.326623943145716 0.538335913375659 0.0614306959213522 0.673376056854284 0.461664086624341 164
3857 918654 2 3 0.25 1e-04 0.7 10 "LAT" 0.257409583722653 0.556588232021803 0.162204212384746 0.350462725919488 0.451917148381705 0.490178339489578 0.362558025899086 0.392004832583525 0.709326732104357 0.512160980094485 0.524762238283833 0.378313752027736 0.95239851412829 0.522978516084811 0.672795209489979 0.04760148587171 0.477021483915189 0.327204790510021 288
3858 994915 3 3 0.25 1e-04 0.7 10 "LAT" 0.257997964982072 0.556025750484137 0.163481816261679 0.351888143429368 0.446293762439683 0.485481275071847 0.365671625744266 0.396368987758942 0.704291727421755 0.508901754639456 0.529153442005944 0.381678659120579 0.979234169562296 0.549101775976304 0.70027020031133 0.0207658304377041 0.450898224023696 0.29972979968867 768
3859 1120078 4 3 0.25 1e-04 0.7 10 "LAT" 0.260080043016827 0.561570212456551 0.16073820677976 0.34689413730095 0.430821443678623 0.466570493852098 0.376939159413395 0.406717510038624 0.69090148669545 0.498136899512573 0.537677366193155 0.386915271094266 0.993446319902214 0.738522017412921 0.829197588422279 0.00655368009778597 0.261477982587079 0.170802411577721 158
3860 1228627 5 3 0.25 1e-04 0.7 10 "LAT" 0.261538507905364 0.558231163755027 0.16397321023968 0.349641957838617 0.45880983321063 0.5025473770699 0.360184606560413 0.392990818375956 0.720348341115993 0.521222520253459 0.524157816800093 0.378507312055965 0.97798290029604 0.291426912436847 0.534986421671481 0.0220170997039597 0.708573087563153 0.465013578328519 159
3861 613397 1 0.05 0.5 1e-04 0.7 10 "LAT" 0.260535735006706 0.559957236939291 0.162303839002714 0.348658806984012 0.431571272237569 0.468225969404032 0.359809990040581 0.389892900918318 0.692107007244275 0.498964784943789 0.522113829043295 0.37609075046879 0.999787530222745 0.99851641719425 0.998961521209381 0.00021246977725528 0.00148358280575009 0.00103847879061919 1628
3862 1055568 2 0.05 0.5 1e-04 0.7 10 "LAT" 0.2541494440659 0.552469813600857 0.16376303829246 0.355838533477262 0.433295846652308 0.46498787893359 0.367170646055425 0.393639796436638 0.687445290718207 0.493879967337084 0.530933684347885 0.381164507700203 0.996414377881688 0.988829406635948 0.991438699662473 0.00358562211831242 0.0111705933640516 0.00856130033752684 1505
3863 843937 3 0.05 0.5 1e-04 0.7 10 "LAT" 0.255245735637037 0.55891340308345 0.159797813637214 0.349692961932119 0.434006612000468 0.46653902693399 0.364663718563329 0.391530984599904 0.689252347637504 0.496910508908787 0.524461532200543 0.377797518318484 0.99983782512172 0.99912310186022 0.999369038434259 0.000162174878279964 0.000876898139780378 0.000630961565741295 3601
3864 977435 4 0.05 0.5 1e-04 0.7 10 "LAT" 0.254118882430221 0.553500515262487 0.163136963567368 0.3551476939602 0.433871571598214 0.467047118366424 0.363687209036644 0.391084283181199 0.687990454028435 0.495616818667674 0.526824172604013 0.379220869131163 0.999805731994458 0.998802745762503 0.999147320911848 0.000194268005542001 0.00119725423749668 0.000852679088152291 3601
3865 487818 5 0.05 0.5 1e-04 0.7 10 "LAT" 0.257057916863415 0.556509051015184 0.162700034194898 0.352093579862343 0.434742878236796 0.468446238326826 0.361911171158466 0.389717682642301 0.691800795100211 0.497688810331041 0.524611205353364 0.377235559331013 0.999619006341347 0.997087484010724 0.997962663120881 0.000380993658652876 0.00291251598927648 0.0020373368791193 2226
3866 1260714 1 3 0.5 1e-04 0.7 10 "LAT" 0.259856076222027 0.561328997342561 0.160843032611876 0.347221050700396 0.421162817067572 0.456961664814 0.371638588920091 0.401759189425137 0.681018893289599 0.491676138103457 0.532481621531966 0.383700107521818 0.99976579262409 0.997286899460177 0.998164351610526 0.000234207375910164 0.00271310053982273 0.00183564838947409 2218
3867 585314 2 3 0.5 1e-04 0.7 10 "LAT" 0.257338329697824 0.559767893263515 0.160508889052126 0.348903270066628 0.420483446001966 0.451783238226346 0.385395539537338 0.412701851125998 0.67782177569979 0.487319005513574 0.545904428589464 0.391790612605124 0.999814422082795 0.922003266359501 0.949534364612655 0.000185577917205299 0.0779967336404986 0.0504656353873446 657
3868 665958 3 3 0.5 1e-04 0.7 10 "LAT" 0.257040656976188 0.558553471074933 0.16122237658165 0.35003033080438 0.420848774125281 0.453867065169549 0.3782436781057 0.406404388020146 0.677889431101469 0.488384685739377 0.53946605468735 0.387914355680652 0.999475416264133 0.98771059163773 0.991852395377506 0.000524583735867117 0.0122894083622699 0.00814760462249357 296
3869 779399 4 3 0.5 1e-04 0.7 10 "LAT" 0.262160634931526 0.562248819378073 0.161622508563984 0.34640583153341 0.415357476410985 0.450904853250966 0.379362731196507 0.410209708377587 0.677518111342511 0.488116810198146 0.540985239760491 0.38898173160213 0.999856653863323 0.980789694833298 0.987640733758377 0.000143346136676922 0.0192103051667018 0.0123592662416227 115
3870 63773 5 3 0.5 1e-04 0.7 10 "LAT" 0.258943169864834 0.5596676059241 0.161552710178842 0.348928686282304 0.430703149850776 0.460454277250719 0.393583781998815 0.419707189737874 0.689646319715609 0.493181301507643 0.555136492177657 0.396405943257458 0.998904891425537 0.609204748290079 0.748293763816114 0.0010951085744635 0.390795251709921 0.251706236183886 177
3871 360466 1 0.05 0 1e-04 0.8 10 "LAT" 0.257815838618827 0.558221659549775 0.161955124720442 0.350440022274188 0.472649942800178 0.522215570326557 0.331820280784233 0.365475015820798 0.730465781419005 0.534243493079702 0.493775405504675 0.360465850676892 0.41516756388477 0.324012829483965 0.355274953664503 0.58483243611523 0.675987170516035 0.644725046335497 170
3872 432196 2 0.05 0 1e-04 0.8 10 "LAT" 0.257471501081201 0.556924157128065 0.162758477500698 0.351752339951654 0.471360590285413 0.519668999435123 0.334033929093384 0.367019799313758 0.728832091366614 0.532084240145282 0.496792406594082 0.361952108930177 0.424773559138846 0.34114283933828 0.369811012822972 0.575226440861154 0.65885716066172 0.630188987177028 286
3873 972291 3 0.05 0 1e-04 0.8 10 "LAT" 0.260698103971252 0.559249680766266 0.162947373881435 0.349416820552008 0.46744330768106 0.518257717213796 0.333044589572864 0.367951773559439 0.728141411652312 0.532050948204541 0.495991963454299 0.361731742644193 0.456061903940124 0.347473651317195 0.385158729325826 0.543938096059876 0.652526348682805 0.614841270674174 71
3874 1101517 4 0.05 0 1e-04 0.8 10 "LAT" 0.254368374885017 0.554227723361459 0.162756355927995 0.35442056584073 0.438101695345677 0.473860521936264 0.359100594520438 0.387353242516605 0.692470070230694 0.500387228418557 0.521856950448433 0.376500475036381 0.818046901283829 0.750032196483351 0.773379873466054 0.181953098716172 0.249967803516649 0.226620126533946 1967
3875 498337 5 0.05 0 1e-04 0.8 10 "LAT" 0.258403141696378 0.556631460914476 0.163539053205842 0.352043682427816 0.460230904191239 0.505521101955977 0.342994937213584 0.375650551704716 0.718634045887617 0.522617419590542 0.506533990419426 0.367769358196925 0.522915971653276 0.427702496140713 0.460636247557807 0.477084028346724 0.572297503859286 0.539363752442193 283
3876 514376 1 3 0 1e-04 0.8 10 "LAT" 0.256482769018146 0.56173144678504 0.158488423064705 0.346902551095944 0.450768235389649 0.494474673576304 0.356363895593379 0.387913903245846 0.707251004407795 0.516478427403206 0.514852318658085 0.374578488343459 0.881707310774265 0.432565084349484 0.588877399816673 0.118292689225734 0.567434915650517 0.411122600183327 644
3877 697800 2 3 0 1e-04 0.8 10 "LAT" 0.257640111143668 0.561253458842223 0.1596068447839 0.347366186436201 0.475724199827056 0.52930118110643 0.336065274634321 0.371422081520182 0.733364310970724 0.53977957063079 0.495672119418221 0.363615327896118 0.633798221387741 0.145854825524131 0.314903889326305 0.366201778612259 0.854145174475869 0.685096110673695 164
3878 424240 3 3 0 1e-04 0.8 10 "LAT" 0.261751936437578 0.562688889103538 0.161022080992898 0.345909288429563 0.477182390197965 0.537559436776234 0.328014693044779 0.367021960421404 0.738934326635543 0.545850900549813 0.489036774037677 0.360123324636973 0.751499856408051 0.0850975946901989 0.319157867471167 0.248500143591949 0.914902405309801 0.680842132528833 101
3879 523769 4 3 0 1e-04 0.8 10 "LAT" 0.257618185615651 0.55689265310363 0.162855424868378 0.351760756217588 0.481606693227203 0.540625776263591 0.322603408008105 0.359835331227143 0.739224878842854 0.545860620976978 0.485458832876484 0.357401966670583 0.41904270711154 0.130665129606108 0.230020521991569 0.58095729288846 0.869334870393892 0.769979478008431 155
3880 1259959 5 3 0 1e-04 0.8 10 "LAT" 0.259060162383514 0.560624086381848 0.161010584789074 0.348012652270378 0.47784373689612 0.534726540563142 0.330561769622318 0.367592142063962 0.736903899279634 0.543289496489814 0.491572354411392 0.36118963466329 0.544849138737282 0.111410762977539 0.26211313077506 0.455150861262718 0.888589237022461 0.73788686922494 109
3881 663541 1 0.05 0.25 1e-04 0.8 10 "LAT" 0.257541017829142 0.556707771320993 0.162743495655136 0.351627490877606 0.421768605345761 0.454283267844154 0.367461691624958 0.395337583561132 0.679309623174903 0.488309596532854 0.530205187280094 0.380832895555923 0.990392622729746 0.940579193828912 0.957924627257738 0.00960737727025375 0.0594208061710882 0.0420753727422616 176
3882 246494 2 0.05 0.25 1e-04 0.8 10 "LAT" 0.258738167278783 0.552166573458333 0.166069745627557 0.354265746372126 0.42430505605215 0.459438001146956 0.365097117877345 0.394950468406343 0.683043223330933 0.49061856222435 0.531166863504902 0.381279133034171 0.934139644614872 0.864105259479412 0.888705789805726 0.0658603553851276 0.135894740520588 0.111294210194274 409
3883 865554 3 0.05 0.25 1e-04 0.8 10 "LAT" 0.258251451343529 0.553609214335804 0.165733981148835 0.355066113581159 0.415201391592077 0.448029686615903 0.36947458797178 0.398282436561922 0.673452842935606 0.483357834921461 0.535208569120615 0.383832503473823 0.999401959485231 0.994909625811207 0.99648386626741 0.00059804051476912 0.00509037418879266 0.00351613373258985 654
3884 44390 4 0.05 0.25 1e-04 0.8 10 "LAT" 0.255093678989715 0.554485606637102 0.162960261446606 0.354021508370052 0.419394166026828 0.449058675270557 0.372309240321702 0.398231796174412 0.674487845016544 0.483833257098947 0.535269501768308 0.383654463173873 0.994545703145407 0.979159416954695 0.984481015948267 0.00545429685459257 0.0208405830453046 0.0155189840517332 176
3885 1158825 5 0.05 0.25 1e-04 0.8 10 "LAT" 0.257946536616725 0.557631891553068 0.162438856183225 0.350998988749795 0.416671583855844 0.448371092781485 0.370003500216588 0.397709063754855 0.674618120472569 0.484654849971417 0.532442356399813 0.382209246898622 0.999697413331226 0.998139767793851 0.998683528411129 0.000302586668774157 0.00186023220614905 0.00131647158887099 3601
3886 751374 1 3 0.25 1e-04 0.8 10 "LAT" 0.258252515064896 0.556025940775015 0.163678223714842 0.352031201179923 0.460527870365595 0.500855979582902 0.365038218929082 0.395596270964823 0.718780385430491 0.519147483118828 0.528716442643924 0.381208760262725 0.981720711593795 0.225987131443463 0.491472078515292 0.0182792884062049 0.774012868556537 0.508527921484708 174
3887 394512 2 3 0.25 1e-04 0.8 10 "LAT" 0.255886507744015 0.552582810490659 0.163525007468977 0.352711260879785 0.469888127290792 0.51210123038993 0.356177752968676 0.386379975926837 0.725774635034807 0.525404491452511 0.519702760437653 0.375362269123017 0.900191488767054 0.173784151592271 0.426141771328767 0.0998085112329461 0.826215848407729 0.573858228671233 86
3888 936328 3 3 0.25 1e-04 0.8 10 "LAT" 0.258437134499303 0.558413434722769 0.162003729141705 0.349742961860446 0.451197587349651 0.489681471559399 0.368971935249583 0.398916320990347 0.709634721848955 0.512507831954322 0.530975664391288 0.382658747187071 0.984662306715424 0.346760846345556 0.571333498700659 0.0153376932845757 0.653239153654444 0.428666501299341 197
3889 1244709 4 3 0.25 1e-04 0.8 10 "LAT" 0.257533539658765 0.548855081903873 0.167342470999847 0.356425413655791 0.454391970588602 0.495512299501243 0.363794773669933 0.395295376028575 0.711925510247367 0.513357767111365 0.53113724466978 0.382337426291817 0.900278794246329 0.309704145072197 0.517915500787333 0.0997212057536706 0.690295854927803 0.482084499212667 169
3890 213024 5 3 0.25 1e-04 0.8 10 "LAT" 0.255393541752266 0.56039670499706 0.158536260723813 0.347579093953898 0.454521230488153 0.490564277479897 0.371449798964028 0.399294703471083 0.70991477224042 0.513366446224463 0.529986059687841 0.382470682379115 0.980894314950302 0.329740837837848 0.556468650024057 0.0191056850496978 0.670259162162152 0.443531349975943 203
3891 607232 1 0.05 0.5 1e-04 0.8 10 "LAT" 0.25487937404146 0.555385737205257 0.162193922617387 0.353216804508086 0.418785159757933 0.447991209829115 0.372782234757699 0.398360904159898 0.673664533799393 0.48332257554348 0.534976157375086 0.383524291237579 0.999550267376786 0.994283041755398 0.996102491074018 0.000449732623213601 0.00571695824460192 0.00389750892598185 1986
3892 155495 2 0.05 0.5 1e-04 0.8 10 "LAT" 0.259406069334477 0.555763504761319 0.164860220608166 0.352885783011058 0.414975435952125 0.44823086584582 0.368686979464897 0.397870314779394 0.674381505286602 0.484251906978114 0.533547200073063 0.382812837951277 0.999784122297309 0.997922558210904 0.998576720950471 0.000215877702690978 0.002077441789096 0.0014232790495288 2466
3893 650262 3 0.05 0.5 1e-04 0.8 10 "LAT" 0.256253191359565 0.5599276630322 0.159635174929703 0.348634574644998 0.419121097172274 0.449913958854338 0.369731544819923 0.396449487238663 0.675374288531839 0.486124922073439 0.529366719749626 0.380725169588116 0.999771044452576 0.993983039025381 0.995988390538155 0.000228955547423684 0.00601696097461869 0.00401160946184482 294
3894 628082 4 0.05 0.5 1e-04 0.8 10 "LAT" 0.258091331085481 0.558248121137508 0.162043769737659 0.350401146862691 0.418432224673338 0.449460431127964 0.369495883886989 0.396617724838041 0.676523555758819 0.485540276391782 0.531539653624648 0.38129751882255 0.999808837816533 0.998255448484367 0.998796599398204 0.000191162183466971 0.00174455151563324 0.00120340060179605 3601
3895 1184436 5 0.05 0.5 1e-04 0.8 10 "LAT" 0.257079172409747 0.558134657541242 0.161492140482901 0.350458192885596 0.418802065778634 0.450194466859587 0.368807435110569 0.39607080961275 0.675881238188382 0.485913378993083 0.530299575593471 0.380988858356753 0.999585285491719 0.994830547313438 0.996482636335926 0.000414714508281264 0.00516945268656186 0.00351736366407389 1855
3896 322833 1 3 0.5 1e-04 0.8 10 "LAT" 0.25950971582708 0.560114915817702 0.161623018691028 0.348464950670712 0.423004157719547 0.451925938515231 0.396535553216763 0.422590831044331 0.682513873546627 0.487572561053362 0.558158571907792 0.398239788741359 0.999120322813505 0.587604598070579 0.735084960399493 0.000879677186495308 0.412395401929421 0.264915039600507 167
3897 749718 2 3 0.5 1e-04 0.8 10 "LAT" 0.257358192683113 0.560070702637488 0.160241224479869 0.348562471992482 0.414286108827874 0.442156737199025 0.39742779938663 0.422938197715913 0.671644301510987 0.480813642498559 0.5576690238665 0.39863724824456 0.999640188730489 0.744963088887867 0.835722213174619 0.000359811269511388 0.255036911112133 0.164277786825381 1138
3898 208838 3 3 0.5 1e-04 0.8 10 "LAT" 0.258532206528949 0.557946410362612 0.162502183113206 0.350099152541605 0.4275682971834 0.457206753772741 0.398167498143928 0.424629679767219 0.686100503712349 0.490407840887338 0.560669681257134 0.400139203290936 0.995196861163166 0.475512496521667 0.662010108898626 0.0048031388368343 0.524487503478333 0.337989891101374 170
3899 623313 4 3 0.5 1e-04 0.8 10 "LAT" 0.256499010054538 0.564817156729219 0.1562590258552 0.343726196088454 0.402132207418289 0.430657313774758 0.39246511132258 0.418938038999309 0.658631217472827 0.47441168478134 0.54872413717778 0.394478845564267 0.999833824990449 0.994029820031643 0.996087523970741 0.000166175009550815 0.00597017996835718 0.0039124760292586 3414
3900 702289 5 3 0.5 1e-04 0.8 10 "LAT" 0.257504622086253 0.560385973852277 0.160154299813401 0.348233130652644 0.402809306954124 0.43162864665626 0.396673239269387 0.423710094806876 0.660313929040376 0.47391984127402 0.556827539082788 0.399020788338485 0.999767205029706 0.905158139362623 0.938998033852136 0.000232794970294415 0.0948418606373767 0.0610019661478642 192
3901 1104029 1 0.05 0 1e-04 0.9 10 "LAT" 0.259789374113553 0.556591631788713 0.164403495385891 0.352081880971125 0.409428718889184 0.442832889771028 0.36845074464858 0.397869593539678 0.669218093002736 0.480942689990396 0.532854240034472 0.382546097912168 0.932785252107499 0.878162344257871 0.897385365789541 0.0672147478925008 0.121837655742129 0.102614634210459 170
3902 993096 2 0.05 0 1e-04 0.9 10 "LAT" 0.256697715974334 0.559060149919172 0.160557246689014 0.349564459994514 0.45691161005002 0.500912357579486 0.342645698389782 0.374153372683667 0.713609326024354 0.520127410683835 0.503202945078796 0.366038269852053 0.498391204756577 0.424946572486124 0.450150702319093 0.501608795243423 0.575053427513876 0.549849297680907 525
3903 395343 3 0.05 0 1e-04 0.9 10 "LAT" 0.260320765714269 0.558469516273572 0.163346332628113 0.350214153323143 0.471501309395288 0.526090616478205 0.32690056619346 0.363184556075487 0.731822075109557 0.536971985662629 0.490246898821573 0.358846846355104 0.304485850769714 0.240797708796577 0.262862004239613 0.695514149230286 0.759202291203423 0.737137995760387 82
3904 840961 4 0.05 0 1e-04 0.9 10 "LAT" 0.257696705393091 0.559226557164371 0.161100680116864 0.34942504193066 0.474417187377041 0.524620445145301 0.330976394129952 0.364871780301044 0.732113892770132 0.536151671639632 0.492077074246816 0.359734850788821 0.320908501450047 0.240443452007144 0.268024451064568 0.679091498549953 0.759556547992856 0.731975548935432 160
3905 1082387 5 0.05 0 1e-04 0.9 10 "LAT" 0.257425901773188 0.563012784943692 0.158122388750618 0.345593379755479 0.4575982263058 0.502592827216063 0.340826803779354 0.372682120996106 0.715024128078987 0.522560747593573 0.498949192529971 0.363736052936525 0.4679701481386 0.420772218104162 0.436982913941836 0.5320298518614 0.579227781895838 0.563017086058164 407
3906 167959 1 3 0 1e-04 0.9 10 "LAT" 0.259034836350831 0.564079468102854 0.158348837740752 0.344531705301849 0.47506120244861 0.531498332942378 0.333615601397329 0.370459760223141 0.734096038799441 0.542181321052083 0.491964439138081 0.362031530461746 0.702799893574596 0.10269285822875 0.311788065356647 0.297200106425404 0.89730714177125 0.688211934643353 116
3907 1244291 2 3 0 1e-04 0.9 10 "LAT" 0.257059726792686 0.560047137884133 0.160145735594932 0.348603709887057 0.483422781314022 0.539216177359369 0.329908458708552 0.365422493418811 0.740482508106709 0.54592919018618 0.490054194303484 0.3600766433859 0.562238957423424 0.0694804764346756 0.239200038223378 0.437761042576576 0.930519523565324 0.760799961776622 118
3908 903133 3 3 0 1e-04 0.9 10 "LAT" 0.258512134581178 0.560193957793437 0.161027813424404 0.348453752896158 0.476304011094052 0.533186285803324 0.331894425354462 0.368849268673879 0.73481614567523 0.54199337621468 0.492922238778865 0.362296240263653 0.690249168782995 0.0999302241851194 0.305194472727327 0.309750831217005 0.900069775814881 0.694805527272673 162
3909 925339 4 3 0 1e-04 0.9 10 "LAT" 0.258477352612762 0.562359667642982 0.159306272108646 0.346228079845169 0.475370328732126 0.533042484202465 0.330143609836394 0.367377006980373 0.733847681344888 0.542611142232214 0.48944988194504 0.360571172477688 0.61121897853683 0.116334535671784 0.28826092345426 0.38878102146317 0.883665464328216 0.71173907654574 107
3910 792455 5 3 0 1e-04 0.9 10 "LAT" 0.259577396464638 0.561112840573324 0.160887550120238 0.347537227339324 0.476581501749369 0.535110185384826 0.327808233108765 0.365496306817701 0.736158898214007 0.543685517092857 0.488695783229002 0.359671317145985 0.688024088210497 0.113406700337613 0.313414396804719 0.311975911789503 0.886593299662387 0.686585603195281 105
3911 1214212 1 0.05 0.25 1e-04 0.9 10 "LAT" 0.252983378495233 0.55077625249527 0.163617817991075 0.356004066631598 0.417785480908034 0.4472833055672 0.371471087156346 0.397218619717168 0.670768859403267 0.481362948241685 0.535088905147421 0.383655531150167 0.944329136591004 0.832204522262608 0.870820590860605 0.0556708634089956 0.167795477737392 0.129179409139395 651
3912 776054 2 0.05 0.25 1e-04 0.9 10 "LAT" 0.254503468981805 0.554319529950614 0.161715425738307 0.352098572073094 0.420301934967811 0.449986078777931 0.369817557265332 0.395591539697595 0.674805403949616 0.484337890711741 0.53153298300364 0.381278177871766 0.932959638394754 0.817659679876935 0.857445766007834 0.0670403616052458 0.182340320123065 0.142554233992166 883
3913 998101 3 0.05 0.25 1e-04 0.9 10 "LAT" 0.255525606447311 0.558853921749866 0.15977702398099 0.349206460214078 0.409182442400069 0.437828759169106 0.372881983119845 0.398537878863768 0.66470804884738 0.477558866870571 0.532659007100836 0.382352203560105 0.983811476584714 0.938451342953628 0.954150894420206 0.0161885234152861 0.0615486570463724 0.0458491055797945 1966
3914 504545 4 0.05 0.25 1e-04 0.9 10 "LAT" 0.25341942943195 0.556958960789346 0.160097488631958 0.351661904413476 0.403674874916562 0.429656671792551 0.378517883224579 0.402459937313648 0.657094304348512 0.47116101276807 0.538615371856538 0.385912664197374 0.999633551205354 0.995490575519255 0.996917564338089 0.00036644879464613 0.0045094244807453 0.0030824356619109 171
3915 1145960 5 0.05 0.25 1e-04 0.9 10 "LAT" 0.256056438131297 0.552565108197177 0.164406090537961 0.354585469086637 0.407514249426503 0.437182986338806 0.375085239261583 0.402017855216551 0.6635706875578 0.475442027937457 0.539491329799544 0.386297888637836 0.95431733187699 0.901670252003175 0.920053620158736 0.0456826681230096 0.0983297479968249 0.0799463798412641 421
3916 957878 1 3 0.25 1e-04 0.9 10 "LAT" 0.255591760096069 0.553779345398207 0.163287016960794 0.353593445415568 0.461280582504529 0.498946719769973 0.369716742418811 0.398315239938627 0.716872342600598 0.516944783133569 0.533003759379605 0.383707800217339 0.960865748006112 0.177355190118508 0.45087549544422 0.0391342519938878 0.822644809881492 0.54912450455578 170
3917 1155843 2 3 0.25 1e-04 0.9 10 "LAT" 0.255918987464893 0.554991771400373 0.162665852990642 0.352252394851604 0.467570861275576 0.507544144661287 0.362881993594013 0.392130739068757 0.723489848740469 0.523109314761223 0.525547846584655 0.379100792301894 0.957029010567655 0.14083335640295 0.424735202602866 0.0429709894323454 0.85916664359705 0.575264797397134 110
3918 319412 3 3 0.25 1e-04 0.9 10 "LAT" 0.253681069266602 0.552843178388854 0.162356854130786 0.353085181908378 0.470573930422142 0.510404622490345 0.360148282884398 0.38898915780643 0.724254999688745 0.524251681192734 0.522505137015184 0.377309757710609 0.920051618730866 0.140371059017461 0.409429350888899 0.0799483812691335 0.859628940982539 0.5905706491111 163
3919 583393 4 3 0.25 1e-04 0.9 10 "LAT" 0.261241978153526 0.561634512582736 0.161287005985882 0.346556377200332 0.450983489678382 0.491855409593742 0.367254407070885 0.398766420943191 0.712225467831909 0.515105306646088 0.528541413056767 0.381430841505797 0.986685962206137 0.25982449546604 0.518129889817537 0.0133140377938635 0.74017550453396 0.481870110182463 168
3920 166984 5 3 0.25 1e-04 0.9 10 "LAT" 0.254757798069787 0.55362395750437 0.162867374538955 0.353508520996316 0.468926678890299 0.508465683552919 0.364596681659869 0.393593789188756 0.723684476960086 0.523262800331213 0.527464056198824 0.380499639728464 0.954286408982719 0.113211976264566 0.405256244018285 0.0457135910172813 0.886788023735434 0.594743755981715 162
3921 1126047 1 0.05 0.5 1e-04 0.9 10 "LAT" 0.255088219111078 0.559535775547447 0.159209589669037 0.349082804517341 0.403530796417718 0.429907887706422 0.377652463606207 0.401990335169331 0.658619015528796 0.472264226854304 0.536862053275244 0.384710923466281 0.999802964760189 0.998093301426641 0.998684524577206 0.000197035239811249 0.00190669857335903 0.00131547542279406 3601
3922 1281780 2 0.05 0.5 1e-04 0.9 10 "LAT" 0.256512715773656 0.55789557330743 0.161307573532963 0.350704999228224 0.40064580987846 0.428252172295964 0.378510601627812 0.404174352387605 0.657158525652116 0.470946081327558 0.539818175160775 0.386576114319576 0.999667197269591 0.991919854680703 0.994621740816977 0.00033280273040858 0.0080801453192966 0.00537825918302275 175
3923 1177901 3 0.05 0.5 1e-04 0.9 10 "LAT" 0.252673633960744 0.551802903133407 0.163014893267625 0.355770013909541 0.403650992663858 0.430674485569488 0.380239698922626 0.405282268386048 0.656324626624602 0.470407483388787 0.543254592190251 0.389050637785624 0.990428281676462 0.946479298902934 0.961688045012903 0.00957171832353768 0.053520701097066 0.0383119549870971 536
3924 919672 4 0.05 0.5 1e-04 0.9 10 "LAT" 0.256909156716337 0.560334646077391 0.159732437795321 0.348223082945546 0.400847009803923 0.428574848987233 0.378486485521935 0.404260393469569 0.65775616652026 0.471882780407616 0.538218923317256 0.385857590070852 0.999374952525259 0.98703125427364 0.991340068726324 0.000625047474740566 0.0129687457263596 0.00865993127367567 902
3925 74830 5 0.05 0.5 1e-04 0.9 10 "LAT" 0.253693187142841 0.556205437698301 0.160765796909178 0.352252471732586 0.403005468674563 0.429464711894009 0.379754793763206 0.404247509839968 0.656698655817404 0.4708818760767 0.540520590672384 0.387273085701721 0.998469056181084 0.975425637358022 0.983392499331067 0.0015309438189162 0.0245743626419782 0.0166075006689333 903
3926 145481 1 3 0.5 1e-04 0.9 10 "LAT" 0.260894524560063 0.564081254640297 0.159407822245704 0.344422886833741 0.400905805522358 0.429213640934736 0.399260242101459 0.426326752049349 0.661800330082421 0.473730098290652 0.558668064347163 0.399366049523279 0.999038096361236 0.726112350348819 0.824735897169711 0.000961903638763631 0.273887649651181 0.175264102830289 174
3927 99586 2 3 0.5 1e-04 0.9 10 "LAT" 0.260839192122392 0.562128287903438 0.160817219733811 0.346296252224713 0.415749302795101 0.444212007728129 0.403666434684013 0.430261157428079 0.676588494917493 0.483200051452058 0.564483654417824 0.402536740484167 0.998326909875545 0.488382087888539 0.673307302606526 0.00167309012445544 0.511617912111461 0.326692697393474 175
3928 47055 3 3 0.5 1e-04 0.9 10 "LAT" 0.256123777310339 0.558518498853172 0.160705318370954 0.350083467637393 0.387081727764937 0.413986726241252 0.398265491493503 0.42472453494794 0.643205505075276 0.461397342035668 0.558970809864457 0.400323753427506 0.999747963673952 0.948351816835841 0.966675615641016 0.000252036326047775 0.0516481831641589 0.0333243843589838 776
3929 543133 4 3 0.5 1e-04 0.9 10 "LAT" 0.26217382013747 0.560154636062574 0.16313128079062 0.348212065484354 0.401625725843389 0.432493163944208 0.396158396764531 0.425125799922435 0.663799545980859 0.4751139216613 0.559289677555151 0.399532831953725 0.997043237674666 0.692753442642775 0.803397609432257 0.00295676232533386 0.307246557357225 0.196602390567743 113
3930 963136 5 3 0.5 1e-04 0.9 10 "LAT" 0.255318851437453 0.556151357385267 0.161737002807209 0.352132601386917 0.415309805905063 0.441547082621452 0.397927644975091 0.421842335034772 0.670628657342516 0.478982713104669 0.559664647782301 0.399141062682645 0.996424782821486 0.613266649095392 0.748735916994037 0.00357521717851403 0.386733350904608 0.251264083005963 172
3931 565866 1 0.05 0 1e-04 1 10 "LAT" 0.255853492352781 0.560228082699018 0.159187788433518 0.348407627342835 0.47250453463287 0.521778700003539 0.330895216468108 0.364128415543243 0.728358026985651 0.534493291505426 0.490083004901626 0.358947972095831 0.310360502176942 0.229410728227428 0.256974164223969 0.689639497823058 0.770589271772572 0.743025835776031 157
3932 696106 2 0.05 0 1e-04 1 10 "LAT" 0.256692537988437 0.565066618398495 0.156151375274119 0.343508558326478 0.429591649375042 0.466745519716489 0.355430678207925 0.384231971643044 0.68628418736348 0.498914376436904 0.511582053482044 0.370915096762947 0.712389703878166 0.60078849292578 0.639221068751607 0.287610296121834 0.39921150707422 0.360778931248393 178
3933 223107 3 0.05 0 1e-04 1 10 "LAT" 0.258979527853087 0.561485260422073 0.16021954245711 0.347123865328758 0.449433035182199 0.49604687944143 0.339537111343361 0.372550136415279 0.708412563035286 0.517809989827755 0.499756653800471 0.364102344249197 0.443513575116495 0.412466613428864 0.423203130178385 0.556486424883505 0.587533386571136 0.576796869821615 552
3934 195679 4 0.05 0 1e-04 1 10 "LAT" 0.25606167818933 0.558290527312402 0.160758388234437 0.350339653612944 0.454905649037199 0.499083826349986 0.342304758049668 0.373904610930731 0.710967327226529 0.518580029096891 0.503063146284105 0.366158035963677 0.441536324977232 0.368301473985349 0.393396353465745 0.558463675022768 0.631698526014651 0.606603646534255 167
3935 637837 5 0.05 0 1e-04 1 10 "LAT" 0.254885460514393 0.55957371233604 0.159112369640502 0.34903717616257 0.460488611371084 0.50691156719276 0.337482920091401 0.369316162726129 0.715374071885477 0.524196350610465 0.496595289731903 0.362676393249027 0.40684930435747 0.332515326307502 0.357835370619142 0.59315069564253 0.667484673692498 0.642164629380858 163
3936 613175 1 3 0 1e-04 1 10 "LAT" 0.259539771501562 0.560892026553625 0.161029638946264 0.347758769380657 0.479409706713095 0.537726355447841 0.329232309378173 0.366586809863617 0.738949478214656 0.545271515011601 0.490261948324438 0.360525842974226 0.473296024816272 0.0599838887097484 0.203906226823333 0.526703975183728 0.940016111290252 0.796093773176667 162
3937 91009 2 3 0 1e-04 1 10 "LAT" 0.257420002402777 0.564445914610745 0.157107996484531 0.344156910024071 0.479211266904974 0.534817181342361 0.334359082829928 0.370307412754619 0.736631269307751 0.544467778227938 0.491467079314459 0.361835622133678 0.553178287997709 0.0544088942425789 0.227176390109243 0.446821712002291 0.945591105757421 0.772823609890757 119
3938 1014321 3 3 0 1e-04 1 10 "LAT" 0.261312545392533 0.564240109932477 0.159610544161732 0.344358061209543 0.479153394482967 0.538982333881855 0.327772490782415 0.36599561371329 0.7404659398755 0.547260856456184 0.487383034944147 0.358961609367839 0.56521783310475 0.0528888328868739 0.23222760236527 0.43478216689525 0.947111167113126 0.76777239763473 114
3939 811425 4 3 0 1e-04 1 10 "LAT" 0.266015914580237 0.563104203228967 0.163387579216405 0.345480081039079 0.469066886332535 0.536898939855682 0.323590279079301 0.366907535155762 0.735082800912772 0.545665035782837 0.486977858295707 0.359837606331297 0.589994082818092 0.0674942294106031 0.254793174700858 0.410005917181908 0.932505770589397 0.745206825299142 160
3940 981160 5 3 0 1e-04 1 10 "LAT" 0.260716414789854 0.563111467099336 0.160073776237229 0.345540042629234 0.475069028586198 0.531900818164989 0.335861590656019 0.373167905235769 0.735785443376052 0.54218397685227 0.495935366893248 0.364121077097965 0.458370335380031 0.0554976007900104 0.196946222734433 0.541629664619969 0.94450239920999 0.803053777265566 115
3941 1248364 1 0.05 0.25 1e-04 1 10 "LAT" 0.256165846381425 0.558029157479631 0.160493421802422 0.349413377253137 0.393688887468641 0.421406219998749 0.376654457255198 0.402742051004721 0.649854733850066 0.466383945735162 0.53714787905762 0.385195723911805 0.965231492177686 0.897743723334628 0.921270552955032 0.0347685078223141 0.102256276665372 0.078729447044968 293
3942 210005 2 0.05 0.25 1e-04 1 10 "LAT" 0.249275814059251 0.538671696226178 0.167813004097083 0.362326965717 0.439031199748296 0.471027119003688 0.365714430768465 0.391681546351991 0.688307013807547 0.493327433605123 0.533527434865548 0.382012656351624 0.763636944663189 0.483767784741538 0.579550803606234 0.236363055336811 0.516232215258462 0.420449196393766 171
3943 1029031 3 0.05 0.25 1e-04 1 10 "LAT" 0.255151337843614 0.557841902182332 0.160334155878883 0.350383976303303 0.388836492708545 0.415207523401904 0.379220762364861 0.404525282471121 0.643987830552159 0.461986678113374 0.539554918243744 0.386776969409871 0.988232613488199 0.945814576141795 0.960557879879791 0.0117673865118009 0.0541854238582055 0.0394421201202085 174
3944 677733 4 0.05 0.25 1e-04 1 10 "LAT" 0.25532634519756 0.558809607428113 0.159847077288439 0.349650918797136 0.385897167651468 0.412181496556352 0.380205832849307 0.40571310268835 0.641223512849028 0.460233095070345 0.540052910137747 0.38735973839672 0.996845762290734 0.965983558937842 0.97672707571322 0.0031542377092662 0.0340164410621575 0.0232729242867798 172
3945 692373 5 0.05 0.25 1e-04 1 10 "LAT" 0.256172523497593 0.548510610688463 0.1656322993809 0.354415982766372 0.426983928339574 0.462226644808365 0.361792527807168 0.39115217725431 0.683156451837167 0.491092503676546 0.527424827188068 0.378878521515363 0.827870261094236 0.582946108385475 0.668415833329521 0.172129738905764 0.417053891614525 0.331584166670479 168
3946 473984 1 3 0.25 1e-04 1 10 "LAT" 0.255734724237222 0.559939022103727 0.15874351852027 0.347354711218228 0.46606357342487 0.504236081706936 0.366001650303056 0.394449641047939 0.721798297662093 0.522486120294713 0.524745168823326 0.379064592569869 0.961180156151098 0.125931422142824 0.416174543790517 0.0388198438489024 0.874068577857176 0.583825456209483 120
3947 481161 2 3 0.25 1e-04 1 10 "LAT" 0.255370666237584 0.55672997851691 0.160798933554012 0.350219081154492 0.466733600754668 0.504224057934624 0.365376985435207 0.393054417400099 0.722104266992253 0.521366887723429 0.526175918989219 0.379115969043952 0.947829689934977 0.136165931830929 0.417496279617572 0.0521703100650228 0.863834068169071 0.582503720382428 112
3948 68850 3 3 0.25 1e-04 1 10 "LAT" 0.259224335463105 0.564181141517728 0.157907104851631 0.343352850395174 0.463090733695788 0.504513356999761 0.363177925817078 0.394145289422475 0.722315069158893 0.524239762050689 0.521085030668709 0.377406907531714 0.970254776399996 0.126663912249674 0.423372846999761 0.0297452236000044 0.873336087750326 0.576627153000239 158
3949 320466 4 3 0.25 1e-04 1 10 "LAT" 0.260709896583264 0.555983431396074 0.164914794356367 0.351083013423105 0.458868227763692 0.502053669536154 0.365811366776783 0.398480413950691 0.719578124346955 0.52007373932648 0.53072616113315 0.382679516355017 0.9528223915079 0.107190221922127 0.408460651243308 0.0471776084921002 0.892809778077873 0.591539348756692 106
3950 655145 5 3 0.25 1e-04 1 10 "LAT" 0.250656318043894 0.546311099766945 0.164838589100297 0.358805807052266 0.464196158442907 0.50066252783227 0.364861852517032 0.391917900685415 0.714852476486802 0.515530435617888 0.529700441617328 0.381189900140704 0.894859960642447 0.179974614206779 0.425079791475292 0.105140039357553 0.82002538579322 0.574920208524708 116
3951 173863 1 0.05 0.5 1e-04 1 10 "LAT" 0.25791134209706 0.56016451637322 0.160361144181948 0.34808685317346 0.385587772085545 0.412869443827241 0.379710640364158 0.406151541857323 0.643499114182604 0.461489629901596 0.540071784546106 0.38699105880239 0.996882012830122 0.956189894944997 0.970478140023216 0.00311798716987821 0.0438101050550035 0.0295218599767838 416
3952 755021 2 0.05 0.5 1e-04 1 10 "LAT" 0.256391540362004 0.558659356897283 0.160681269669992 0.349920712883781 0.380534153419071 0.406145503448704 0.383697488913163 0.409163547520641 0.636925693781076 0.456268335322191 0.544378758583156 0.38970148847692 0.999728083009465 0.994283902531357 0.996190348397995 0.000271916990534622 0.00571609746864302 0.00380965160200544 1133
3953 1233036 3 0.05 0.5 1e-04 1 10 "LAT" 0.2555872843742 0.559865677919217 0.159255378686201 0.34868984380737 0.383933325507019 0.409577220105167 0.380644820795325 0.405605002457412 0.639520609881219 0.458768922638221 0.539900199481526 0.386986844064548 0.999577488194596 0.99470824112355 0.99640236752849 0.000422511805404171 0.00529175887644987 0.00359763247150959 1619
3954 42936 4 0.05 0.5 1e-04 1 10 "LAT" 0.256797523819897 0.561016205943805 0.159157740538336 0.34753729600149 0.383053074972325 0.410430423617404 0.378657779240899 0.405170658550682 0.639850598792221 0.4599447390809 0.537815519779235 0.386234866595719 0.999558763476691 0.990685511550521 0.993788963240797 0.000441236523309213 0.00931448844947934 0.00621103675920269 1627
3955 202574 5 0.05 0.5 1e-04 1 10 "LAT" 0.255210959470379 0.558013401822842 0.160311871550585 0.350374069901863 0.383884758846183 0.408012566009174 0.385280955809807 0.409034004353932 0.639095718316562 0.457046896610119 0.545592827360392 0.389868997283346 0.997265907327487 0.975745532393272 0.983239473857346 0.00273409267251307 0.0242544676067278 0.0167605261426539 88
3956 645332 1 3 0.5 1e-04 1 10 "LAT" 0.25653166620789 0.561909495251528 0.158172157302548 0.346149142879266 0.438083169717897 0.462066914558152 0.411581223015038 0.433281509047034 0.694614835925787 0.494399684682275 0.569753380317586 0.40509681205196 0.994873262766154 0.175156298350081 0.467947732708043 0.00512673723384646 0.824843701649919 0.532052267291957 120
3957 860008 2 3 0.5 1e-04 1 10 "LAT" 0.257606508089503 0.556464696125396 0.162933749646223 0.351639386222314 0.419358169937422 0.445951246797152 0.403598780381257 0.428255104775084 0.676964678026925 0.482297109298029 0.56653253002748 0.403105319203809 0.995268694027308 0.391812438376466 0.608030014699995 0.00473130597269181 0.608187561623534 0.391969985300005 179
3958 1167905 3 3 0.5 1e-04 1 10 "LAT" 0.258872403251999 0.559336029799943 0.161526849618224 0.348736113241933 0.426676090021639 0.453830219617275 0.408713685100157 0.433929336859908 0.685548493273638 0.488563822624304 0.57024053471838 0.405933197910607 0.995189823061338 0.256429715597923 0.523586017634319 0.00481017693866203 0.743570284402077 0.476413982365681 171
3959 144343 4 3 0.5 1e-04 1 10 "LAT" 0.260798291011692 0.561741708394385 0.161034476101081 0.346524851472058 0.429563061128843 0.457119258424531 0.411030261500558 0.43647202969492 0.690361352140535 0.491579183226559 0.572064737601639 0.406891915216495 0.997098277786283 0.194892418363725 0.487088292873703 0.00290172221371707 0.805107581636275 0.512911707126297 99
3960 361728 5 3 0.5 1e-04 1 10 "LAT" 0.257257289415794 0.565115685875651 0.156313281063381 0.343186583868098 0.427805218677654 0.451798459632619 0.40638209172331 0.428256965258524 0.685062508093448 0.488467569655842 0.562695372786691 0.400767635000358 0.997406119629157 0.333591704642 0.569783775743946 0.00259388037084341 0.666408295358 0.430216224256054 92
3961 539979 1 0.05 0 1e-04 0 20 "LAT" 0.258552734171045 0.56291745552014 0.158858433166166 0.345755536461098 0.501151536577642 0.558462357761919 0.314584754037692 0.350217301176836 0.759704270748687 0.5599448161627 0.473443187203858 0.34873287492184 0.969818376227499 0.970846797551174 0.970497053866895 0.0301816237725008 0.0291532024488259 0.0295029461331054 2321
3962 520426 2 0.05 0 1e-04 0 20 "LAT" 0.2589654376166 0.564905591698382 0.15763073007401 0.343697239418414 0.501376180987726 0.56272533280453 0.308506908205321 0.345867894585505 0.760341618604326 0.563440100382492 0.466137638279331 0.345156782517916 0.996579655443901 0.996505581332952 0.99653080051204 0.00342034455609922 0.00349441866704823 0.00346919948796041 2206
3963 125699 3 0.05 0 1e-04 0 20 "LAT" 0.262469865167677 0.562630690968717 0.161488773500802 0.346039705614934 0.497851718206974 0.562053428614738 0.307282478705903 0.346541788592954 0.760321583374651 0.562232022496848 0.468771252206705 0.346389436713345 0.999637863017902 0.999641909566492 0.999640512928711 0.000362136982098052 0.000358090433508152 0.000359487071288475 3601
3964 35659 4 0.05 0 1e-04 0 20 "LAT" 0.254432260290109 0.558508752723634 0.159661104544357 0.350147835806808 0.502129715272671 0.558213961985979 0.315666203917786 0.350433530172396 0.756561975562779 0.558298562196433 0.475327308462143 0.350352180500109 0.999466681089153 0.999495532895308 0.99948583074281 0.000533318910846667 0.000504467104692266 0.00051416925718974 3601
3965 348808 5 0.05 0 1e-04 0 20 "LAT" 0.258323271244923 0.562066440116559 0.159368188487833 0.346588350524693 0.501031476418119 0.560433562854101 0.311633735543668 0.348188678755216 0.759354747663042 0.560960513612165 0.471001924031501 0.347673224651951 0.989421782025471 0.995447902314753 0.993398551750171 0.0105782179745285 0.0045520976852467 0.00660144824982933 2934
3966 760162 1 3 0 1e-04 0 20 "LAT" 0.257827875833054 0.561204178531395 0.159694699485714 0.34746960510278 0.493808932635184 0.553448528008491 0.319264061068567 0.355698336122895 0.751636808468238 0.55580964220927 0.478958760554281 0.353191030724221 0.99947273176282 0.997862507454993 0.998414334419339 0.000527268237179835 0.00213749254500678 0.00158566558066132 1130
3967 689916 2 3 0 1e-04 0 20 "LAT" 0.257715082668344 0.564407516409584 0.157245611895503 0.344167547167242 0.494312922807801 0.558628223103992 0.312140918957713 0.350427753576782 0.752028005476145 0.560293612852759 0.469386530853216 0.348614277578886 0.999547638486775 0.987705181207854 0.991761117496642 0.000452361513224753 0.0122948187921465 0.00823888250335816 520
3968 476201 3 3 0 1e-04 0 20 "LAT" 0.257227266312672 0.567015629750619 0.155059695838043 0.341525153483822 0.492840305640286 0.550773920969498 0.322474554557128 0.358381651966051 0.750067571952958 0.555979373171371 0.477534250395171 0.352982155999318 0.999688065978493 0.999624892036552 0.999646509975489 0.000311934021507364 0.000375107963448103 0.000353490024511362 3601
3969 1083647 4 3 0 1e-04 0 20 "LAT" 0.259460243406902 0.562503260209794 0.159846114788614 0.346066742817616 0.489400597370636 0.552209057547875 0.318328503088201 0.35710273598255 0.748860840777538 0.55545151167636 0.478174617876814 0.353622873748312 0.989190484256384 0.996941715963186 0.994258872960765 0.0108095157436159 0.00305828403681432 0.0057411270392352 3163
3970 1164393 5 3 0 1e-04 0 20 "LAT" 0.26447849787968 0.566693489791581 0.159628423791582 0.341890591208492 0.488661574632735 0.556496526590689 0.311130411109286 0.352427837023595 0.753140072512415 0.55975563957706 0.470758834900868 0.349061796669827 0.998733971536875 0.998966312006206 0.998884838274829 0.00126602846312485 0.00103368799379399 0.0011151617251714 3601
3971 286128 1 0.05 0.25 1e-04 0 20 "LAT" 0.259766558364818 0.562955802644361 0.159567867208846 0.345668534047619 0.500310275053078 0.560101347567103 0.311705607130588 0.34857176582944 0.760076833417896 0.561053347506946 0.471273474339434 0.347603413562318 0.999662796829778 0.999516673403212 0.999566590961515 0.000337203170222188 0.000483326596787854 0.000433409038485413 3601
3972 293870 2 0.05 0.25 1e-04 0 20 "LAT" 0.260801833165605 0.56404029223827 0.159397561598116 0.344592450229012 0.500588429284214 0.562596355930394 0.308181080927138 0.346033140860329 0.761390262449819 0.56307433346523 0.467578642525254 0.345556542527284 0.999792426298521 0.999729364559276 0.999750959800968 0.000207573701478595 0.000270635440724028 0.000249040199031656 3601
3973 436534 3 0.05 0.25 1e-04 0 20 "LAT" 0.25913673565692 0.56301042556351 0.159150252279889 0.345584852375112 0.500132489487761 0.560414749151819 0.311104039547611 0.348228345547634 0.759269225144681 0.561271351751934 0.4702542918275 0.347355991924038 0.999756547193317 0.99969682898156 0.999717202586189 0.00024345280668267 0.000303171018439533 0.000282797413810862 3601
3974 44851 4 0.05 0.25 1e-04 0 20 "LAT" 0.259457392018529 0.564650487031942 0.15808856774594 0.343919429116256 0.501166437183312 0.563759866808822 0.306888931410856 0.344821045342429 0.760623829201841 0.564035214536425 0.464977499156796 0.344542475278875 0.999698266716331 0.999447249899068 0.999532860877155 0.000301733283668569 0.000552750100931641 0.000467139122844577 3601
3975 903774 5 0.05 0.25 1e-04 0 20 "LAT" 0.25964879664199 0.564380760523829 0.158415679873356 0.344225557064017 0.500697024827129 0.561961313558422 0.309205676041665 0.34664345654293 0.760345821469119 0.562754714727147 0.467621355915022 0.345851138277736 0.999801398761409 0.999629965983026 0.999688483402251 0.000198601238590598 0.000370034016973663 0.000311516597749152 3601
3976 744216 1 3 0.25 1e-04 0 20 "LAT" 0.255868727342661 0.563542124107273 0.156777652673228 0.345044091792743 0.495465372993303 0.552276979656758 0.321902040358078 0.356880267027583 0.751334100335964 0.555802046765584 0.478679693031306 0.353176748991457 0.999604013473586 0.998922685995068 0.999154390624416 0.000395986526413582 0.00107731400493188 0.000845609375584448 3601
3977 279588 2 3 0.25 1e-04 0 20 "LAT" 0.257686672252853 0.566778232548555 0.155564979048386 0.34176071630946 0.493165975771932 0.55550618108466 0.315831672138312 0.353448168253308 0.750852648024785 0.558971648974486 0.471396651186698 0.349856271242726 0.999807216074653 0.999653446653628 0.999706137103917 0.000192783925347355 0.000346553346371793 0.000293862896083469 3601
3978 1296155 3 3 0.25 1e-04 0 20 "LAT" 0.257299620074664 0.56480922752694 0.15675669785541 0.343791752136688 0.495935808167215 0.556156260200956 0.316296621449882 0.352758386262439 0.753235428241879 0.558770873774538 0.473053319305291 0.35004905526744 0.999752262445687 0.99898360698782 0.999245852905986 0.000247737554312499 0.00101639301218019 0.000754147094013584 3601
3979 869632 4 3 0.25 1e-04 0 20 "LAT" 0.25832860180638 0.562155558158339 0.159311763010429 0.346393542642362 0.4910648645691 0.553272492466768 0.317696039383348 0.355722921246466 0.74939346637548 0.556029233000045 0.477007802393777 0.352825954154403 0.998962892436632 0.995494363779437 0.996688651560253 0.00103710756336818 0.00450563622056287 0.00331134843974731 1733
3980 627273 5 3 0.25 1e-04 0 20 "LAT" 0.254980529084253 0.561742179446261 0.157560221355657 0.346895615141053 0.496033882267168 0.553693040587667 0.319879437521351 0.355105369337368 0.751014411351422 0.556169983085962 0.477439658877008 0.35258281755053 0.999784856165085 0.999689141795107 0.999721595639776 0.000215143834915234 0.00031085820489249 0.000278404360224236 3601
3981 1024030 1 0.05 0.5 1e-04 0 20 "LAT" 0.26007343093877 0.562998364088463 0.159724806340717 0.34560259150581 0.501258245742876 0.563091491605535 0.307932868178123 0.345533961040119 0.761331676681646 0.563038174370776 0.46765767451884 0.345579306962082 0.999675811007709 0.999432443723456 0.999515580434122 0.000324188992291032 0.000567556276544214 0.000484419565878224 3601
3982 669625 2 0.05 0.5 1e-04 0 20 "LAT" 0.259073201987141 0.564815395224084 0.157792513747871 0.343740118583111 0.501380044668121 0.561631766202249 0.310083850778951 0.347015889423353 0.760453246655262 0.562695433973268 0.467876364526822 0.345921289673692 0.999862765188083 0.999775152971719 0.999804987973097 0.000137234811916498 0.000224847028281133 0.000195012026902486 3601
3983 338451 3 0.05 0.5 1e-04 0 20 "LAT" 0.256947630363548 0.564105659718902 0.156969041779492 0.344478531313269 0.503718642721008 0.56245659004736 0.310338663865204 0.346161372136454 0.760666273084557 0.562994449815768 0.467307705644696 0.34561243316526 0.999793336918659 0.999650300866662 0.999698604883066 0.000206663081340498 0.000349699133338358 0.000301395116934315 3601
3984 392176 4 0.05 0.5 1e-04 0 20 "LAT" 0.25907141174124 0.564093317190533 0.158322058953636 0.344502369783959 0.500468517309763 0.560481296946964 0.311220290973309 0.348143379719067 0.759539929051003 0.561688238184334 0.469542349926945 0.346926838371218 0.999855050462315 0.99973808121996 0.999777955113035 0.000144949537684802 0.000261918780040444 0.000222044886964669 3601
3985 1112765 5 0.05 0.5 1e-04 0 20 "LAT" 0.259692938914503 0.564466060934657 0.158390858495238 0.344127291288228 0.500014630539892 0.561247338288897 0.309832327783645 0.347361771872327 0.759707569454395 0.562317386291989 0.468223186278883 0.346286644382064 0.999864107018549 0.999759187792123 0.999795033423303 0.000135892981451138 0.000240812207876945 0.000204966576696652 3601
3986 1241480 1 3 0.5 1e-04 0 20 "LAT" 0.260530245774241 0.559132915904579 0.162979628762185 0.349516573375775 0.493460074394675 0.559616246277863 0.30912326162357 0.349019058959701 0.753990320168915 0.559240070899483 0.472102890385755 0.34940477024921 0.999874399049835 0.999719187972287 0.999772816665916 0.000125600950165489 0.000280812027712555 0.000227183334084152 3601
3987 1166401 2 3 0.5 1e-04 0 20 "LAT" 0.256530826953463 0.559965849768029 0.15999612539279 0.348634912297909 0.494360211972511 0.555426458833331 0.316519343845966 0.353632753521835 0.750891038925974 0.556674709626979 0.476515469238756 0.352240808782862 0.999675714576777 0.999607034181655 0.999630489219592 0.000324285423223043 0.000392965818344999 0.000369510780407574 3601
3988 1080763 3 3 0.5 1e-04 0 20 "LAT" 0.260425216495469 0.563137265538033 0.159970069290763 0.345495178659195 0.491658400861067 0.555126714590706 0.315561496189155 0.354154059724462 0.752083617356536 0.557593038503275 0.475531565479918 0.35148112847209 0.999882434586395 0.999610945095399 0.999704883980452 0.000117565413604718 0.000389054904600482 0.000295116019548278 3601
3989 767072 4 3 0.5 1e-04 0 20 "LAT" 0.258839548519361 0.562223047673909 0.15957937886472 0.346396643618952 0.49206653855428 0.553705918432895 0.317802240336328 0.355539649703524 0.750906087073641 0.55631646739628 0.477381619201048 0.352732171060512 0.999880133363369 0.999559365185141 0.999669838014377 0.000119866636630706 0.000440634814859109 0.000330161985623258 3601
3990 100841 5 3 0.5 1e-04 0 20 "LAT" 0.25548075053387 0.560510260366049 0.158768277637028 0.348141905073178 0.493776171510695 0.551558106027214 0.32243743710586 0.357837196856992 0.749256922044565 0.554277045549819 0.481205714742888 0.354886820761837 0.999873303942753 0.999442142385334 0.999589033736047 0.000126696057246638 0.000557857614666321 0.00041096626395252 3601
3991 704063 1 0.05 0 1e-04 0.1 20 "LAT" 0.255799040513948 0.558403498692311 0.160559126550447 0.3502799488974 0.497672406249605 0.552305678228641 0.316929638799655 0.351409847828244 0.753471446763553 0.554337476809947 0.477488765350102 0.351052700268151 0.999210431399036 0.999225323539513 0.999220298614556 0.000789568600964192 0.000774676460487505 0.000779701385444274 3601
3992 935747 2 0.05 0 1e-04 0.1 20 "LAT" 0.256656044864947 0.5582821666596 0.161145740970216 0.350374839325057 0.494655784529724 0.55033417631967 0.318067011281919 0.353368613544809 0.751311829394671 0.552998874898868 0.479212752252134 0.352380364998456 0.999659509931918 0.999653221271893 0.999655355739416 0.000340490068081721 0.000346778728106707 0.000344644260584148 3601
3993 87164 3 0.05 0 1e-04 0.1 20 "LAT" 0.255023367197404 0.56155688075117 0.15769767294192 0.347061944707134 0.497965551906396 0.552069465908697 0.318379110753361 0.352491099563241 0.752988919103801 0.55521407611508 0.476076783695281 0.350705727340767 0.865256936961194 0.826044556623754 0.839248431301313 0.134743063038806 0.173955443376246 0.160751568698687 887
3994 749317 4 0.05 0 1e-04 0.1 20 "LAT" 0.257704316155601 0.560561044242441 0.16009463182692 0.348133577952555 0.495423790723781 0.550062542018253 0.318906555969578 0.353666280682504 0.753128106879382 0.55357415707194 0.479001187796499 0.351833092383207 0.998250903506241 0.998715969184209 0.998557923878301 0.00174909649375934 0.00128403081579102 0.00144207612169902 3601
3995 37920 5 0.05 0 1e-04 0.1 20 "LAT" 0.261869966580986 0.557336923154009 0.165179573813452 0.351379068033007 0.489107590689205 0.548628983279156 0.316900919994308 0.355087256612741 0.750977557270191 0.55159854789362 0.48208049380776 0.353843492688139 0.999565779218151 0.999411192485544 0.999464745462642 0.000434220781848997 0.000588807514455964 0.000535254537358484 3601
3996 955446 1 3 0 1e-04 0.1 20 "LAT" 0.260656101454536 0.56344318074848 0.15976641631308 0.34517687499276 0.487321828193944 0.548406175689899 0.317795183294202 0.355702158672402 0.747977929648479 0.553328993130033 0.477561599607281 0.352333140971863 0.997194775644885 0.99959793492341 0.998766492517474 0.0028052243551145 0.000402065076589605 0.00123350748252611 3601
3997 1265242 2 3 0 1e-04 0.1 20 "LAT" 0.260706081502901 0.564584591404337 0.158974118560084 0.343978336795803 0.483786304007312 0.544556993813247 0.321648519536483 0.359902389568144 0.744492385510213 0.5511376278063 0.480622638096567 0.354739098760883 0.999589851627454 0.990173871987922 0.993446107475914 0.000410148372545565 0.00982612801207855 0.00655389252408574 1003
3998 955187 3 3 0 1e-04 0.1 20 "LAT" 0.255720484326831 0.560018582814658 0.159372877455675 0.348649551553577 0.487272625064737 0.543373228125363 0.325687588214647 0.36100730024903 0.742993109391568 0.548711389714623 0.485060465670322 0.357129923806218 0.9995623692 0.999363822376201 0.999431657063553 0.000437630799999572 0.000636177623799368 0.000568342936446879 3601
3999 223901 4 3 0 1e-04 0.1 20 "LAT" 0.258766060268787 0.561532198751635 0.160067114609684 0.347059123651126 0.482923173544235 0.542536210597268 0.324008914211785 0.361737264463459 0.741689233813022 0.548731616073656 0.484076028821468 0.35702909567672 0.999594153168268 0.999351008877931 0.999435184184737 0.000405846831732259 0.000648991122068813 0.000564815815263409 3601
4000 951977 5 3 0 1e-04 0.1 20 "LAT" 0.25597737309616 0.558156114880484 0.160890145119112 0.350489031942888 0.487315023203125 0.545765818223283 0.322523606165693 0.358900730517912 0.743292396299284 0.549656379339731 0.483413751284805 0.356379968524659 0.990195196134358 0.962621405048109 0.972057804039546 0.00980480386564158 0.0373785949518912 0.0279421959604537 1366
4001 708214 1 0.05 0.25 1e-04 0.1 20 "LAT" 0.258713432953197 0.561844041505765 0.159758146874128 0.346764426258511 0.49497064436357 0.552183242823886 0.31540796154647 0.35152169443092 0.753684077316767 0.555442347647261 0.475166108420598 0.349926837952724 0.999771444635086 0.999683212174758 0.999713299454929 0.000228555364913859 0.000316787825242526 0.000286700545071321 3601
4002 1199408 2 0.05 0.25 1e-04 0.1 20 "LAT" 0.25803043869696 0.559442577590924 0.161148576872876 0.349189697023679 0.493889042825343 0.551540346786887 0.315724889712176 0.352145315660873 0.751919481522303 0.554198185321354 0.476873466585052 0.351169253029624 0.999776450188683 0.999636254885079 0.999684058182604 0.000223549811317183 0.00036374511492114 0.000315941817396227 3601
4003 1270764 3 0.05 0.25 1e-04 0.1 20 "LAT" 0.259290779918562 0.557365772953797 0.16349975966743 0.351309520820291 0.491077814514842 0.547722499279367 0.319607003873535 0.356018325001198 0.750368594433404 0.550984775768696 0.483106763540965 0.354441859444031 0.998997632284448 0.997359910552771 0.997922048887685 0.00100236771555155 0.00264008944722906 0.00207795111231456 3405
4004 130650 4 0.05 0.25 1e-04 0.1 20 "LAT" 0.256932843100935 0.56121857088608 0.159138049222459 0.347388285105338 0.495004158508145 0.549688264968929 0.319232177855026 0.354034011165783 0.751937001609079 0.553549181906691 0.478370227077485 0.351819535685526 0.999768047915403 0.999634331855136 0.999679704645587 0.000231952084596911 0.000365668144864111 0.000320295354412534 3601
4005 310127 5 0.05 0.25 1e-04 0.1 20 "LAT" 0.255469234566645 0.560729478946904 0.158562700295674 0.347860777777434 0.498588504075365 0.553301510954128 0.316044755088026 0.350395577897815 0.75405773864201 0.555770528828482 0.474607455383701 0.349569972598788 0.999755161024933 0.999507401687423 0.999590815990324 0.000244838975066714 0.000492598312577159 0.000409184009676395 3601
4006 451685 1 3 0.25 1e-04 0.1 20 "LAT" 0.259148551761412 0.562758298993177 0.159464498596948 0.345891396641859 0.483432139596935 0.540570898858561 0.327378809984275 0.363860411149119 0.742580691358346 0.547766768217416 0.486843308581223 0.358115319926584 0.999806142945504 0.999580247531452 0.999658439236866 0.000193857054496035 0.000419752468548388 0.00034156076313431 3601
4007 570404 2 3 0.25 1e-04 0.1 20 "LAT" 0.256404580222576 0.563438815825195 0.157224764118588 0.345178942711424 0.487180535811293 0.541931828222945 0.327755262061547 0.362592069654371 0.743585116033869 0.548845525103447 0.484980026180135 0.357073656320043 0.999806240475081 0.998661982520018 0.999053425651823 0.000193759524918651 0.00133801747998164 0.000946574348177327 1731
4008 732029 3 3 0.25 1e-04 0.1 20 "LAT" 0.260870166569214 0.565571047551192 0.158353402772821 0.342994266663792 0.482978146714093 0.543247023314198 0.32287490149848 0.361061159190853 0.743848313283307 0.550572329528083 0.481228304271301 0.355205552578782 0.999770424417327 0.998982219241989 0.999256395905051 0.000229575582672519 0.00101778075801125 0.00074360409494855 1130
4009 74089 4 3 0.25 1e-04 0.1 20 "LAT" 0.258365759855203 0.561209836003083 0.160017985590807 0.347387929877897 0.485155212723161 0.544576087897177 0.3222018182892 0.359626754916996 0.743520972578364 0.549953541024262 0.482219803880007 0.355759830655252 0.9998244479441 0.999645352006436 0.999707126025717 0.000175552055900024 0.000354647993564046 0.000292873974282931 3601
4010 722675 5 3 0.25 1e-04 0.1 20 "LAT" 0.261731196571755 0.564589497812303 0.159544678133476 0.3440181698398 0.482003322174578 0.541618799048832 0.324868256537221 0.362888404073423 0.743734518746333 0.549214696630052 0.484412934670696 0.356712203834147 0.999813012245673 0.99944622426852 0.999574255650432 0.000186987754326592 0.000553775731480111 0.000425744349568384 3601
4011 104992 1 0.05 0.5 1e-04 0.1 20 "LAT" 0.260194203775219 0.562162537983464 0.16046185828172 0.346462315953926 0.495117690793679 0.554295560611737 0.312435174076563 0.349388270293412 0.755311894568898 0.556958211329797 0.472897032358283 0.348412126304682 0.999698522789354 0.999260200772772 0.999410244296994 0.000301477210645883 0.000739799227228231 0.000589755703006277 3601
4012 659249 2 0.05 0.5 1e-04 0.1 20 "LAT" 0.256553915146952 0.559640766732961 0.160077330458874 0.349002315643844 0.497361875251071 0.553915986660793 0.314397723794875 0.349757067722727 0.753915790398023 0.555827075245733 0.474475054253749 0.349525921594801 0.999850682652138 0.999741878931377 0.99977868100929 0.00014931734786167 0.000258121068622887 0.00022131899070998 3601
4013 43975 3 0.05 0.5 1e-04 0.1 20 "LAT" 0.261729995322831 0.561212868688198 0.162089422419796 0.347423451214263 0.491204285785803 0.551839704842861 0.313510920293743 0.351834712792401 0.752934281108634 0.555038266291356 0.475600342713539 0.350342119522521 0.999863965084806 0.999764002830332 0.999798522461432 0.00013603491519424 0.000235997169667955 0.000201477538568477 3601
4014 505036 4 0.05 0.5 1e-04 0.1 20 "LAT" 0.260128576202478 0.560660184419861 0.161484251366811 0.347942647904341 0.492653522267373 0.552711482128454 0.313176179646714 0.350947582804991 0.752782098469851 0.55540975127852 0.474660431013525 0.3499417299543 0.999855991164709 0.999723674072364 0.999769107019026 0.000144008835291473 0.000276325927635841 0.000230892980974494 3601
4015 710773 5 0.05 0.5 1e-04 0.1 20 "LAT" 0.254515157897292 0.560779555500758 0.157929695709229 0.347851103137231 0.499670975758451 0.553743722585401 0.316033655092843 0.349929153273592 0.754186133655743 0.556074178835975 0.473963350802071 0.349258010004773 0.999847873665069 0.999674965964302 0.999732951797478 0.00015212633493147 0.000325034035698087 0.000267048202522124 3601
4016 319285 1 3 0.5 1e-04 0.1 20 "LAT" 0.255612172860288 0.557910465555187 0.160824815054531 0.350799188563093 0.489429352974673 0.546705657698269 0.321723082490831 0.35737182342115 0.745041525834961 0.550234335115681 0.482547897545363 0.355420997021664 0.999825974989938 0.999156636247548 0.999384722654816 0.000174025010062323 0.000843363752452062 0.000615277345183703 3601
4017 764696 2 3 0.5 1e-04 0.1 20 "LAT" 0.259345844961969 0.563584724255698 0.158880901966719 0.345053225049514 0.483752603036484 0.542970563255401 0.324355003174481 0.36145502510688 0.743098447998453 0.549683806776126 0.4832359051412 0.356192889567936 0.999878280605094 0.999646922075098 0.999727030993545 0.000121719394906436 0.000353077924901759 0.000272969006455086 3601
4018 121559 3 3 0.5 1e-04 0.1 20 "LAT" 0.257519585319454 0.557697562319989 0.162169382641382 0.350963084868582 0.485436251079826 0.543278604830943 0.324409109113867 0.360985534987459 0.742955836399279 0.547914444824338 0.486578491755248 0.357860913039195 0.999884919119736 0.999552943636427 0.999667199202888 0.000115080880264507 0.000447056363572867 0.000332800797112366 3601
4019 298380 4 3 0.5 1e-04 0.1 20 "LAT" 0.255047638025835 0.563113784638627 0.156705466329868 0.345450343604015 0.488134887599961 0.54415981725404 0.325080249920455 0.360092313989764 0.743182525625796 0.550227274784602 0.481785716250323 0.355483512997134 0.99987728772661 0.999508529930446 0.999634103410067 0.000122712273389981 0.000491470069553618 0.000365896589933455 3601
4020 1190791 5 3 0.5 1e-04 0.1 20 "LAT" 0.257856088739304 0.56444689985063 0.157321227223248 0.344108171919081 0.484981626298936 0.542264729299364 0.326003851530588 0.362255874937136 0.74283771503824 0.549511490807369 0.483325078753836 0.356388288882192 0.999876294670836 0.999685259303249 0.999751044693358 0.000123705329163696 0.000314740696751386 0.000248955306642505 3601
4021 806984 1 0.05 0 1e-04 0.2 20 "LAT" 0.257745409221162 0.563535242671108 0.157886440617322 0.345104711115314 0.491191079304528 0.543794175056209 0.320468881726654 0.354419867022521 0.74893648852569 0.5504029749073 0.478355322343976 0.351315584638764 0.999611069289681 0.999491900266724 0.999532338939743 0.000388930710318999 0.000508099733276479 0.000467661060256839 3601
4022 998069 2 0.05 0 1e-04 0.2 20 "LAT" 0.258784970054624 0.56096915632491 0.160466770859424 0.347702567621777 0.488798930049875 0.541412287213377 0.322390979297425 0.356842963552424 0.747583900104499 0.548006504840352 0.482857750156849 0.353771422485281 0.998000541078037 0.998063157999011 0.998041784626507 0.00199945892196259 0.00193684200098942 0.0019582153734926 3050
4023 1250706 3 0.05 0 1e-04 0.2 20 "LAT" 0.256659555593581 0.563023291571018 0.157593759383031 0.3455975282692 0.490784443910664 0.543611802789751 0.320578774242927 0.354714856157027 0.747443999504246 0.550087761159809 0.478172533625958 0.351692990930544 0.998688158679252 0.985921684512694 0.990244936821153 0.00131184132074845 0.0140783154873059 0.00975506317884674 2093
4024 536617 4 0.05 0 1e-04 0.2 20 "LAT" 0.254953278598487 0.557863579156365 0.160445913846607 0.350800018527139 0.491082851024174 0.543286490105675 0.321245058879215 0.354923279152638 0.746036129622661 0.548166501965434 0.481690972725822 0.353553751798907 0.996999797865714 0.997277090061252 0.997183579739036 0.00300020213428608 0.00272290993874784 0.00281642026096421 3415
4025 698478 5 0.05 0 1e-04 0.2 20 "LAT" 0.2563338843998 0.558957720856483 0.160463961554036 0.349700152893651 0.489910529646359 0.54220089323602 0.322068444071525 0.356054738325064 0.746244414046159 0.547822592912673 0.482532405625561 0.353934974729691 0.993832309078459 0.994479421577867 0.994260143537063 0.00616769092154056 0.00552057842213284 0.00573985646293702 1130
4026 371916 1 3 0 1e-04 0.2 20 "LAT" 0.261029784817445 0.563055299568485 0.160271052714009 0.345562168523716 0.481900402767098 0.538976610458191 0.323214991569344 0.360203566213709 0.742930187584543 0.547040569908238 0.483486044283353 0.3553630339466 0.989025497844632 0.905180056391253 0.934234223981576 0.0109745021553683 0.0948199436087472 0.0657657760184237 170
4027 576201 2 3 0 1e-04 0.2 20 "LAT" 0.262402654002136 0.562145180796507 0.161891000453264 0.346515050302099 0.47802025209315 0.536627203853742 0.323447200642604 0.361653698441673 0.740422906095286 0.545172966712498 0.485338201095868 0.356679787908886 0.999302214610374 0.997960548466077 0.99842893299789 0.000697785389626438 0.00203945153392354 0.00157106700210981 171
4028 803039 3 3 0 1e-04 0.2 20 "LAT" 0.255310832870048 0.56037224495937 0.158762709854547 0.348225744432917 0.482470121004894 0.537240795140903 0.326757332141943 0.361698317107684 0.737780953874942 0.544748139558616 0.485520041996491 0.357456058375027 0.999616140238719 0.999279442537365 0.999394327672445 0.00038385976128078 0.00072055746263511 0.000605672327554736 3601
4029 750430 4 3 0 1e-04 0.2 20 "LAT" 0.261581807536399 0.562455630043942 0.161101232061208 0.346140658662802 0.474523318399479 0.53235248394236 0.3288964015207 0.366656686468289 0.736105125935878 0.542407298754813 0.489997633581908 0.359899109968917 0.999546888042825 0.986320800551746 0.990950274288353 0.000453111957174673 0.0136791994482538 0.00904972571164661 2323
4030 93781 5 3 0 1e-04 0.2 20 "LAT" 0.258958203677755 0.562823368353406 0.159171482948185 0.345784412775901 0.482572503663717 0.539115080727505 0.325236259571986 0.361387631996711 0.741530707341472 0.546904215846846 0.484407742520171 0.35636153594391 0.920245834543004 0.815039970940481 0.851324579701148 0.0797541654569959 0.184960029059519 0.148675420298852 648
4031 358098 1 0.05 0.25 1e-04 0.2 20 "LAT" 0.255947200623873 0.558016502180917 0.160911151108298 0.350673336450127 0.488388468804921 0.539846158324349 0.324656737347842 0.358366715522161 0.744335669428794 0.545929947899735 0.48556788845614 0.355807341812714 0.999765105297274 0.999537530161786 0.999614696824036 0.000234894702725673 0.000462469838213846 0.000385303175963748 3601
4032 856590 2 0.05 0.25 1e-04 0.2 20 "LAT" 0.255712547751214 0.560289828631596 0.159014524183411 0.348303922845634 0.49182767763287 0.544716773683834 0.319458845738209 0.353487057369044 0.747540225384084 0.549926324077953 0.478473369921621 0.351765801933184 0.998599949367845 0.997379956173399 0.997791741726384 0.00140005063215472 0.00262004382660097 0.00220825827361619 2088
4033 884430 3 0.05 0.25 1e-04 0.2 20 "LAT" 0.257193492001519 0.558648726997104 0.161235520611606 0.349960942383695 0.486714332402762 0.540673883611845 0.322308378765698 0.357535003810395 0.743907824404281 0.546734491023366 0.483543899377304 0.354993458029946 0.999786381559648 0.999645065056769 0.999693252702072 0.00021361844035227 0.000354934943230536 0.000306747297927991 3601
4034 1045301 4 0.05 0.25 1e-04 0.2 20 "LAT" 0.262291811504981 0.555931869324922 0.166523093231637 0.35270161578728 0.481084975405063 0.538367528445667 0.321888320707111 0.359884026553724 0.743376786910044 0.54439913860933 0.488411413938748 0.35743991271334 0.998537733184665 0.998375263946835 0.998431813926378 0.00146226681533485 0.00162473605316496 0.00156818607362186 294
4035 619485 5 0.05 0.25 1e-04 0.2 20 "LAT" 0.254262759395699 0.559615700075453 0.158632782765265 0.348960993785181 0.489173776146598 0.540244817731382 0.324495964754316 0.357968291980586 0.743436535542297 0.546695515163215 0.483128747519581 0.354980256931174 0.998545827695123 0.995402626266239 0.996462590501083 0.00145417230487653 0.00459737373376134 0.00353740949891678 2933
4036 133539 1 3 0.25 1e-04 0.2 20 "LAT" 0.260403695163851 0.565220527356151 0.158258891550495 0.343363717898995 0.477370623414684 0.534482952888619 0.327834952389637 0.364734788643878 0.737774318578535 0.544672566433463 0.486093843940131 0.35774908380676 0.998896620085073 0.9994665609961 0.999268382407332 0.0011033799149269 0.000533439003900008 0.000731617592667681 3601
4037 1152766 2 3 0.25 1e-04 0.2 20 "LAT" 0.257307513449099 0.561360507244488 0.159295283755126 0.34727572707831 0.480099813951536 0.535038460631259 0.329121978393877 0.36430896535159 0.737407327400635 0.543591651529911 0.488417262149003 0.358917919426034 0.999835430320297 0.999571705862571 0.999662428774294 0.000164569679703203 0.000428294137429149 0.000337571225705521 3601
4038 208703 3 3 0.25 1e-04 0.2 20 "LAT" 0.256131772450553 0.558148074166366 0.161093800657562 0.350499063506842 0.479292262839316 0.533788688980215 0.330005863235901 0.365396758394642 0.735424035289869 0.541766610571379 0.491099663893464 0.36063333351434 0.999790384068958 0.999628318609527 0.999683972713974 0.00020961593104243 0.000371681390472591 0.000316027286026028 3601
4039 599450 4 3 0.25 1e-04 0.2 20 "LAT" 0.260071818921095 0.559779104400077 0.162233194981116 0.348835989970479 0.472965668542809 0.528245551194089 0.333929583108774 0.370946699038855 0.733037487463904 0.538777920903116 0.496162778089889 0.363646644822776 0.99946394774786 0.999544384036553 0.999516279085611 0.000536052252139729 0.000455615963446895 0.000483720914389302 3601
4040 354213 5 3 0.25 1e-04 0.2 20 "LAT" 0.257881400672765 0.564946591525655 0.156991806741186 0.343614421497074 0.482191822092787 0.538146481588246 0.324321578093873 0.360100447505521 0.740073222765552 0.546918952184631 0.481313384835058 0.354814275192717 0.999347058027371 0.999612557343523 0.999521447803574 0.000652941972628513 0.000387442656477437 0.00047855219642648 3601
4041 772944 1 0.05 0.5 1e-04 0.2 20 "LAT" 0.257286612025897 0.562914136154372 0.158042107319483 0.345692437069351 0.491213737692256 0.546056486263616 0.317130580818966 0.352092300900079 0.748500349718153 0.551701756570585 0.47517268813845 0.349969966835673 0.999826582483238 0.999398355153488 0.999543565272819 0.000173417516761808 0.000601644846512438 0.000456434727181287 3601
4042 714257 2 0.05 0.5 1e-04 0.2 20 "LAT" 0.259632065227902 0.559699141659556 0.161930641146068 0.348941252673405 0.487714399539201 0.543833238912025 0.318074121073291 0.354356785702473 0.747346464767103 0.549210881631734 0.480004762219359 0.352541845361753 0.999853914822885 0.999694808323062 0.999749347865723 0.000146085177114572 0.000305191676938243 0.000250652134277372 3601
4043 771471 3 0.05 0.5 1e-04 0.2 20 "LAT" 0.25982884049385 0.56252608103489 0.159933781368082 0.346073837780947 0.487831763976851 0.544454393224576 0.317260794387459 0.35370424967352 0.747660604470701 0.550582208102309 0.47719457575554 0.351127951097633 0.999846769223684 0.999691475144507 0.999744707809045 0.000153230776316173 0.000308524855493365 0.000255292190954722 3601
4044 236378 4 0.05 0.5 1e-04 0.2 20 "LAT" 0.259358476758673 0.56202118574148 0.160055186139623 0.346537604469223 0.486581958922992 0.543184584477182 0.318348281279062 0.354982884253527 0.745940435681666 0.549566123003252 0.478403467418684 0.352134690030877 0.999857173324084 0.999703178252297 0.999755986478726 0.000142826675916014 0.000296821747702928 0.000244013521274211 3601
4045 56705 5 0.05 0.5 1e-04 0.2 20 "LAT" 0.26039531395696 0.558576067320182 0.163302747544488 0.350006971174244 0.483177490276209 0.540051301085258 0.32080392149521 0.358154203686481 0.743572804233169 0.546365367497661 0.484106669039698 0.355395235427435 0.99979879569717 0.999437474002622 0.999562274296408 0.000201204302829843 0.000562525997377835 0.000437725703592299 3601
4046 707850 1 3 0.5 1e-04 0.2 20 "LAT" 0.259559457044042 0.563575378830014 0.159019071323358 0.345073582227745 0.476533503137369 0.532962018093721 0.329420914322346 0.366170886507473 0.736092960181411 0.543105822524369 0.488439985645704 0.359277937450471 0.999877684468434 0.999540488422011 0.999657603118749 0.000122315531566327 0.000459511577989261 0.000342396881251052 3601
4047 473300 2 3 0.5 1e-04 0.2 20 "LAT" 0.25449246960726 0.561471558468492 0.157510107926224 0.347101745806475 0.484695555983573 0.538652508118339 0.325912500610028 0.360127028220858 0.739188025590834 0.546032342577047 0.483422608536252 0.356037935213165 0.999872665253763 0.998573580650945 0.999014548039485 0.000127334746237526 0.00142641934905453 0.000985451960514973 897
4048 148370 3 3 0.5 1e-04 0.2 20 "LAT" 0.261793968944544 0.560265444057326 0.16286625588188 0.348391515599193 0.475282040438562 0.534295275522669 0.326637832330471 0.364884347584613 0.737076009383107 0.542909838822183 0.489504088212351 0.359552263289651 0.999792963708468 0.999625310105526 0.999684014098846 0.000207036291531717 0.000374689894473881 0.000315985901153976 3601
4049 920840 4 3 0.5 1e-04 0.2 20 "LAT" 0.259627517890483 0.566872808500255 0.156570984757012 0.341657727584866 0.478643306958563 0.535477765527292 0.326790875304963 0.363551732494615 0.738270824849046 0.545862579710283 0.483361860061975 0.356400045564709 0.999866887034035 0.99964796096791 0.999723790311426 0.000133112965964882 0.000352039032089636 0.000276209688573562 3601
4050 983747 5 3 0.5 1e-04 0.2 20 "LAT" 0.257210758255429 0.564059586515682 0.157277294395088 0.34456463651042 0.476054932811185 0.529176205067152 0.335083395229795 0.370045063356428 0.733265691066614 0.540630333540928 0.492360689624883 0.36176789112302 0.999878360992519 0.99962632526834 0.999713338608726 0.000121639007480745 0.000373674731660068 0.000286661391274271 3601
4051 1276413 1 0.05 0 1e-04 0.3 20 "LAT" 0.262579675107446 0.560910873888506 0.16285591120547 0.347720424529751 0.482018146369448 0.540580511316498 0.317770159908044 0.35588710812071 0.744597821476894 0.547539559530757 0.480626071113514 0.353115397630568 0.827477565185311 0.73089669287154 0.764420058027879 0.172522434814689 0.26910330712846 0.235579941972121 887
4052 1135386 2 0.05 0 1e-04 0.3 20 "LAT" 0.258570746035712 0.564731736317752 0.15753878452226 0.343810938963164 0.481919877626217 0.536139199425559 0.320366853825633 0.355940378884216 0.740490623661928 0.545758957473358 0.477905638347893 0.351876083217206 0.995030294941293 0.993828638328922 0.994239183208555 0.00496970505870683 0.00617136167107829 0.00576081679144457 3289
4053 576639 3 0.05 0 1e-04 0.3 20 "LAT" 0.254198716644062 0.562649523612819 0.156388705502753 0.345934615539557 0.487624073942429 0.537730405716984 0.322743395990574 0.355410696350807 0.741822790586491 0.545985177036342 0.479132101493327 0.3522901441309 0.968875877012086 0.931330809141599 0.943937314361294 0.0311241229879143 0.0686691908584009 0.056062685638706 1483
4054 71940 4 0.05 0 1e-04 0.3 20 "LAT" 0.253509162610136 0.559004160608377 0.158640676673685 0.34965399744953 0.482761818226248 0.530758736345833 0.329338291718415 0.361606459828483 0.736270980836383 0.540129733174894 0.4879789683921 0.357655133074346 0.985203148142055 0.979095743696603 0.981152856402336 0.0147968518579446 0.0209042563033968 0.0188471435976637 526
4055 902111 5 0.05 0 1e-04 0.3 20 "LAT" 0.258984049638762 0.559045688681471 0.162054780447101 0.349623149920439 0.480036344278065 0.532622678085558 0.324316425734997 0.359426847428596 0.739020393916827 0.541567068691174 0.486371206182098 0.356124223377954 0.999547510774185 0.999261288793044 0.999359435876451 0.000452489225815075 0.000738711206956103 0.000640564123549346 3601
4056 420779 1 3 0 1e-04 0.3 20 "LAT" 0.259213633245962 0.559053416599596 0.162251352440353 0.349637644722335 0.472076714222586 0.527263942328372 0.328768634130593 0.365198793076516 0.731290347468548 0.537800039335346 0.491019986570946 0.360206582430424 0.998410939927739 0.999349956407441 0.999024500639818 0.00158906007226121 0.000650043592559262 0.000975499360181554 3601
4057 1260482 2 3 0 1e-04 0.3 20 "LAT" 0.263005048282763 0.564421439172651 0.160511123079811 0.344180002820997 0.467129894627158 0.524336603760375 0.330764578603679 0.368957325777346 0.730134942909921 0.537799288373445 0.49127570168349 0.360766110686872 0.999494388122408 0.998686812156544 0.998971168473137 0.000505611877591559 0.00131318784345639 0.00102883152686318 3601
4058 1013641 3 3 0 1e-04 0.3 20 "LAT" 0.257801302032811 0.559589730292451 0.160983012583645 0.349122280347629 0.468863472638656 0.521154691647033 0.336946975427968 0.372127271982289 0.726664774671467 0.533856292557254 0.497929988011613 0.364667618439166 0.999335470785905 0.990378986849366 0.99348435506414 0.000664529214095255 0.00962101315063391 0.00651564493586012 890
4059 168323 4 3 0 1e-04 0.3 20 "LAT" 0.254844617715396 0.561698683229746 0.157581144365654 0.346939716232871 0.47065762555821 0.519333694443398 0.341255629836975 0.374152863272176 0.725502243273606 0.533110107849649 0.498836774202629 0.365448598438256 0.99957083951802 0.995345010287847 0.996794899401913 0.000429160481979766 0.00465498971215293 0.00320510059808658 2448
4060 866280 5 3 0 1e-04 0.3 20 "LAT" 0.257809709314984 0.563957307566543 0.157678240957226 0.34467188234635 0.474622232460622 0.528556656321434 0.331693827464443 0.367175549215724 0.732431941775606 0.54022976822148 0.489372068421668 0.359873275334066 0.977955940589419 0.855361264634148 0.897678143469653 0.0220440594105808 0.144638735365852 0.102321856530347 1246
4061 491504 1 0.05 0.25 1e-04 0.3 20 "LAT" 0.259927906590983 0.558440896510113 0.163111507910701 0.350215156842382 0.477275825908204 0.5297741553012 0.326806879600264 0.362307458856203 0.737203732499187 0.539514751997913 0.489918387510966 0.35821244200063 0.999076588393438 0.998467309477187 0.998677433212836 0.000923411606561713 0.00153269052281267 0.00132256678716405 1732
4062 1213502 2 0.05 0.25 1e-04 0.3 20 "LAT" 0.255042300140062 0.560571863404888 0.158445200179194 0.348035856147403 0.484027113164013 0.533531396653114 0.32566973055063 0.358511109113357 0.739069413304075 0.54253361064298 0.484114930729824 0.355041177356534 0.999781520058599 0.999495880007666 0.999592312183082 0.000218479941401171 0.000504119992334049 0.000407687816917848 3601
4063 725136 3 0.05 0.25 1e-04 0.3 20 "LAT" 0.258226767589438 0.558922158537391 0.161670827280975 0.349711405460908 0.481573419536833 0.533808530252516 0.323531824385135 0.358248818343548 0.739800187126271 0.542291753735774 0.48520265166611 0.355379408975908 0.999766358522721 0.999558825222227 0.999629725903426 0.000233641477279431 0.00044117477777319 0.000370274096574071 3601
4064 1073967 4 0.05 0.25 1e-04 0.3 20 "LAT" 0.260506838217277 0.566166998337074 0.157613282762609 0.342379734969794 0.481279815022539 0.537122295544291 0.318459990772711 0.354882335713959 0.741786653239816 0.54694716292845 0.47607327353532 0.350669050618248 0.999530408151118 0.998680647800134 0.998972612616815 0.000469591848881669 0.00131935219986561 0.00102738738318505 3601
4065 595034 5 0.05 0.25 1e-04 0.3 20 "LAT" 0.260261782487122 0.558766983774204 0.163066534383093 0.349841060230352 0.477739848955087 0.533940313014515 0.320825811902379 0.358067056865784 0.738001631442209 0.542412147693561 0.483892346285472 0.355278006197969 0.999762879442978 0.999576852716073 0.999641071581785 0.000237120557021722 0.000423147283927003 0.000358928418214625 3601
4066 143512 1 3 0.25 1e-04 0.3 20 "LAT" 0.257899744049208 0.561857695978863 0.159295373014837 0.346749662102216 0.471013270901151 0.525017407058158 0.332026626341622 0.367889096527366 0.728913014950359 0.537175371655055 0.491321999356459 0.361059884907628 0.999786942182106 0.999442767933093 0.999561791921154 0.000213057817894538 0.000557232066907046 0.000438208078845984 3601
4067 156631 2 3 0.25 1e-04 0.3 20 "LAT" 0.260190107496475 0.564044810658 0.15904770765426 0.344536302081911 0.470234399845906 0.52491305549284 0.331587334402964 0.368089257475599 0.730424507342382 0.537967813843441 0.490635042057225 0.360341291274746 0.999773091101003 0.998760482473682 0.999112991096201 0.000226908898997142 0.00123951752631832 0.000887008903798936 3601
4068 848899 3 3 0.25 1e-04 0.3 20 "LAT" 0.258939900485408 0.563411701622031 0.158748843185582 0.345187680081418 0.474150552542699 0.528668205208655 0.327669543265353 0.363411077980262 0.733090453028107 0.540194523878845 0.486418386450935 0.357482887457533 0.999530858209674 0.999405170349229 0.999448545492378 0.000469141790326346 0.000594829650770632 0.000551454507622025 3601
4069 1085749 4 3 0.25 1e-04 0.3 20 "LAT" 0.261963417120036 0.563097036296364 0.160898750292339 0.345525166904908 0.467568416534588 0.524862082705645 0.32991764793289 0.368139870666889 0.729531833654624 0.537662597886393 0.490816398225229 0.360714472497783 0.999809334048508 0.999464535266801 0.999585556779493 0.000190665951492063 0.000535464733199283 0.000414443220507464 3601
4070 150621 5 3 0.25 1e-04 0.3 20 "LAT" 0.259710943351135 0.561308789218514 0.160788477802115 0.347264700238392 0.470489380503898 0.526058582074289 0.329873634573683 0.366715513962382 0.730200323855033 0.537787555280215 0.490662112375797 0.360384960215535 0.999800967298392 0.999600133116494 0.999669969189628 0.000199032701608223 0.000399866883506042 0.000330030810372382 3601
4071 91963 1 0.05 0.5 1e-04 0.3 20 "LAT" 0.257885820725122 0.560915060646601 0.159917860865267 0.347680508900551 0.482491217027455 0.534192125008074 0.323555390648805 0.357862652017726 0.740377037752577 0.543185871849337 0.483473251514072 0.354447984514341 0.999848426358151 0.999665543291852 0.999727876392227 0.000151573641849495 0.000334456708148277 0.000272123607772778 3601
4072 183412 2 0.05 0.5 1e-04 0.3 20 "LAT" 0.256414618763827 0.561863136723771 0.158297931851955 0.34675924917774 0.484419965022756 0.534219975444414 0.324760698782692 0.35782473168107 0.740834583786583 0.543454296177534 0.483058630634647 0.354139966405732 0.999851007053134 0.999658417827613 0.999723627398052 0.00014899294686602 0.00034158217238731 0.00027637260194841 3601
4073 1187349 3 0.05 0.5 1e-04 0.3 20 "LAT" 0.255935924987538 0.561606269724265 0.158196649344063 0.346986965814276 0.484424491328806 0.534806379087044 0.323974219389011 0.357230517135749 0.740360416316344 0.54375053765999 0.482170868733075 0.353827384536856 0.999851205070323 0.999661044330944 0.999725362982573 0.000148794929676664 0.000338955669056077 0.000274637017426914 3601
4074 482137 4 0.05 0.5 1e-04 0.3 20 "LAT" 0.256753814105594 0.5597498615045 0.160051580029165 0.348784111228542 0.480222464311335 0.53191839934956 0.32551066435636 0.360111217482578 0.736976278416929 0.541264052401642 0.485562244385525 0.35632532450942 0.99908403041408 0.998444774322065 0.998662645558884 0.000915969585919938 0.00155522567793491 0.00133735444111642 3601
4075 708680 5 0.05 0.5 1e-04 0.3 20 "LAT" 0.256148604827416 0.555280240546062 0.163104115964009 0.353355007184987 0.478764964690837 0.529212586162341 0.328655780657674 0.362862937029541 0.734913569518253 0.537994157131434 0.491759896621683 0.359673229349259 0.999761976880635 0.999204525662356 0.99939462579143 0.000238023119365511 0.000795474337644538 0.000605374208570034 3601
4076 174020 1 3 0.5 1e-04 0.3 20 "LAT" 0.260481292890089 0.567130604143751 0.156971429141743 0.341408487485862 0.469954139451852 0.523110301209907 0.334276015889235 0.370065740886686 0.730435432341941 0.537747205646848 0.491247445030978 0.360640095511527 0.999878602338999 0.997324650355878 0.998214162456926 0.000121397661001239 0.00267534964412156 0.00178583754307399 106
4077 969986 2 3 0.5 1e-04 0.3 20 "LAT" 0.262369056503527 0.568070425878035 0.15735832862695 0.340487845913671 0.471553699513532 0.529500738988899 0.325158077307914 0.362903602345223 0.733922756017059 0.542427254088167 0.482516405934864 0.355500069343493 0.999880309271554 0.999622579078212 0.999712594400096 0.000119690728446412 0.000377420921788442 0.000287405599904183 3601
4078 933628 3 3 0.5 1e-04 0.3 20 "LAT" 0.258621211613145 0.56477104258271 0.157555044723837 0.343812085087766 0.47073919385231 0.523238854917269 0.334793617709966 0.369770192447491 0.729360405465456 0.536989179602059 0.492348662433802 0.361284631973614 0.999877902362312 0.999562138004372 0.999671498478084 0.000122097637688183 0.000437861995628162 0.000328501521916045 3601
4079 1167289 4 3 0.5 1e-04 0.3 20 "LAT" 0.255468387532936 0.55877042015974 0.160126702029443 0.349826521103874 0.470607338483987 0.520800255428326 0.338602447331575 0.372651651879483 0.726075726016923 0.533318893486153 0.498729149361018 0.365237398967095 0.999716774951502 0.999594388110295 0.999636485059572 0.000283225048498164 0.000405611889705323 0.000363514940427588 3601
4080 701112 5 3 0.5 1e-04 0.3 20 "LAT" 0.255551972447411 0.562836069963167 0.157087954893911 0.34575703396321 0.474783028640851 0.525837218055298 0.333393476865841 0.367087461677878 0.730335001088262 0.537971444524564 0.490481431759752 0.360206667611501 0.999863178137445 0.998457730965962 0.998938361918157 0.000136821862554709 0.00154226903403819 0.00106163808184337 3601
4081 75318 1 0.05 0 1e-04 0.4 20 "LAT" 0.257705827303008 0.562443526970685 0.158711471527667 0.346189158478796 0.480815258348966 0.531845582974533 0.324984329144143 0.358970462256426 0.738521085651974 0.54210905529603 0.48369580067181 0.354695221300428 0.801917319430337 0.755113661052333 0.771061737917611 0.198082680569663 0.244886338947667 0.228938262082389 651
4082 1125062 2 0.05 0 1e-04 0.4 20 "LAT" 0.257063410750867 0.558093772884551 0.161544748106481 0.350563871499132 0.48039474095322 0.532467706325211 0.324195778389404 0.358784174752359 0.737458151704087 0.541088349344127 0.485740526495885 0.356039771676701 0.789899931289078 0.736491783853121 0.75469364383789 0.210100068710922 0.263508216146879 0.24530635616211 1245
4083 989220 3 0.05 0 1e-04 0.4 20 "LAT" 0.255538169643837 0.558151973449791 0.160540917510374 0.350507568593584 0.474460398635719 0.521251153304287 0.331656122606633 0.363950775745313 0.729998568279556 0.533569766881847 0.492197040117006 0.359481351805495 0.998427484003546 0.998056666886853 0.998182490418895 0.00157251599645385 0.00194333311314655 0.00181750958110497 412
4084 235241 4 0.05 0 1e-04 0.4 20 "LAT" 0.25631810564287 0.560296421698446 0.159427682225538 0.348309341840013 0.473595140442649 0.521924304731606 0.329948320218999 0.363224326815406 0.729913246085519 0.534757202336684 0.489376002444537 0.358253060234875 0.999390881337412 0.998672155279323 0.998916767182281 0.000609118662588062 0.00132784472067668 0.00108323281771861 3601
4085 751108 5 0.05 0 1e-04 0.4 20 "LAT" 0.253877180604671 0.559251393908097 0.158672649970188 0.349407317376106 0.477606909846104 0.525001545322548 0.328002798927119 0.36010537446828 0.731484090450775 0.536363557097128 0.486675448897307 0.356582501681172 0.99956980212654 0.999407870407862 0.999462371539328 0.000430197873460084 0.000592129592138091 0.000537628460671699 3601
4086 596992 1 3 0 1e-04 0.4 20 "LAT" 0.260658033119919 0.563079022726871 0.160088691793467 0.345567580537543 0.46599009875145 0.518911112923154 0.334667159240547 0.370645838119879 0.72664813187137 0.533665908906175 0.494755851034015 0.362397244169062 0.973731121337548 0.856951183682507 0.897699029002754 0.0262688786624515 0.143048816317493 0.102300970997246 527
4087 991349 2 3 0 1e-04 0.4 20 "LAT" 0.259713500918977 0.561332558493021 0.160820036608694 0.347288211145551 0.457591556549659 0.50819358617966 0.342664292972346 0.378302704814542 0.717305057468636 0.52593904175899 0.50348432958104 0.368081536292051 0.999641089660201 0.999343770941459 0.999447945758433 0.000358910339798822 0.0006562290585409 0.000552054241567282 3601
4088 917387 3 3 0 1e-04 0.4 20 "LAT" 0.257015863152635 0.562282528174169 0.158414558477401 0.346286465185512 0.468507034246248 0.518734506214586 0.332754099316386 0.366834971490203 0.725522897398882 0.533141200201569 0.491168657793787 0.360157273695022 0.998531956652083 0.98286127305468 0.98823850981024 0.00146804334791645 0.0171387269453203 0.0117614901897597 1484
4089 960871 4 3 0 1e-04 0.4 20 "LAT" 0.257581236664012 0.557955013362182 0.162075106815314 0.350720126103315 0.478338329166597 0.53531919657737 0.327594881964847 0.364399584557739 0.735919565830609 0.542732237413995 0.489669988780161 0.360062464191524 0.767983864473082 0.423082264529965 0.542218823490204 0.232016135526918 0.576917735470035 0.457781176509796 284
4090 877120 5 3 0 1e-04 0.4 20 "LAT" 0.258324697841527 0.564525665853696 0.157527220397754 0.344059181434221 0.463414674684777 0.513935496847859 0.337038867089634 0.371708388595637 0.721739372526303 0.530692615865625 0.494566087487389 0.362679458315901 0.999586009896753 0.999070922620406 0.999249277741415 0.000413990103246795 0.000929077379593901 0.000750722258584904 3601
4091 384094 1 0.05 0.25 1e-04 0.4 20 "LAT" 0.258625508567152 0.559495663801605 0.161473673234668 0.349135894147789 0.472011148293913 0.521550735198548 0.329451563607544 0.363604427985671 0.730636656861065 0.53435855342335 0.490925236842212 0.358732525127887 0.999785167689723 0.999520638739092 0.999611403564814 0.000214832310276477 0.000479361260908147 0.000388596435185517 3601
4092 57260 2 0.05 0.25 1e-04 0.4 20 "LAT" 0.259793943901759 0.559187827722506 0.162422797445145 0.349411859757928 0.471519179167739 0.524620359101659 0.324404533102987 0.360487840857852 0.731313123069497 0.536375321425948 0.486827330548132 0.356737089605933 0.999780322135968 0.999581139593074 0.999649781989979 0.000219677864032439 0.000418860406926305 0.000350218010021424 3601
4093 1160333 3 0.05 0.25 1e-04 0.4 20 "LAT" 0.258053054157869 0.560138476311038 0.160639076346087 0.348481623088792 0.473523724036033 0.525031845186066 0.325226467096555 0.360065217165191 0.731576778193902 0.536873245000108 0.485865543442642 0.356175665751494 0.999586969327473 0.999027167984454 0.99921868249689 0.000413030672527144 0.000972832015546059 0.000781317503109862 3601
4094 804 4 0.05 0.25 1e-04 0.4 20 "LAT" 0.256387571810839 0.558815027562458 0.160570874587855 0.349846263149027 0.473412325059105 0.52181511505113 0.329993579933021 0.363313142747165 0.729799896869945 0.534205213504096 0.490564454520876 0.358825922504382 0.999659858565973 0.999133742178298 0.999312902765567 0.000340141434026603 0.000866257821702005 0.000687097234433441 3601
4095 463417 5 0.05 0.25 1e-04 0.4 20 "LAT" 0.260699185491774 0.561773129289026 0.161041060609184 0.346846487479613 0.472132600902003 0.524100909376763 0.325567043942345 0.361023285232657 0.732831786393777 0.536881943181615 0.486608104551529 0.356229923311876 0.999773157796236 0.999524714685042 0.99961040953135 0.000226842203763834 0.000475285314958078 0.000389590468649786 3601
4096 901858 1 3 0.25 1e-04 0.4 20 "LAT" 0.261812647005798 0.560672559110639 0.162585987981976 0.347964797651676 0.460001123146018 0.513497770816091 0.335567657878544 0.37265142564189 0.721813770151816 0.529413346437692 0.498153645860519 0.364451035235548 0.999769335430979 0.997315955220918 0.998177955915799 0.000230664569020903 0.00268404477908189 0.0018220440842007 3169
4097 462878 2 3 0.25 1e-04 0.4 20 "LAT" 0.256485562510891 0.565648886571151 0.155573900367461 0.342911872835808 0.465149353598007 0.514234203478001 0.338189573088078 0.371939518825237 0.721634916108898 0.531171378598231 0.493763473455539 0.362487088686345 0.999804568990941 0.999074636585108 0.999325721160173 0.000195431009058836 0.00092536341489182 0.000674278839827079 3601
4098 262595 3 3 0.25 1e-04 0.4 20 "LAT" 0.264406427224748 0.568501485172667 0.158254557825883 0.340051131647315 0.45973895605694 0.515926198476575 0.332013323915834 0.370498652710496 0.724145383281688 0.533695674313631 0.490267881741717 0.360332895917983 0.99979402244235 0.999344143970229 0.999503231278382 0.00020597755765 0.000655856029770908 0.000496768721617565 3601
4099 571083 4 3 0.25 1e-04 0.4 20 "LAT" 0.260927558696605 0.563199473094863 0.16015208681651 0.34544095903767 0.458946461360628 0.51136651202732 0.338723729184601 0.37519888918857 0.719874020057233 0.52873775509034 0.498875816001111 0.365360430321805 0.999706720427756 0.997548216524824 0.99830572801901 0.000293279572244052 0.00245178347517588 0.00169427198098978 1614
4100 745418 5 3 0.25 1e-04 0.4 20 "LAT" 0.258878789892769 0.558641639997527 0.162403249532009 0.349977290495182 0.46014766443569 0.512866816006412 0.337308023361734 0.373899692435579 0.719026454328459 0.528170326062033 0.499711272893743 0.366060971671346 0.999052772187164 0.99904896777891 0.99905029565573 0.000947227812836429 0.000951032221090488 0.000949704344269999 3601
4101 659860 1 0.05 0.5 1e-04 0.4 20 "LAT" 0.259538594071788 0.557308221022621 0.163702694393033 0.351353240726831 0.470399129781288 0.52168001759519 0.328090688191998 0.36346616450606 0.729937723853077 0.533785249405742 0.491793382585031 0.359368726282322 0.999849856664242 0.999606133310088 0.999690170986336 0.000150143335757866 0.000393866689911778 0.000309829013663986 3601
4102 696601 2 0.05 0.5 1e-04 0.4 20 "LAT" 0.260494613525541 0.559284254592968 0.162819745275941 0.349338960989083 0.471524647639735 0.525332995289139 0.323327952244761 0.359761874130943 0.732019261165275 0.53690499819571 0.486147697520702 0.356227171872335 0.999852379698385 0.999654420811003 0.999722768898417 0.000147620301615053 0.000345579188997068 0.000277231101582881 3601
4103 978397 3 0.05 0.5 1e-04 0.4 20 "LAT" 0.258088357705387 0.561694040777512 0.159474705041996 0.346880901273171 0.472337918492279 0.523174596774094 0.327266741045816 0.361967033906591 0.730426276197666 0.536126076708394 0.486741446087812 0.356918191005796 0.999748915198108 0.998673683014747 0.999041958096391 0.000251084801892013 0.00132631698525259 0.000958041903608733 2336
4104 509862 4 0.05 0.5 1e-04 0.4 20 "LAT" 0.25863671432 0.559071322208977 0.161763589718978 0.349539623066985 0.470533808913976 0.521346240639204 0.328683131420452 0.363783207613422 0.729170523233976 0.534098288759529 0.49044672113943 0.358987515995557 0.999849451223857 0.999599738571672 0.999685600040356 0.000150548776142593 0.000400261428327698 0.000314399959643845 3601
4105 596214 5 0.05 0.5 1e-04 0.4 20 "LAT" 0.257739074484522 0.563831153382065 0.157682781441366 0.344755592617907 0.475497686941867 0.526170235169208 0.324696089528592 0.358901732261296 0.733236761426389 0.538800021736245 0.482378870969958 0.354170153021572 0.999850858757785 0.999620872419284 0.99969924983 0.000149141242214627 0.000379127580715563 0.000300750170000269 3601
4106 26663 1 3 0.5 1e-04 0.4 20 "LAT" 0.260601987948811 0.566752382212222 0.157268986652438 0.34179316509315 0.462074126213566 0.513705270155446 0.33705549459865 0.372607982429122 0.722676114162377 0.53138377293385 0.494324481251088 0.362462125637865 0.999880184544542 0.998910240130124 0.999248789543498 0.000119815455458432 0.00108975986987625 0.000751210456501639 3601
4107 355540 2 3 0.5 1e-04 0.4 20 "LAT" 0.261481200290269 0.563448146331953 0.160307150310474 0.345173973353937 0.462458199403819 0.517564416522667 0.330809441518489 0.368106214363077 0.723939399694088 0.532985668370827 0.491116591828964 0.360536643921694 0.999875770324119 0.999610192579773 0.999703101726069 0.000124229675881257 0.000389807420226821 0.000296898273930684 3601
4108 118104 3 3 0.5 1e-04 0.4 20 "LAT" 0.258924501455078 0.56085196966421 0.160627279816354 0.347746232439206 0.462323548499192 0.515506037410712 0.334890318698215 0.370997483202292 0.72124804995427 0.530601801571565 0.495517598514568 0.363427788951708 0.999837451239382 0.995612718748469 0.997082798746426 0.00016254876061839 0.00438728125153126 0.00291720125357403 2579
4109 320094 4 3 0.5 1e-04 0.4 20 "LAT" 0.258344478678504 0.559863030023555 0.161092271785054 0.348775149851202 0.461211846297401 0.513137858345095 0.337294674235188 0.37283994694753 0.719556324975905 0.528626082811313 0.498386946020241 0.365050746520966 0.999877918684527 0.999522235537205 0.999645893000984 0.000122081315473385 0.000477764462795225 0.000354106999016019 3601
4110 1164728 5 3 0.5 1e-04 0.4 20 "LAT" 0.255906112571524 0.562227777635909 0.157773161610483 0.346379623074593 0.464433896186973 0.512733443296896 0.340676606205637 0.373876908420986 0.720340008758498 0.528974970586652 0.49844976781612 0.365012878827079 0.999886999755113 0.999555353298248 0.999669451491365 0.000113000244886538 0.00044464670175158 0.000330548508635464 3601
4111 849794 1 0.05 0 1e-04 0.5 20 "LAT" 0.256883753474033 0.562227681292411 0.158340345593615 0.346407863506251 0.481198473372211 0.533794868175833 0.321573244673687 0.356190106486289 0.738082226846244 0.543289432518573 0.479913590267302 0.352948993480831 0.693641890322826 0.589714610513516 0.625017411412971 0.306358109677174 0.410285389486484 0.374982588587029 647
4112 1138374 2 0.05 0 1e-04 0.5 20 "LAT" 0.259243449966206 0.559054831727876 0.162181476830132 0.349578658709139 0.462354148505347 0.511167603964156 0.331496180726181 0.366151215256986 0.721597598471554 0.527372868842016 0.493677657556313 0.360558112138797 0.999591727124216 0.999093394136875 0.999265176844747 0.000408272875783732 0.000906605863125041 0.000734823155253422 3601
4113 674528 3 0.05 0 1e-04 0.5 20 "LAT" 0.25477091958612 0.559416585908904 0.159104379286175 0.349209959378698 0.464646494925857 0.509247137975683 0.3362901040691 0.36813620575894 0.719417414511977 0.525919373939436 0.495394483355275 0.361864869850559 0.999017197581921 0.997528106317896 0.998033683189168 0.000982802418079204 0.00247189368210406 0.0019663168108319 1965
4114 844186 4 0.05 0 1e-04 0.5 20 "LAT" 0.256940435044003 0.561301301565921 0.159075815969846 0.347289344434628 0.466755657654068 0.51550323064699 0.329663906798308 0.363572525793311 0.723696092698072 0.530853178917242 0.488739722768153 0.35813068548876 0.957710485699723 0.940205134826524 0.946182118844316 0.0422895143002771 0.059794865173476 0.0538178811556839 2211
4115 415305 5 0.05 0 1e-04 0.5 20 "LAT" 0.258923168831846 0.563422656904119 0.158685507256276 0.345165659034046 0.464014672410544 0.512813538179888 0.330330274514432 0.364514410333352 0.72293784124239 0.529811512610494 0.489015781770708 0.35804345570375 0.999065917750191 0.997691908060623 0.998163920249185 0.000934082249809145 0.00230809193937685 0.00183607975081547 1726
4116 562820 1 3 0 1e-04 0.5 20 "LAT" 0.261387296454984 0.564079232582252 0.159821959817854 0.344584509416629 0.454269018550526 0.504382616524366 0.337504502286528 0.373135501725339 0.715656315005511 0.524458230241578 0.497326462104383 0.363639885215026 0.999633000620797 0.998532621550063 0.998917449243962 0.000366999379202685 0.0014673784499369 0.00108255075603843 3420
4117 292165 2 3 0 1e-04 0.5 20 "LAT" 0.254886384799292 0.558739500386077 0.159775263665819 0.349965075750405 0.476632154372816 0.528488092845075 0.33373258403641 0.36757598299063 0.731518539172108 0.538344188980313 0.493507847702229 0.361988816010836 0.805819208893722 0.431100028327113 0.559259797013614 0.194180791106278 0.568899971672887 0.440740202986386 168
4118 417178 3 3 0 1e-04 0.5 20 "LAT" 0.261247084409461 0.561816182217795 0.161408488348607 0.346802865051925 0.461335410210421 0.517050220535853 0.331341895818443 0.36905726712083 0.722582494619882 0.532145726894226 0.492750384167049 0.361694847151591 0.974588292449269 0.751416058191534 0.829618871559569 0.0254117075507312 0.248583941808466 0.170381128440431 999
4119 109387 4 3 0 1e-04 0.5 20 "LAT" 0.259202987967401 0.559760131028799 0.161681847650455 0.3489465057986 0.456299737534614 0.507630513550414 0.337839845247523 0.373585938388843 0.715502725502014 0.525084948219549 0.499521692897978 0.36548512311743 0.942012085129306 0.889591758382533 0.90786777694736 0.0579879148706945 0.110408241617467 0.0921322230526396 284
4120 114438 5 3 0 1e-04 0.5 20 "LAT" 0.257632101822605 0.55872073522077 0.161477665419738 0.349951155068328 0.453131149494098 0.500968272381642 0.343514993307372 0.377768731092329 0.710763251316703 0.520208071579426 0.50499265872711 0.368650838969609 0.999622763329859 0.998837941894159 0.999110638214983 0.000377236670140834 0.00116205810584126 0.000889361785017344 3601
4121 176666 1 0.05 0.25 1e-04 0.5 20 "LAT" 0.25695261002552 0.561365031104955 0.159043036376885 0.347235660793576 0.463953607326318 0.510722091427659 0.333667787404334 0.366598028242035 0.720906217351838 0.527653190581981 0.492710823781219 0.360144836184906 0.999764024759147 0.999407558072962 0.999529385690359 0.000235975240852698 0.000592441927038305 0.00047061430964118 3601
4122 98396 2 0.05 0.25 1e-04 0.5 20 "LAT" 0.258954230464286 0.561929554456959 0.159748025194724 0.346497744406962 0.463364746380192 0.510492101878596 0.33404522805125 0.367536847390727 0.722318976844479 0.527777209766303 0.493793253245974 0.360485948481151 0.994029556289145 0.978152718287878 0.983615413812907 0.00597044371085523 0.0218472817121225 0.0163845861870935 1249
4123 39130 3 0.05 0.25 1e-04 0.5 20 "LAT" 0.258578821675564 0.560612512047781 0.160573867793612 0.347983034988106 0.464822906691206 0.512974485842974 0.330543735477824 0.364370755639104 0.72340172836677 0.529012586880222 0.491117603271437 0.358872409692007 0.998632728984277 0.997478831767119 0.997874639998245 0.00136727101572282 0.00252116823288054 0.00212536000175501 3534
4124 796567 4 0.05 0.25 1e-04 0.5 20 "LAT" 0.260067934755132 0.562883189757466 0.159797518130752 0.34569813104688 0.462598549379488 0.513481381351036 0.328280032535153 0.363825313649237 0.722666484134619 0.530195358011489 0.488077550665905 0.357711023218794 0.999407363301347 0.997862898386094 0.998396198650253 0.00059263669865309 0.0021371016139065 0.0016038013497467 291
4125 954448 5 0.05 0.25 1e-04 0.5 20 "LAT" 0.255533694885897 0.558323607550645 0.160433430595061 0.350335005267281 0.464514401707597 0.509719069292936 0.335379291837514 0.367591764972098 0.720048096593494 0.525932827954667 0.495812722432576 0.361857011163658 0.99978702987023 0.999429785273547 0.999551363667276 0.000212970129770166 0.000570214726453269 0.000448636332724231 3601
4126 1196995 1 3 0.25 1e-04 0.5 20 "LAT" 0.257916433829789 0.561841240442417 0.15929140058692 0.346734328629876 0.45597649769419 0.504192291303662 0.339623180393183 0.373589610759575 0.713892931523979 0.523368951674686 0.498914580980103 0.364780182914209 0.998750622480472 0.994517849162188 0.995982648083756 0.00124937751952762 0.00548215083781203 0.00401735191624385 2331
4127 979153 2 3 0.25 1e-04 0.5 20 "LAT" 0.25556900206271 0.562937505488203 0.157059311000435 0.345642511138096 0.460400120808433 0.507854306201219 0.337427472494616 0.370183228543771 0.715969122871143 0.525987819123299 0.494486783495051 0.362244875793455 0.999721229474038 0.996272319260949 0.997452444655077 0.000278770525961879 0.00372768073905136 0.00254755534492267 1135
4128 1123553 3 3 0.25 1e-04 0.5 20 "LAT" 0.257661701662452 0.565418440349905 0.156485796907734 0.34316844322102 0.457834066644007 0.506339768232285 0.337500162533541 0.371393504862623 0.715495768306459 0.525899596681188 0.493985959441274 0.362172884842111 0.999770438957102 0.999104623205059 0.999334256622482 0.000229561042897515 0.000895376794940864 0.000665743377518169 3601
4129 645814 4 3 0.25 1e-04 0.5 20 "LAT" 0.254055597997242 0.558102483430921 0.159747755709213 0.350517633543363 0.455358531802366 0.501978442240887 0.344289456301186 0.377317202026605 0.709414129799608 0.520457242154323 0.504037212010399 0.368653105460367 0.999798689320707 0.992666293754464 0.995116615694492 0.000201310679293377 0.00733370624553575 0.00488338430550825 1970
4130 881934 5 3 0.25 1e-04 0.5 20 "LAT" 0.260788855730643 0.568005827205113 0.156445197325586 0.340558651665665 0.452628109365149 0.501974245672772 0.340730588265547 0.375909561140275 0.713416965095792 0.523990001379451 0.497175785591132 0.364248489307066 0.999818798914489 0.999214098893815 0.999425592844129 0.000181201085510546 0.000785901106185157 0.00057440715587055 3601
4131 484606 1 0.05 0.5 1e-04 0.5 20 "LAT" 0.257928688404983 0.562035026560414 0.159137968258275 0.346583232561706 0.464247212409082 0.510387541755999 0.334073332898858 0.366915094207049 0.722175900814065 0.527678842403018 0.493211301157133 0.360124277717928 0.999832293715627 0.999486684067394 0.999605024603409 0.000167706284373368 0.000513315932605841 0.00039497539659067 3601
4132 66847 2 0.05 0.5 1e-04 0.5 20 "LAT" 0.257776501346357 0.560061038712376 0.16047909641447 0.348530935076126 0.464235493010825 0.512770262488362 0.330440318478209 0.364513054799019 0.722011994357183 0.528682021074924 0.490919414892679 0.359151660246929 0.999684935078866 0.999115780377799 0.999310768767244 0.000315064921134263 0.000884219622201388 0.000689231232755608 3601
4133 200519 3 0.05 0.5 1e-04 0.5 20 "LAT" 0.259837929106467 0.561256876173562 0.160898631111327 0.347365948576351 0.462174727918971 0.512106270357226 0.330090253110999 0.365173941357231 0.722012657025438 0.528729605088385 0.490988884222326 0.359175251776393 0.999856009203816 0.999576714902267 0.999673142643616 0.000143990796183767 0.000423285097733335 0.00032685735638419 3601
4134 214206 4 0.05 0.5 1e-04 0.5 20 "LAT" 0.255479156489318 0.557662866795156 0.160872966477566 0.350945727273156 0.465323635413526 0.511273103367441 0.333554416926747 0.36602934498105 0.720802791902844 0.526772797646218 0.494427383404313 0.361010359418163 0.999823479573261 0.999349614395526 0.999510760105606 0.00017652042673902 0.000650385604474142 0.000489239894393706 3601
4135 5102 5 0.05 0.5 1e-04 0.5 20 "LAT" 0.260388374862748 0.560873938300319 0.161539249490238 0.347753387744326 0.462299304404855 0.512305059909968 0.329820475291193 0.364990671171772 0.722687679267604 0.528768020563574 0.491359724781432 0.359169644462347 0.999837434967494 0.999304784602021 0.99948893202402 0.000162565032505857 0.000695215397979073 0.000511067975979513 3601
4136 803516 1 3 0.5 1e-04 0.5 20 "LAT" 0.259874202182209 0.567272972233573 0.156435340608926 0.341262245051262 0.45554924922797 0.506471854472166 0.336145023050611 0.371857858535816 0.715423451410179 0.526782194384591 0.492580363659537 0.361748010247994 0.999831845049148 0.998931990269749 0.999245246075099 0.000168154950852051 0.00106800973025078 0.000754753924900913 2942
4137 387689 2 3 0.5 1e-04 0.5 20 "LAT" 0.261685181601272 0.562551335478795 0.161092484652975 0.345996785575903 0.452525508703751 0.505509996783707 0.33579588513158 0.372959504003443 0.714210690305023 0.524728287352884 0.496888369784555 0.364037017536903 0.999870529521461 0.999355202168057 0.999536305371564 0.000129470478538832 0.000644797831943117 0.000463694628435657 3601
4138 206623 3 3 0.5 1e-04 0.5 20 "LAT" 0.258446079709119 0.56258075139415 0.159079138934769 0.346043399241715 0.45131227535477 0.499613943264169 0.344511486265022 0.379374375319557 0.70975835506389 0.520515082127636 0.503590625199791 0.368489241745937 0.999879183490649 0.999299564059084 0.999501775990252 0.000120816509351269 0.000700435940916265 0.000498224009748246 3601
4139 723784 4 3 0.5 1e-04 0.5 20 "LAT" 0.25773746670515 0.560811448232532 0.15996029733737 0.347816705932255 0.450509504208705 0.496389687295244 0.349121608620127 0.382733672598489 0.708246970913855 0.517789608149113 0.509081905957497 0.37126944818113 0.999805186071979 0.999102902973377 0.999347658502942 0.000194813928021109 0.00089709702662276 0.000652341497057605 3601
4140 1168136 5 3 0.5 1e-04 0.5 20 "LAT" 0.257540924362167 0.563612749849962 0.157700950600149 0.344931981340007 0.452700963152981 0.498886481553698 0.346385460950744 0.379795196461128 0.710241887515148 0.520333230114678 0.504086411550893 0.368357790885564 0.999876703214756 0.999199669805347 0.999434707315981 0.000123296785244283 0.000800330194652764 0.000565292684018846 3601
4141 153374 1 0.05 0 1e-04 0.6 20 "LAT" 0.26114292383952 0.564463065645421 0.159291586350686 0.344167158915627 0.452365739884136 0.500221726682032 0.333431789852751 0.368219640332417 0.713508663723656 0.521917131435259 0.492723376203437 0.360123238593285 0.998244733241781 0.996969984108878 0.997412113052451 0.00175526675821917 0.0030300158911216 0.0025878869475494 3411
4142 641113 2 0.05 0 1e-04 0.6 20 "LAT" 0.257316826434825 0.558367206384435 0.161482088317408 0.350296775593634 0.453563027758038 0.498882365381572 0.336285753861308 0.369526473179993 0.710879854192862 0.518851052501697 0.497767842178716 0.363097077164203 0.999420373653947 0.998719129097625 0.998959728249378 0.000579626346053117 0.00128087090237463 0.00104027175062242 3601
4143 760547 3 0.05 0 1e-04 0.6 20 "LAT" 0.263625941053726 0.559189754029231 0.164828928984945 0.349469212962879 0.447126355355452 0.496636002144751 0.335183164441195 0.37181586884389 0.710752296409178 0.518094779503631 0.50001209342614 0.36417310541417 0.999455470633093 0.998417702545533 0.998782567645514 0.000544529366907411 0.0015822974544672 0.00121743235448634 3601
4144 808517 4 0.05 0 1e-04 0.6 20 "LAT" 0.256665331829959 0.563154700555488 0.157518632154758 0.345415390123156 0.46177759702823 0.508719140989078 0.331755531974897 0.36492804381178 0.718442928858189 0.526855804435782 0.489274164129655 0.358450351885032 0.887787943390999 0.866033359133049 0.87345157062782 0.112212056609001 0.133966640866951 0.12654842937218 885
4145 580469 5 0.05 0 1e-04 0.6 20 "LAT" 0.261816250909849 0.561337016689545 0.162082863212693 0.347277506023509 0.468347175530639 0.523039767798505 0.3235403460023 0.360706757887087 0.730163426440487 0.536112625482584 0.485623209214993 0.356141832233738 0.677664547666701 0.614163136804738 0.636206643642522 0.322335452333299 0.385836863195262 0.363793356357478 528
4146 1134143 1 3 0 1e-04 0.6 20 "LAT" 0.259648992540128 0.564877887872432 0.158046127455702 0.343690980731829 0.465859016130183 0.51932995176863 0.331211729035657 0.367015977243082 0.725508008670311 0.534497684866338 0.48925785649136 0.359364934937048 0.850307022243171 0.573674182178788 0.669625871826009 0.149692977756829 0.426325817821212 0.330374128173991 1243
4147 249823 2 3 0 1e-04 0.6 20 "LAT" 0.261392412446721 0.565858713082031 0.158433374415794 0.342738804233648 0.480649416151014 0.541419034778988 0.321841872167371 0.360137834708534 0.742041828597735 0.549490342821195 0.480275246583165 0.354500325320065 0.528104878663724 0.193409819122488 0.309973625346056 0.471895121336276 0.806590180877512 0.690026374653944 87
4148 505982 3 3 0 1e-04 0.6 20 "LAT" 0.256568218425666 0.567819748288953 0.154025696777782 0.340704263620079 0.456657247073964 0.504143117677622 0.343068870817594 0.376332689142614 0.71322546549963 0.525016363222118 0.497094567595375 0.364794833378832 0.943372251553053 0.732333853843898 0.805183012607127 0.0566277484469466 0.267666146156102 0.194816987392873 1245
4149 618487 4 3 0 1e-04 0.6 20 "LAT" 0.258839311366626 0.56429416309686 0.158053971154986 0.344340726661447 0.444923873623504 0.492229740740302 0.346237158101073 0.380943996697067 0.70376318499013 0.516223547916097 0.50429112925606 0.368901009535771 0.99609893499534 0.923681245789549 0.948993753449852 0.00390106500465975 0.0763187542104514 0.0510062465501478 111
4150 1023457 5 3 0 1e-04 0.6 20 "LAT" 0.256981518216009 0.560250040633974 0.159913660334482 0.348376630200497 0.471646653265637 0.525014903290501 0.330734189408615 0.366090618438599 0.728628171481646 0.536691468966494 0.490647849743097 0.360351016232075 0.881157841683913 0.449131890957308 0.597809694143325 0.118842158316087 0.550868109042692 0.402190305856675 165
4151 962384 1 0.05 0.25 1e-04 0.6 20 "LAT" 0.253401023495609 0.5583200106869 0.159079347880544 0.350262455712565 0.45724648261455 0.498956421050733 0.338950854450856 0.369494284736385 0.710647506110159 0.518592263441564 0.4980302023314 0.363150055082425 0.999006186861108 0.997960313412214 0.998313712952437 0.000993813138892065 0.00203968658778613 0.00168628704756268 2927
4152 60259 2 0.05 0.25 1e-04 0.6 20 "LAT" 0.260983780796964 0.563058288170574 0.160235030382903 0.345544736305741 0.452299605310322 0.499804748987837 0.333913261112266 0.368562184765379 0.713283386107286 0.521202833944458 0.49414829149517 0.360790186196874 0.999782584803117 0.999338378430728 0.999492410111233 0.000217415196883487 0.000661621569272138 0.000507589888767039 3601
4153 715558 3 0.05 0.25 1e-04 0.6 20 "LAT" 0.258637081476886 0.562995270499753 0.158815010974327 0.345542483566395 0.453832661536381 0.499806916414208 0.335237733825239 0.368763447484541 0.712469743013267 0.521003158800704 0.494052744799566 0.360992292996309 0.998328928488159 0.994174967861919 0.995604129614646 0.00167107151184102 0.00582503213808134 0.00439587038535433 1965
4154 285608 4 0.05 0.25 1e-04 0.6 20 "LAT" 0.25629438474439 0.557162694425754 0.161742178820079 0.351492868072236 0.453913355258652 0.498527435385469 0.337256635561524 0.369881469609148 0.710207740003042 0.5181747501998 0.498998814381603 0.363739800615923 0.999709276734054 0.999252711655677 0.999408885871269 0.000290723265945636 0.000747288344322707 0.000591114128730833 3601
4155 954462 5 0.05 0.25 1e-04 0.6 20 "LAT" 0.259442729856404 0.562310675603163 0.15983284995288 0.346301078898153 0.4558392219996 0.503064174552281 0.331373717256119 0.365301042352441 0.715281951856005 0.523022724048151 0.491206567208999 0.358919150457357 0.99978812477782 0.999408552531285 0.999539125156357 0.000211875222179889 0.00059144746871504 0.000460874843642612 3601
4156 1023853 1 3 0.25 1e-04 0.6 20 "LAT" 0.26063160529025 0.566342832611033 0.157583456374121 0.342245864430709 0.440661165991693 0.487278629741496 0.348096353445824 0.383063401589372 0.701292771281943 0.513707021182547 0.505679809819945 0.369545907099289 0.999831594310714 0.993389523635189 0.995655117372903 0.00016840568928622 0.00661047636481068 0.00434488262709696 2093
4157 860476 2 3 0.25 1e-04 0.6 20 "LAT" 0.258185114315559 0.560756427024269 0.160301623505148 0.347888549213001 0.443543435464344 0.490639211940862 0.34494656773901 0.379659148530195 0.701728549779903 0.514027710283977 0.505248191244158 0.369228746212183 0.999760538047571 0.996399686705066 0.99757151036633 0.000239461952428487 0.00360031329493453 0.0024284896336698 2449
4158 6663 3 3 0.25 1e-04 0.6 20 "LAT" 0.260691886331333 0.561949432106377 0.160946682438735 0.346652688705399 0.437568857313086 0.485335496927337 0.34947858514381 0.38552266616138 0.698260743644419 0.511116560530341 0.510425267582545 0.372580307694016 0.99980647072407 0.992476190609047 0.995068105735923 0.000193529275930228 0.00752380939095285 0.00493189426407724 177
4159 449407 4 3 0.25 1e-04 0.6 20 "LAT" 0.259050005009008 0.559034013823606 0.162133399235308 0.349585757506808 0.441620640402549 0.488598546450558 0.347559387167064 0.382393672486164 0.700670645411556 0.512190506235355 0.509692786402372 0.371566757163703 0.999007664058184 0.977771962847974 0.98521657480146 0.000992335941815918 0.0222280371520265 0.0147834251985404 2812
4160 1070402 5 3 0.25 1e-04 0.6 20 "LAT" 0.257230423871896 0.55957423160107 0.160549894572305 0.349017455064015 0.43938778566578 0.483663335009533 0.352720308479784 0.386348332572084 0.696618209537676 0.508915006121013 0.513270203052088 0.374070109423804 0.999665085966911 0.997230764201108 0.998080948876178 0.000334914033089501 0.00276923579889238 0.00191905112382204 1378
4161 771848 1 0.05 0.5 1e-04 0.6 20 "LAT" 0.255651782139535 0.560416045157765 0.158911774727958 0.348220633442276 0.454426501223704 0.497731735668697 0.338849627851424 0.370613478312111 0.710078283363239 0.518570763048096 0.497761402579382 0.363195860080359 0.999810687758771 0.999429595931496 0.999559536167822 0.000189312241229123 0.000570404068503742 0.000440463832177938 3601
4162 1229025 2 0.05 0.5 1e-04 0.6 20 "LAT" 0.25655263195256 0.557510112107423 0.161648750046622 0.351128126199547 0.45310805659631 0.496918481272778 0.339136524229446 0.371501119654131 0.709660688548871 0.517215062767707 0.500785274276068 0.364691674699643 0.999808284259369 0.998925611202746 0.99922795542098 0.000191715740630587 0.00107438879725379 0.000772044579019918 901
4163 40650 3 0.05 0.5 1e-04 0.6 20 "LAT" 0.255629683409004 0.557345781308321 0.161226177762835 0.351293476928211 0.451155291023197 0.494399510533817 0.341767864143635 0.373977936824682 0.706784974432201 0.515423288734402 0.502994041906471 0.366418915958996 0.999855578109017 0.999497814352596 0.999620328143932 0.000144421890983147 0.00050218564740413 0.000379671856068334 3601
4164 1129632 4 0.05 0.5 1e-04 0.6 20 "LAT" 0.252690034911326 0.554268581359277 0.161674339318482 0.354370104550039 0.453194375041697 0.494178756718728 0.3436122867711 0.374225594160661 0.705884409953022 0.514101579895647 0.505286626089582 0.367661193842948 0.99984103578805 0.999470283663097 0.999595969463746 0.000158964211950178 0.000529716336902617 0.000404030536253669 3601
4165 168339 5 0.05 0.5 1e-04 0.6 20 "LAT" 0.257019311810721 0.557633887747415 0.161853525187205 0.350975923721072 0.450354002296345 0.494850700407601 0.340431449437012 0.373526274624644 0.707373314107066 0.515934043754789 0.502284974624217 0.365965645639798 0.999843908101594 0.999492808605789 0.999613622768808 0.000156091898405867 0.000507191394210978 0.000386377231191478 3601
4166 420408 1 3 0.5 1e-04 0.6 20 "LAT" 0.258360817145739 0.564293549968487 0.157766943266137 0.344346024750187 0.441118346729698 0.485582830070675 0.351295217293349 0.384593980516809 0.699479163875437 0.511690317175018 0.509062160559486 0.371386630368741 0.999877764483769 0.998053397262538 0.998690680873836 0.000122235516231424 0.00194660273746229 0.00130931912616394 1734
4167 1084002 2 3 0.5 1e-04 0.6 20 "LAT" 0.258049515779504 0.561947608936584 0.159348134100161 0.346635480208172 0.440855322033919 0.486947894899564 0.348589749949356 0.383137163842636 0.698904837813423 0.511962867712364 0.507937884049517 0.371088072045068 0.999733602473575 0.999242285029569 0.999413973525659 0.000266397526424976 0.000757714970430802 0.000586026474341008 3601
4168 142556 3 3 0.5 1e-04 0.6 20 "LAT" 0.256661755385613 0.560542792959505 0.159444605037007 0.348086910066195 0.446288790980526 0.491686060853383 0.344136258633388 0.377102182822487 0.702950546366138 0.514526334250183 0.503580863670396 0.36761771429911 0.999871670056522 0.99866094621273 0.999079185694351 0.000128329943478191 0.00133905378726952 0.000920814305648979 539
4169 22561 4 3 0.5 1e-04 0.6 20 "LAT" 0.258626496544073 0.560192977147312 0.160979594513802 0.348427568046668 0.439432734062849 0.486277656472667 0.349071125087607 0.384164797970609 0.698059230606922 0.511015236776876 0.510050719601409 0.372350698625855 0.999881174852747 0.99790680708753 0.998599489113145 0.000118825147253068 0.00209319291247011 0.00140051088685521 115
4170 1093999 5 3 0.5 1e-04 0.6 20 "LAT" 0.258227771494695 0.556855641739509 0.163239796044025 0.351841433151727 0.440651208450905 0.487624894475025 0.347899381960509 0.382866400871216 0.6988789799456 0.510783830280098 0.511139178004534 0.372688044770759 0.999792767331263 0.998496982371087 0.998950729943808 0.000207232668736791 0.00150301762891298 0.00104927005619197 2693
4171 1121690 1 0.05 0 1e-04 0.7 20 "LAT" 0.254277230830295 0.560158059591338 0.158271277931156 0.34845906344877 0.449212470381328 0.490228054022721 0.339900858125415 0.370365434935628 0.703489701211623 0.513354990054499 0.498172136056571 0.363143958200956 0.964007296875674 0.948786067147291 0.953944060802512 0.0359927031243257 0.0512139328527086 0.0460559391974881 2326
4172 1128773 2 0.05 0 1e-04 0.7 20 "LAT" 0.264445809264807 0.564629285862483 0.161167220135993 0.343953083444377 0.437187765032916 0.485697744580886 0.335837594157632 0.37253718899161 0.701633574297722 0.512674948570329 0.497004814293625 0.362787056348881 0.99869296788439 0.997468079133189 0.997899625274965 0.00130703211561033 0.0025319208668105 0.00210037472503536 3601
4173 634730 3 0.05 0 1e-04 0.7 20 "LAT" 0.256515452514143 0.560333422299692 0.159537117830118 0.348304570138614 0.456784670914527 0.501878584202417 0.335512265745739 0.368030923112789 0.71330012342867 0.521405510764506 0.495049383575857 0.36145562283208 0.831886458822633 0.762509188093178 0.786200876372673 0.168113541177367 0.237490811906822 0.213799123627327 1246
4174 1260562 4 0.05 0 1e-04 0.7 20 "LAT" 0.257325940738045 0.560326027290739 0.160049410099002 0.348273455479821 0.44181597620049 0.48494020727741 0.341492246252437 0.374305320647502 0.699141916938536 0.510173781697448 0.501541656351439 0.365608998432669 0.987781818769937 0.976145745938229 0.980151534861435 0.012218181230063 0.0238542540617714 0.0198484651385653 407
4175 23423 5 0.05 0 1e-04 0.7 20 "LAT" 0.257768161069123 0.562732840372484 0.158514330663884 0.345837227466224 0.450145167178627 0.495799589252577 0.334879630595988 0.368320167096967 0.70791332824775 0.518195856675232 0.493393961259872 0.360821573430707 0.895967327085321 0.87840464763091 0.884431049796223 0.104032672914679 0.12159535236909 0.115568950203776 1128
4176 463862 1 3 0 1e-04 0.7 20 "LAT" 0.256977780147691 0.559206498076082 0.160697201250404 0.349440306511233 0.451503324484733 0.499497510774627 0.343933418988639 0.378422853607092 0.708481104632424 0.519370291960091 0.504630620239043 0.368938720129899 0.944569646272124 0.637739547564624 0.744286494382879 0.0554303537278763 0.362260452435376 0.255713505617121 1486
4177 125623 2 3 0 1e-04 0.7 20 "LAT" 0.25892384838221 0.559808871333364 0.161483814011781 0.348892460007019 0.46748607933464 0.522112100153729 0.332886776779745 0.36931109590777 0.72640992771685 0.534660566111388 0.494370590791526 0.362693985347799 0.730251206590765 0.365673354855958 0.492469847129615 0.269748793409235 0.634326645144042 0.507530152870385 182
4178 856597 3 3 0 1e-04 0.7 20 "LAT" 0.257278492710051 0.565830597056635 0.155961571890295 0.342761093078901 0.480454784351434 0.535834932978828 0.328122260979274 0.363643055640825 0.737733277061485 0.545653932807576 0.484083832869569 0.356905978935844 0.733677775622375 0.203098985106545 0.385451565186706 0.266322224377625 0.796901014893455 0.614548434813294 89
4179 5415 4 3 0 1e-04 0.7 20 "LAT" 0.255774514769137 0.56064413133354 0.158834441638578 0.347975537224181 0.465513215795844 0.516905457709494 0.337338920685504 0.372167755842907 0.721287730564981 0.531290128101734 0.496173362324083 0.364372569227975 0.840651424187008 0.414338261725189 0.561284992830308 0.159348575812992 0.585661738274811 0.438715007169692 171
4180 92710 5 3 0 1e-04 0.7 20 "LAT" 0.260158597948561 0.562877855121714 0.159900624645694 0.345762712381329 0.474635219954987 0.531215231085986 0.329679530282906 0.366724512649933 0.734793817903548 0.541754772593989 0.4895801549286 0.359852080636451 0.769654507807927 0.231652856112124 0.419005107339875 0.230345492192073 0.768347143887876 0.580994892660125 165
4181 88373 1 0.05 0.25 1e-04 0.7 20 "LAT" 0.256289907618467 0.562945449491741 0.157440856121615 0.345640775465848 0.443450761777721 0.485651429319802 0.340698339470725 0.372498002419453 0.699740669396189 0.511334053746199 0.49813919559234 0.363591203546428 0.99944755054947 0.997563195178253 0.998207729870577 0.000552449450529703 0.00243680482174679 0.00179227012942332 1370
4182 718693 2 0.05 0.25 1e-04 0.7 20 "LAT" 0.257267937200737 0.563462318093685 0.157678861530352 0.345127295689763 0.444908580893962 0.488621339492802 0.33682983349157 0.369439231395754 0.702176518094698 0.513582006483814 0.494508695021922 0.361351048896441 0.999722892368077 0.999156074282729 0.999350164527648 0.000277107631922841 0.000843925717270949 0.000649835472351484 3601
4183 633457 3 0.05 0.25 1e-04 0.7 20 "LAT" 0.256160328219174 0.560978599013489 0.15878753638644 0.347574161033932 0.443034559191179 0.484731812552265 0.341622406480639 0.37336294036251 0.699194887410353 0.510105221688355 0.500409942867078 0.364797479632344 0.999643541686848 0.999076611197109 0.999270592093547 0.000356458313152151 0.000923388802890772 0.000729407906453471 3601
4184 526531 4 0.05 0.25 1e-04 0.7 20 "LAT" 0.257405252876453 0.561794355118514 0.158976964598867 0.346781503620562 0.441436644741441 0.485265859647208 0.339597777637349 0.372817604605754 0.698841897617894 0.510848127783206 0.498574742236216 0.364145439674798 0.999735602245488 0.999125422418538 0.999335361565554 0.000264397754511661 0.000874577581461842 0.000664638434445659 3601
4185 1146203 5 0.05 0.25 1e-04 0.7 20 "LAT" 0.258980200959877 0.561089618882141 0.160515468892798 0.347505944382051 0.440135880896732 0.485527853193465 0.338279785092857 0.372547471358378 0.699116081856608 0.510969055788079 0.498795253985655 0.36414741600358 0.999761514966022 0.999161595002243 0.999369263051386 0.000238485033978458 0.000838404997757382 0.000630736948614452 3601
4186 985437 1 3 0.25 1e-04 0.7 20 "LAT" 0.259245440585946 0.561604251990774 0.160297608599149 0.346969698708897 0.430999244561957 0.476818027436829 0.348304108655055 0.383315789994598 0.690244685147903 0.505226402969836 0.508601717254203 0.371294947396863 0.998632067221867 0.998042285234199 0.998249261856885 0.00136793277813295 0.00195771476580085 0.00175073814311471 1253
4187 353801 2 3 0.25 1e-04 0.7 20 "LAT" 0.262262219910726 0.565230136486923 0.159413043611364 0.34331904257196 0.435573235377507 0.481920801332318 0.351182543730947 0.386654296694603 0.697835455288233 0.509910282742546 0.510595587342311 0.372250351723351 0.998719644020862 0.831260426420611 0.890651327288063 0.00128035597913815 0.168739573579389 0.109348672711937 188
4188 1171450 3 3 0.25 1e-04 0.7 20 "LAT" 0.260287712583791 0.562104261708556 0.160572145987771 0.346540864891171 0.426379782750308 0.471180136274572 0.35411352681477 0.389290020508062 0.686667495334098 0.501705535965227 0.514685672802542 0.375084065131352 0.999808434183264 0.996383506494537 0.997595135990935 0.000191565816735472 0.00361649350546259 0.00240486400906544 198
4189 402435 4 3 0.25 1e-04 0.7 20 "LAT" 0.258478488723668 0.56195999520744 0.159636966493175 0.346661262715292 0.427662897028676 0.471645700696225 0.354468552026352 0.388926370126231 0.686141385752343 0.501782688331377 0.514105518519527 0.374974197406365 0.999797736587825 0.998646379174497 0.999051197854996 0.000202263412174848 0.00135362082550343 0.000948802145004294 3601
4190 190799 5 3 0.25 1e-04 0.7 20 "LAT" 0.256082231036772 0.564988767469184 0.15585154813873 0.343568054537894 0.433407305760755 0.474539489423964 0.355117989244967 0.38698918964853 0.689489536797527 0.504318384333817 0.510969537383698 0.372823163045939 0.999014389082488 0.974867182782621 0.983245747871437 0.000985610917511671 0.0251328172173791 0.016754252128563 1972
4191 559850 1 0.05 0.5 1e-04 0.7 20 "LAT" 0.255075859883176 0.555671127620938 0.16212561252387 0.352940874248005 0.440827684422757 0.482456582957106 0.34368725616603 0.375631544269904 0.695903544305933 0.506916184001323 0.5058128686899 0.368063802705638 0.999839311487774 0.99940499311209 0.999553687999116 0.00016068851222546 0.000595006887909862 0.00044631200088441 3601
4192 180061 2 0.05 0.5 1e-04 0.7 20 "LAT" 0.258881539008961 0.564241636966119 0.158056872695264 0.344317769072047 0.444620039517013 0.489977211904925 0.334420246994064 0.368070264095022 0.703501578525975 0.514883948419445 0.492477119689328 0.360123441160785 0.999773947943191 0.999200775158004 0.999397991948803 0.000226052056809459 0.000799224841995946 0.000602008051197525 3601
4193 622282 3 0.05 0.5 1e-04 0.7 20 "LAT" 0.258303810449429 0.560015781164064 0.16085101540899 0.348587459169918 0.441931981577885 0.485780135877768 0.339186917813099 0.372335865100961 0.700235792027314 0.510718461390048 0.500037933222089 0.364379403306614 0.999795540583792 0.998865180667509 0.999185922047633 0.000204459416208104 0.0011348193324913 0.000814077952367107 3601
4194 515512 4 0.05 0.5 1e-04 0.7 20 "LAT" 0.256451255549301 0.563176869993295 0.157333651910496 0.345387277522317 0.443655370589446 0.487081037107979 0.338400490284833 0.370991569689317 0.700106626138747 0.512397854269655 0.495734142195329 0.362499811664086 0.999826062542583 0.999215599690179 0.999424502052618 0.000173937457416953 0.000784400309821296 0.000575497947381845 3601
4195 695482 5 0.05 0.5 1e-04 0.7 20 "LAT" 0.255081701193132 0.55918609293593 0.159483180104604 0.349396396856202 0.442991619518716 0.484446183072256 0.342098151908262 0.373669083667876 0.698073320711848 0.509291340027513 0.501581332012866 0.365618213588227 0.999818141062566 0.998861455791821 0.999187972883028 0.000181858937434035 0.00113854420817917 0.000812027116971655 665
4196 1049376 1 3 0.5 1e-04 0.7 20 "LAT" 0.25995081727021 0.561119927061588 0.161085324048167 0.347495971984009 0.430615253289227 0.477557960212801 0.346971568220689 0.382728481898403 0.690566070559438 0.50569747165444 0.508056892268856 0.371001780718555 0.999877750030787 0.998655643135294 0.999085716619038 0.000122249969212493 0.00134435686470558 0.000914283380961609 3601
4197 143788 2 3 0.5 1e-04 0.7 20 "LAT" 0.258707902071702 0.564991777925426 0.157383362375914 0.343551267856919 0.428209804710005 0.471014388730815 0.356246004771407 0.389885913949435 0.686917706781707 0.502271210929674 0.51362936714732 0.374601144300858 0.999768621080498 0.995742482274478 0.997157357393842 0.000231378919502033 0.00425751772552148 0.00284264260615762 190
4198 775311 3 3 0.5 1e-04 0.7 20 "LAT" 0.26009231449585 0.564275624991446 0.158803292986273 0.344270131935036 0.429259421352571 0.476399883500746 0.347580364273649 0.383529685331176 0.689351735848421 0.505934722611175 0.506383657259923 0.370444836803862 0.99987415662338 0.993929407097564 0.996023806846074 0.00012584337662003 0.00607059290243581 0.0039761931539259 116
4199 421418 4 3 0.5 1e-04 0.7 20 "LAT" 0.258764287699664 0.558321643373528 0.162517964651743 0.350342880994113 0.428873201323278 0.473919771633745 0.351667603297725 0.38650463053993 0.687637489022942 0.502221020953691 0.514185567949467 0.374559578861685 0.999882405381543 0.998480726651838 0.998973549695112 0.000117594618456455 0.0015192733481622 0.00102645030488808 3601
4200 447697 5 3 0.5 1e-04 0.7 20 "LAT" 0.258962334162074 0.562852661630529 0.159284546996348 0.345733172170923 0.429889594856561 0.47571552735573 0.348185720864042 0.383306068559983 0.688851929018635 0.50485135043083 0.50747026786039 0.370892312858538 0.99987612367799 0.998804672476478 0.999180371862343 0.000123876322010394 0.00119532752352189 0.000819628137657087 3601
4201 975561 1 0.05 0 1e-04 0.8 20 "LAT" 0.254622803239654 0.561738654083544 0.15727196762268 0.346834522812821 0.433618393447308 0.472226076445616 0.344029838160708 0.374222440761738 0.688241196686961 0.501783162023482 0.501301805783388 0.3651928881209 0.993922887463371 0.993402993626774 0.993579764431245 0.00607711253662927 0.00659700637322588 0.00642023556875553 2329
4202 934392 2 0.05 0 1e-04 0.8 20 "LAT" 0.261515406538853 0.564795982623569 0.15922836132734 0.343755391709174 0.433133377631253 0.479720921560709 0.334121181034218 0.369523113819452 0.694648784170106 0.508523483559929 0.493349542361558 0.360816771490735 0.95805347483231 0.948183195573971 0.951617882364707 0.0419465251676901 0.0518168044260292 0.0483821176352931 887
4203 544401 3 0.05 0 1e-04 0.8 20 "LAT" 0.263302837389065 0.567139839763169 0.158546617874288 0.341360950054035 0.428225582847892 0.47503778650448 0.334915558910731 0.371078299622487 0.691528420236956 0.50632074420037 0.49346217678502 0.360997940403472 0.999549804787486 0.998596684368254 0.998930611400336 0.000450195212513704 0.00140331563174602 0.00106938859966426 3601
4204 1223043 4 0.05 0 1e-04 0.8 20 "LAT" 0.256759100215747 0.563498544718431 0.157282632822517 0.345053647069124 0.427781221590571 0.468585237704255 0.345325346530167 0.377560040355366 0.684540321806318 0.500130928803813 0.502607979352684 0.366784901553968 0.9994365223384 0.99864509733366 0.998917584594426 0.000563477661600221 0.00135490266634004 0.00108241540557392 3601
4205 412511 5 0.05 0 1e-04 0.8 20 "LAT" 0.256884150341591 0.562334000892572 0.158255061748605 0.34622282961939 0.462036139380156 0.511355285036221 0.328780257617552 0.363165767926003 0.718920289721747 0.528397251897516 0.487035319366157 0.357522505504424 0.617192492839004 0.538495578386766 0.565379541913218 0.382807507160996 0.461504421613234 0.434620458086781 166
4206 1269812 1 3 0 1e-04 0.8 20 "LAT" 0.256626308020029 0.561353052320776 0.158895070572386 0.347299095318912 0.478416945358602 0.534382805681185 0.329230754656984 0.365094189442669 0.735043253378631 0.543178001626341 0.48812582522937 0.359425027008044 0.647223566044509 0.165451312317471 0.331276017570691 0.352776433955491 0.834548687682529 0.668723982429309 110
4207 919246 2 3 0 1e-04 0.8 20 "LAT" 0.254788352720016 0.555085597019304 0.162482147234356 0.353645661532976 0.480934282736448 0.537122259873027 0.326566177457977 0.362447167337113 0.735722635456464 0.542899177528633 0.489048324692332 0.359783735737008 0.369259627666935 0.159802113420082 0.231423414762148 0.630740372333065 0.840197886579918 0.768576585237852 160
4208 613326 3 3 0 1e-04 0.8 20 "LAT" 0.256679788513601 0.563079573116642 0.157622798693399 0.345549688712982 0.429968125567252 0.473682430169107 0.348170476315897 0.381590898018596 0.686647914080853 0.50328979305421 0.505793275009296 0.369821148440155 0.960322207358 0.866776371223274 0.899233212545164 0.0396777926419995 0.133223628776726 0.100766787454836 1619
4209 258014 4 3 0 1e-04 0.8 20 "LAT" 0.26172828202375 0.566085019666405 0.158453913929746 0.342533356076533 0.460295388824559 0.516305465562063 0.331919961597883 0.369766441554364 0.722023670848308 0.53294481663151 0.490373875527628 0.360815486805982 0.769507923723647 0.373980907318054 0.512806213696372 0.230492076276353 0.626019092681946 0.487193786303628 179
4210 30609 5 3 0 1e-04 0.8 20 "LAT" 0.25709290004268 0.561193387992136 0.159362876059583 0.347433449962556 0.468592795840729 0.521385325360497 0.337778039130013 0.37348484100867 0.725685695883408 0.534514945436191 0.497140915189596 0.365044263282947 0.513597121766613 0.244124149119736 0.337572940242513 0.486402878233387 0.755875850880264 0.662427059757487 177
4211 228393 1 0.05 0.25 1e-04 0.8 20 "LAT" 0.262847643610016 0.563001463315493 0.161428589514613 0.345568787285447 0.424124256767239 0.469163418978492 0.341337176824184 0.376964376675959 0.686971900377255 0.501081918324814 0.502765766338798 0.366305741471263 0.99976792084486 0.998963206827908 0.999246189694686 0.000232079155140362 0.00103679317209161 0.000753810305314269 3601
4212 1106708 2 0.05 0.25 1e-04 0.8 20 "LAT" 0.255934532325361 0.561560129313696 0.158231336785266 0.347032169052215 0.432033115107341 0.472048222115001 0.342763282551583 0.374066436371971 0.687967647432702 0.501778989635119 0.500994619336849 0.365100921327142 0.999704146378412 0.998936651401816 0.999199023335577 0.000295853621588081 0.00106334859818373 0.000800976664423334 3601
4213 290802 3 0.05 0.25 1e-04 0.8 20 "LAT" 0.255600019654088 0.563561348732192 0.156560383447873 0.344901747624832 0.430165717127778 0.470497082588196 0.344272634003213 0.375833346046102 0.685765736781866 0.501315499501815 0.500833017451086 0.36561105385252 0.997232243495282 0.995307466890942 0.995966415680564 0.00276775650471815 0.00469253310905853 0.00403358431943648 1971
4214 450087 4 0.05 0.25 1e-04 0.8 20 "LAT" 0.258838963797245 0.566240882141221 0.156535658027301 0.342265378878601 0.430294611343521 0.473281660677363 0.339433782597618 0.372809950429244 0.689133575140765 0.504333781458346 0.495969440624919 0.362635235773195 0.999708378410851 0.999065024582423 0.999287116087085 0.000291621589149301 0.000934975417577079 0.000712883912914849 3601
4215 326374 5 0.05 0.25 1e-04 0.8 20 "LAT" 0.2594334695132 0.562347975409789 0.159740135062554 0.346059342166288 0.42804039593672 0.471901791316944 0.340407841600033 0.374675590003693 0.68747386544992 0.502351920057447 0.500147976662587 0.365064612432853 0.995200429618397 0.991626837707262 0.992867511948324 0.00479957038160273 0.00837316229273819 0.00713248805167628 893
4216 1043810 1 3 0.25 1e-04 0.8 20 "LAT" 0.258689172691533 0.568649597201131 0.154672867960123 0.339896037523041 0.417744503851918 0.459238668255628 0.356295372097226 0.389519124429908 0.676433676543451 0.495490397560324 0.510968240057349 0.373202487228291 0.999735575199538 0.995884478841862 0.997235871754861 0.00026442480046158 0.00411552115813775 0.00276412824513937 529
4217 895791 2 3 0.25 1e-04 0.8 20 "LAT" 0.257797727178812 0.564211075445937 0.157452786609152 0.344354294429591 0.418286310676223 0.460100718019127 0.355864831592736 0.389234227830921 0.676084037855035 0.494563236502996 0.513317618201888 0.374608617917846 0.999607741029889 0.991080485961141 0.994068442454604 0.000392258970111144 0.00891951403885885 0.00593155754539586 895
4218 64027 3 3 0.25 1e-04 0.8 20 "LAT" 0.261970820640522 0.563519704195044 0.160414659017226 0.344901704449749 0.425911268783769 0.470244096515159 0.352673746853923 0.38780636480652 0.687882089424291 0.501684698704917 0.513088405871149 0.373474007716979 0.996043004130381 0.829807161683308 0.888736106810097 0.00395699586961846 0.170192838316692 0.111263893189903 1246
4219 394181 4 3 0.25 1e-04 0.8 20 "LAT" 0.258418364012339 0.566084353767325 0.156442256516446 0.342483026848789 0.416086551834445 0.457770178535533 0.35743087697574 0.391100027843346 0.674504915846784 0.493685997289621 0.513873133492186 0.375154254543628 0.999325567735294 0.992986739047217 0.995215326384771 0.000674432264705988 0.007013260952783 0.00478467361522901 764
4220 394132 5 3 0.25 1e-04 0.8 20 "LAT" 0.258165753049383 0.559609060510769 0.161100668916653 0.348855005484922 0.447147649798717 0.487515507832249 0.362900627256911 0.394083102630149 0.7053134028481 0.511445741243238 0.524001296173564 0.37920106519065 0.994374764619964 0.47275772213054 0.655801334483127 0.00562523538003625 0.52724227786946 0.344198665516873 172
4221 3480 1 0.05 0.5 1e-04 0.8 20 "LAT" 0.258533629530956 0.564763711255685 0.157490206366614 0.343777912529593 0.429606810139595 0.471650463970601 0.341752239465165 0.374530754874575 0.688140439670551 0.502766949690573 0.499242445831779 0.364266048719595 0.999705976377113 0.99732454976036 0.998146638555018 0.00029402362288697 0.00267545023964036 0.00185336144498211 297
4222 759879 2 0.05 0.5 1e-04 0.8 20 "LAT" 0.257554704897203 0.560762562214769 0.159845679774016 0.347812917357321 0.428679361773907 0.471494718798677 0.341330369277547 0.374694783958369 0.686234066671109 0.501413903365973 0.501176049051563 0.365706857825193 0.999739478592602 0.997837948718229 0.998494038974784 0.000260521407398253 0.00216205128177121 0.00150596102521576 2937
4223 189936 3 0.05 0.5 1e-04 0.8 20 "LAT" 0.258146803062296 0.566154451738164 0.156161822131817 0.342372229975385 0.431843874767022 0.474007536474446 0.339411555419774 0.372119128583592 0.689990677829318 0.504709814149413 0.495573377551591 0.362225986976872 0.999769209590802 0.999048600948096 0.999296412388083 0.000230790409198509 0.000951399051904327 0.000703587611916667 3601
4224 1177612 4 0.05 0.5 1e-04 0.8 20 "LAT" 0.254291690315577 0.563876392959947 0.155519196128133 0.344637771233951 0.431293444565327 0.472684788241206 0.341531126175948 0.373391141381319 0.685585134880904 0.50279068541047 0.497050322304081 0.363928995566035 0.999842427831795 0.999222317456942 0.999433603961158 0.00015757216820494 0.000777682543058242 0.000566396038841826 3601
4225 68156 5 0.05 0.5 1e-04 0.8 20 "LAT" 0.256873004165872 0.562906968860732 0.157792563893731 0.345635740423286 0.428958438455041 0.469619307156069 0.34445224553958 0.37656465682726 0.685831442620913 0.50064945452977 0.502244809433312 0.366304792443221 0.999695155373628 0.998414527691986 0.998855018117575 0.000304844626372211 0.00158547230801394 0.00114498188242506 3601
4226 530543 1 3 0.5 1e-04 0.8 20 "LAT" 0.26034073346956 0.562656560953855 0.16018017069104 0.345974754735027 0.415128677950471 0.45872087802039 0.355149183275196 0.390439844861669 0.675469411420031 0.493636899413996 0.515329353966236 0.375662852769247 0.999877055541975 0.99839485883645 0.99891987416136 0.00012294445802544 0.00160514116354965 0.00108012583864016 3601
4227 115128 2 3 0.5 1e-04 0.8 20 "LAT" 0.263189345289025 0.566120043291114 0.159337613545041 0.342460128798337 0.410367366628932 0.454369037323426 0.358261375590783 0.394659256958067 0.673556711917957 0.492108263122575 0.517598989135824 0.377167065310299 0.999875279429977 0.997403181335258 0.998289628580007 0.000124720570022615 0.00259681866474208 0.00171037141999346 190
4228 59028 3 3 0.5 1e-04 0.8 20 "LAT" 0.263448824982704 0.566277309062826 0.15932814321215 0.342296189000732 0.412246927630191 0.45866266622879 0.353150350335692 0.390694277405719 0.675695752612895 0.49508111460311 0.512478493547841 0.374488454570675 0.999876167391031 0.994147920641629 0.996200943032917 0.00012383260896904 0.00585207935837135 0.00379905696708314 192
4229 365941 4 3 0.5 1e-04 0.8 20 "LAT" 0.260372967685976 0.562568963874695 0.160210683333671 0.346008182707363 0.419551182595602 0.464503211693194 0.350265491607319 0.385861377673436 0.679924150281578 0.497462025152381 0.510476174940991 0.372621734190716 0.999806602699567 0.96145540845813 0.974991791679211 0.000193397300433264 0.0385445915418702 0.025008208320789 92
4230 1028564 5 3 0.5 1e-04 0.8 20 "LAT" 0.260058871047389 0.56334718869504 0.15950556884489 0.34520650303355 0.413135639695673 0.457406622750498 0.355484323391568 0.391529005794973 0.673194510743062 0.4929773978759 0.514989892236458 0.376141424487474 0.999783255178706 0.998647428548575 0.999050428764964 0.000216744821294283 0.00135257145142474 0.00094957123503627 3601
4231 1174154 1 0.05 0 1e-04 0.9 20 "LAT" 0.257685294608313 0.56371773430895 0.15771474427303 0.34488932786142 0.455500289329934 0.504143111266611 0.331477806914483 0.36587336996311 0.713185583938246 0.524055714764989 0.489192551187513 0.35888774630873 0.541095801257735 0.495747834998866 0.511309229616159 0.458904198742265 0.504252165001134 0.488690770383841 285
4232 1252357 2 0.05 0 1e-04 0.9 20 "LAT" 0.261722858891379 0.56570472230749 0.158694515932765 0.342885272618351 0.4133543267831 0.457205668415332 0.339964816278502 0.375378893993106 0.67507718567448 0.493880834985465 0.498659332211268 0.364423985081129 0.997528145902562 0.991396513782943 0.993542039786313 0.0024718540974385 0.00860348621705688 0.00645796021368693 285
4233 168880 3 0.05 0 1e-04 0.9 20 "LAT" 0.260472150878248 0.566337450829709 0.157481370058848 0.342209369170333 0.41396086083092 0.457029431621521 0.34068916452041 0.375277581541516 0.674433011709168 0.493772244651412 0.498170534579258 0.364200100102928 0.998057425837855 0.994872990579027 0.995982235245175 0.00194257416214467 0.00512700942097313 0.00401776475482473 286
4234 1302018 4 0.05 0 1e-04 0.9 20 "LAT" 0.256260177667254 0.563181712538522 0.157236746025276 0.345428063289354 0.421790505939875 0.463001627561045 0.34123995477037 0.373814621406658 0.678050683607129 0.49631417006912 0.498476700795646 0.364401365231137 0.969937511890261 0.933550797548589 0.94602996467516 0.0300624881097394 0.0664492024514105 0.0539700353248399 2215
4235 722935 5 0.05 0 1e-04 0.9 20 "LAT" 0.255580977573714 0.561007742858345 0.158469758669336 0.347630354124907 0.414662431463742 0.45239696772231 0.348744291524452 0.379839026665063 0.670243409037456 0.488421085352803 0.507214050193787 0.369173532623452 0.998749516977432 0.995821023853162 0.996826361752331 0.0012504830225677 0.00417897614683773 0.00317363824766868 2572
4236 859512 1 3 0 1e-04 0.9 20 "LAT" 0.259442884274248 0.565101460242219 0.15779403540092 0.343495887227108 0.476222079733107 0.537192016229711 0.324668989284148 0.363677577105791 0.735664964007355 0.546450471888595 0.482463024685069 0.357092133604088 0.534026189746157 0.11932375288924 0.263732611905448 0.465973810253843 0.88067624711076 0.736267388094552 183
4237 865453 2 3 0 1e-04 0.9 20 "LAT" 0.260732451571254 0.560191711114791 0.162289831131203 0.348478936033492 0.468260507219258 0.527520045597182 0.328266762387601 0.367424824923204 0.728992958790512 0.538476359111673 0.490556593518805 0.36121962055403 0.837781996348714 0.196149278354073 0.421146979095823 0.162218003651286 0.803850721645927 0.578853020904177 163
4238 10677 3 3 0 1e-04 0.9 20 "LAT" 0.258411717481202 0.559912104964831 0.161131562747154 0.348752516964432 0.468124787030117 0.523316203263375 0.332522277194631 0.36937297343253 0.726536504511319 0.535465257463524 0.493653839941785 0.362667203495035 0.668262895759184 0.221866200486843 0.377010996665323 0.331737104240816 0.778133799513157 0.622989003334677 160
4239 699704 4 3 0 1e-04 0.9 20 "LAT" 0.25683363485502 0.560156899198486 0.159964213517216 0.348474901167655 0.475063611773809 0.532588867871258 0.331059570920437 0.368580405837693 0.731897246628829 0.541595754740421 0.491023784437654 0.362136690585418 0.737788861667978 0.119729378829692 0.333932649175357 0.262211138332022 0.880270621170308 0.666067350824643 160
4240 490877 5 3 0 1e-04 0.9 20 "LAT" 0.256617037332493 0.561405234785651 0.158838242537225 0.347241492747178 0.474102065741882 0.528953866000807 0.333467025028372 0.369524935284163 0.730719103074375 0.539624826525906 0.492305267565598 0.362318196783528 0.813440330935689 0.153967571190497 0.381829006679417 0.186559669064311 0.846032428809503 0.618170993320583 160
4241 308952 1 0.05 0.25 1e-04 0.9 20 "LAT" 0.259098595475148 0.562622293472477 0.159233193820026 0.345510826353146 0.417095711991181 0.45991470420847 0.340563720046251 0.374900750165346 0.67619430746633 0.494447398245087 0.499796913866277 0.365054399418845 0.988333941659895 0.962790720806259 0.971656358276806 0.0116660583401046 0.037209279193741 0.0283436417231943 899
4242 1304924 2 0.05 0.25 1e-04 0.9 20 "LAT" 0.257933151687097 0.560920417982845 0.159976143865839 0.347703709097204 0.412781803126238 0.452169307430578 0.347384557985341 0.379947728550954 0.670714954813335 0.48856199637794 0.50736070185118 0.369176330443528 0.999585634828971 0.998037022456919 0.998573356395954 0.000414365171028921 0.00196297754308087 0.00142664360404573 3601
4243 588481 3 0.05 0.25 1e-04 0.9 20 "LAT" 0.259662007410644 0.565004488293001 0.157969320417498 0.34353709536189 0.415825135653788 0.457539071570843 0.342177829281026 0.375816895277446 0.675487143064432 0.493583185497554 0.500147149698524 0.365016169392435 0.997962121480656 0.981426528719897 0.987166784482737 0.00203787851934365 0.0185734712801029 0.012833215517263 890
4244 214050 4 0.05 0.25 1e-04 0.9 20 "LAT" 0.256429636178218 0.561030277761854 0.158910061833211 0.347518273477545 0.413316025600306 0.452464769402267 0.34746108274043 0.379791325886041 0.669745661778524 0.488632688771207 0.506371144573641 0.369059575535731 0.998528062570016 0.995499233852991 0.996543657555913 0.00147193742998374 0.0045007661470089 0.00345634244408649 1857
4245 1292583 5 0.05 0.25 1e-04 0.9 20 "LAT" 0.256439961298217 0.565470406815134 0.155618181781656 0.343099305862922 0.41620980100066 0.453703381368212 0.347489920124288 0.378371560029762 0.672649762298877 0.490632182540986 0.503108101905945 0.366742817423284 0.999757945186944 0.997841316259665 0.998498941411448 0.000242054813055717 0.00215868374033528 0.00150105858855198 85
4246 1201531 1 3 0.25 1e-04 0.9 20 "LAT" 0.255862083388741 0.55887936607105 0.160206821784449 0.349642625523647 0.414974940830361 0.452188503544197 0.368453328605197 0.399738417387599 0.670837024219103 0.48745396465389 0.528660150389647 0.383339871292922 0.995411856653301 0.791785571935524 0.863229045538507 0.00458814334669878 0.208214428064476 0.136770954461493 120
4247 757770 2 3 0.25 1e-04 0.9 20 "LAT" 0.259766402861232 0.567637165469475 0.156121581455908 0.340693486192814 0.417645520286074 0.458386488473902 0.361792138500225 0.395110333030598 0.677411923147306 0.494678085361708 0.517913719956133 0.377164806478965 0.993021080388031 0.759889595941323 0.842365312349595 0.00697891961196875 0.240110404058677 0.157634687650405 108
4248 569575 3 3 0.25 1e-04 0.9 20 "LAT" 0.256208965588346 0.559057488691779 0.160143694319539 0.349205439744804 0.422522840374958 0.460365677848876 0.366240329519077 0.397433525652231 0.678731805963304 0.493046806990481 0.526384023838615 0.381590592907594 0.988515417971752 0.704393102313793 0.803935949233838 0.0114845820282477 0.295606897686207 0.196064050766162 185
4249 780510 4 3 0.25 1e-04 0.9 20 "LAT" 0.260458165101095 0.559311909119609 0.162747187457433 0.349219490727686 0.403000800941471 0.446822698320425 0.359534073261344 0.396623861086459 0.663458966042566 0.484832668437454 0.522281260718777 0.380802349339056 0.99691003137055 0.899862853293315 0.934573541542153 0.00308996862944986 0.100137146706685 0.0654264584578474 182
4250 750521 5 3 0.25 1e-04 0.9 20 "LAT" 0.258966685062963 0.557101371310392 0.163550234173212 0.351557383110834 0.39777842017873 0.439469410022 0.360263437359541 0.395958317685077 0.656745105241693 0.479148603209939 0.523813671532753 0.381130859271461 0.999771162539781 0.99698001172936 0.997971833187066 0.000228837460218744 0.00301998827063999 0.00202816681293386 223
4251 462061 1 0.05 0.5 1e-04 0.9 20 "LAT" 0.261366766121398 0.566384544271261 0.157975807155187 0.342107705315119 0.413603595699548 0.458068216034523 0.338204941682405 0.373903901363254 0.674970361820946 0.494669566621641 0.496180748837592 0.36317539598374 0.999778787671175 0.998604696685331 0.999014871099305 0.000221212328824764 0.00139530331466923 0.000985128900695349 3601
4252 681215 2 0.05 0.5 1e-04 0.9 20 "LAT" 0.262943052174217 0.568081458960534 0.157656468892389 0.340409235069293 0.412430151196346 0.45663928415097 0.339642520111284 0.375376573681484 0.675373203370563 0.494353647167181 0.497298989003674 0.363565890385048 0.99984571062998 0.99910716555828 0.999366467524963 0.000154289370020313 0.000892834441719603 0.000633532475036909 3601
4253 323629 3 0.05 0.5 1e-04 0.9 20 "LAT" 0.259425963482634 0.563878163948895 0.158677710326571 0.344654636736434 0.413497577906914 0.455961539731768 0.341783592479575 0.376096608836096 0.672923541389548 0.492243255137306 0.500461302806146 0.36554424580171 0.999784816916525 0.998205518011261 0.998754464347975 0.000215183083474801 0.00179448198873867 0.00124553565202478 3601
4254 925876 4 0.05 0.5 1e-04 0.9 20 "LAT" 0.262758581212077 0.563072119414661 0.161292076818297 0.345461368040175 0.411215677925298 0.455763358515039 0.34009379865859 0.376365250975595 0.673974259137374 0.492305755125041 0.501385875476887 0.365861884557237 0.999521211871586 0.997327984781351 0.998099578424986 0.000478788128413511 0.00267201521864945 0.00190042157501428 3418
4255 197635 5 0.05 0.5 1e-04 0.9 20 "LAT" 0.255659043442619 0.565133756909531 0.155411359024176 0.343345105610627 0.417097488740485 0.456695944991077 0.34351235900296 0.375497410703807 0.672756532183104 0.492577144214932 0.498923718027136 0.364878515900188 0.999486263863333 0.996453648762666 0.997492106728537 0.000513736136667084 0.00354635123733438 0.00250789327146261 2335
4256 715318 1 3 0.5 1e-04 0.9 20 "LAT" 0.256452731260319 0.561862554699189 0.158363145370138 0.346750238803425 0.405187205386969 0.445719969103371 0.355480419513521 0.389062696246562 0.661639936647288 0.484280366735289 0.513843564883659 0.37518810356389 0.999873649125268 0.995841359443328 0.997249708467273 0.000126350874731834 0.0041586405566724 0.00275029153272735 118
4257 1237500 2 3 0.5 1e-04 0.9 20 "LAT" 0.260276549576232 0.566883579409111 0.157021890307539 0.341676878067907 0.401361653668281 0.442381351391973 0.358084514486991 0.392688228140049 0.661638203244512 0.483963215855708 0.51510640479453 0.375808341731682 0.999867775687717 0.997270735869746 0.998190602411644 0.000132224312283044 0.00272926413025388 0.00180939758835581 207
4258 148880 3 3 0.5 1e-04 0.9 20 "LAT" 0.258363474973206 0.561763761150212 0.159676035630919 0.346866107645483 0.402096696295142 0.444026348181862 0.356266215088217 0.391265209870388 0.660460171268349 0.48339134466441 0.515942250719137 0.376615489625883 0.999878825164601 0.994018457032707 0.996085194377549 0.000121174835399368 0.00598154296729271 0.00391480562245048 177
4259 268485 4 3 0.5 1e-04 0.9 20 "LAT" 0.259911267700184 0.566972677916598 0.156665932587031 0.341569283658011 0.397862505414109 0.438876670975324 0.363483895670703 0.398962233725811 0.657773773114293 0.481655270030953 0.520149828257734 0.37993995671734 0.999869688615062 0.977040238566203 0.985177658011113 0.00013031138493792 0.0229597614337968 0.0148223419888872 234
4260 915051 5 3 0.5 1e-04 0.9 20 "LAT" 0.258813948115348 0.562698768824127 0.1592097327927 0.345851984052076 0.401696960145113 0.444041991054497 0.355417695434367 0.390646555666745 0.660510908260461 0.483742905764743 0.514627428227067 0.375852945472487 0.999708605406639 0.997782292014662 0.998462335852467 0.000291394593360545 0.00221770798533801 0.00153766414753265 536
4261 45712 1 0.05 0 1e-04 1 20 "LAT" 0.25891755913706 0.558221554363067 0.162677514448961 0.350399392994312 0.465801521446149 0.520838483174633 0.324280244959021 0.361507588207208 0.724719080583209 0.533479410536002 0.486957759407982 0.357799291205398 0.340152034133167 0.274083681552637 0.296896909897838 0.659847965866833 0.725916318447363 0.703103090102162 174
4262 397885 2 0.05 0 1e-04 1 20 "LAT" 0.263253033341945 0.564778619218252 0.160388338501559 0.343773003843215 0.445105019705277 0.49973922924411 0.324421698588388 0.3630492800895 0.708358053047222 0.521967386507168 0.484810037089947 0.356497584285575 0.63266172289677 0.483131984292883 0.535498302063678 0.36733827710323 0.516868015707117 0.464501697936322 289
4263 433126 3 0.05 0 1e-04 1 20 "LAT" 0.259447544319544 0.564997815283378 0.157850027133837 0.343574256410699 0.439320042464434 0.486954949945362 0.332296004865463 0.367398796827542 0.698767586783978 0.513173210265564 0.4901460319993 0.359421140679178 0.651742874230541 0.574481603354616 0.601175791056626 0.348257125769459 0.425518396645384 0.398824208943374 788
4264 945634 4 0.05 0 1e-04 1 20 "LAT" 0.258346180275418 0.565869362801805 0.156529123861818 0.342696170475341 0.419024314566061 0.462528765428777 0.340151068995435 0.374408914348818 0.677370494841479 0.497071619049048 0.496680192857254 0.363852580978982 0.857495075896206 0.760874101929065 0.794314109153979 0.142504924103794 0.239125898070935 0.205685890846021 178
4265 209151 5 0.05 0 1e-04 1 20 "LAT" 0.257730123793961 0.566519256063163 0.155704646535805 0.34205076614447 0.397871148610717 0.436006368601934 0.34705396857734 0.37958411010031 0.655601272404678 0.479376429343242 0.502758615113145 0.367135379105292 0.997297179597659 0.994046310696602 0.99517045947894 0.00270282040234131 0.00595368930339849 0.0048295405210598 3290
4266 719723 1 3 0 1e-04 1 20 "LAT" 0.26131857337563 0.563900862715617 0.15987521554637 0.34473396214313 0.457585487736604 0.511991553684489 0.333517122226628 0.370752904400874 0.718904061112234 0.529466820256995 0.493392337772999 0.362124984653841 0.632213481289979 0.28511380571595 0.406789665749382 0.367786518710021 0.71488619428405 0.593210334250618 105
4267 1026304 2 3 0 1e-04 1 20 "LAT" 0.257374207821339 0.566532564740022 0.155471248843931 0.342051998223915 0.479791061047647 0.536049210679032 0.327661663593198 0.363742505538233 0.737165268868985 0.546053638425606 0.483132912437129 0.356716490269655 0.722150682095929 0.105028717962543 0.317426260932157 0.277849317904071 0.894971282037457 0.682573739067843 108
4268 1068202 3 3 0 1e-04 1 20 "LAT" 0.263518903535986 0.561629963588158 0.162967275481956 0.347018153722914 0.46632656353764 0.528286390165495 0.323793432900715 0.364243593437956 0.729845467073626 0.539450894123906 0.486760708382671 0.358689434836324 0.552447866266195 0.177921017192345 0.310160848241804 0.447552133733805 0.822078982807655 0.689839151758196 97
4269 466366 4 3 0 1e-04 1 20 "LAT" 0.257777495656231 0.557513116004994 0.162577425543747 0.351177280950965 0.477629668947772 0.537150223911154 0.323777680642569 0.361749544787538 0.735407164604003 0.543810861600408 0.486355106186316 0.358457435247284 0.47513801430359 0.110325037134328 0.236467825858647 0.52486198569641 0.889674962865671 0.763532174141353 110
4270 1060045 5 3 0 1e-04 1 20 "LAT" 0.25786474894388 0.560230188818599 0.160459685305891 0.348403520944262 0.476708092805551 0.535199246208978 0.328781224214354 0.36663810552702 0.734572841749431 0.543403490076811 0.489240909520246 0.360787185981164 0.505385026626695 0.089471960982885 0.233832517967649 0.494614973373305 0.910528039017115 0.766167482032351 113
4271 740612 1 0.05 0.25 1e-04 1 20 "LAT" 0.256642977175624 0.568349016601807 0.15363629823195 0.340146517112428 0.4004718401856 0.437420563757401 0.347027850474972 0.378365064779399 0.657114817361224 0.48060681961297 0.500664148706923 0.365789392236924 0.99839478216436 0.991471832120277 0.993850455796864 0.00160521783564022 0.00852816787972329 0.00614954420313603 295
4272 41132 2 0.05 0.25 1e-04 1 20 "LAT" 0.258531545967889 0.567510825018959 0.155424266831987 0.340997424456374 0.39808860178984 0.438171692173918 0.343212176838562 0.377000817696297 0.656620147757729 0.481313715351299 0.498636443670548 0.365017481504042 0.999748969181131 0.998384625393495 0.998857401640576 0.000251030818869375 0.00161537460650539 0.0011425983594243 3601
4273 1243757 3 0.05 0.25 1e-04 1 20 "LAT" 0.260443886081897 0.566308960005257 0.15736003226096 0.342043711859733 0.400532454091445 0.44185532740543 0.341638979330608 0.376324516357308 0.660976340173342 0.48369758343707 0.498999011591568 0.364823623447636 0.994650540291983 0.966593122623261 0.976373761138438 0.00534945970801719 0.0334068773767389 0.0236262388615621 1848
4274 1003020 4 0.05 0.25 1e-04 1 20 "LAT" 0.261897560326413 0.571181196576511 0.154700082387654 0.337255351786533 0.397554103456097 0.440356273410622 0.339143407233562 0.374975339959608 0.65945166378251 0.484360571582507 0.493843489621216 0.362318846156964 0.99923440961975 0.99655157091658 0.997490512867453 0.000765590380249857 0.00344842908342003 0.00250948713254666 412
4275 908086 5 0.05 0.25 1e-04 1 20 "LAT" 0.257993862915634 0.56646863041269 0.155872330838046 0.342037869929269 0.398471933697254 0.437464718520306 0.345325079535851 0.378425790660899 0.656465796612888 0.480416884410643 0.501197410373897 0.366336431882995 0.999250678465199 0.989988805848169 0.993193877239251 0.000749321534800696 0.0100111941518314 0.00680612276074884 3051
4276 444036 1 3 0.25 1e-04 1 20 "LAT" 0.260635677509768 0.563511702354878 0.159365502829368 0.34437595623594 0.444015740916349 0.483413747171224 0.367516995685447 0.398779085701767 0.704651418426117 0.510121970914068 0.526882498514815 0.380727771723159 0.979604640479447 0.312515146148945 0.549015156173253 0.0203953595205533 0.687484853851055 0.450984843826747 118
4277 1008015 2 3 0.25 1e-04 1 20 "LAT" 0.261472334248969 0.565461117748373 0.158746324541733 0.343099696799016 0.398840642730941 0.440857664121586 0.360369903211859 0.396327865834933 0.660312976979909 0.48280775467994 0.519116227753592 0.378548216479682 0.999185613927754 0.804196867323912 0.873882711653985 0.000814386072245699 0.195803132676088 0.126117288346015 199
4278 140721 3 3 0.25 1e-04 1 20 "LAT" 0.253986966192301 0.561886789380869 0.15682412404714 0.346582891536961 0.40474121895566 0.442872576271392 0.357110092658635 0.38853758356946 0.658728185147961 0.481962962585749 0.513934216705775 0.374977938175495 0.996683118019073 0.852075476622635 0.902074743086931 0.00331688198092659 0.147924523377364 0.0979252569130688 165
4279 996374 4 3 0.25 1e-04 1 20 "LAT" 0.258225329741758 0.55891083099428 0.161443788457476 0.349119385670875 0.438163475473372 0.477978503452635 0.365969014525998 0.397804673683478 0.69638880521513 0.504958271123118 0.527412802983474 0.381667648366636 0.983325413259523 0.383140191637913 0.59482019902172 0.0166745867404774 0.616859808362087 0.40517980097828 161
4280 401365 5 3 0.25 1e-04 1 20 "LAT" 0.256868591320564 0.558843706719674 0.16024753831461 0.348463007822685 0.432285365136463 0.471492422806526 0.362549144631644 0.393502420544477 0.689153956457027 0.500489062731767 0.522796682946255 0.378670683225692 0.963311953051677 0.488112506389617 0.65445912388806 0.0366880469483233 0.511887493610383 0.34554087611194 109
4281 1187161 1 0.05 0.5 1e-04 1 20 "LAT" 0.260245288532955 0.566995602743811 0.156804661613622 0.34149688528147 0.394600131516167 0.435351692423914 0.344920700138439 0.379848386640174 0.654845420049122 0.479544993867835 0.501725361752061 0.36700488589408 0.999823351107811 0.998602884368769 0.999029596073441 0.000176648892188724 0.00139711563123079 0.000970403926558691 3601
4282 275681 2 0.05 0.5 1e-04 1 20 "LAT" 0.259214024481313 0.566151578548583 0.156833520037557 0.342350960669822 0.398538724757324 0.439452913464513 0.34133404997184 0.375726596311334 0.657752749238637 0.48191494377669 0.498167570009396 0.364562156426133 0.999625452679478 0.997887881040817 0.998491074056696 0.000374547320522223 0.00211211895918294 0.00150892594330372 3601
4283 635503 3 0.05 0.5 1e-04 1 20 "LAT" 0.256042098199579 0.567022736353569 0.15426649695658 0.341483047079638 0.400154161667637 0.436778852593532 0.347248530260319 0.378391802717106 0.656196259867216 0.479727174510367 0.501515027216899 0.366248032500561 0.99981504546941 0.997837008016665 0.998515450176718 0.000184954530589588 0.00216299198333496 0.00148454982328179 1261
4284 1079263 4 0.05 0.5 1e-04 1 20 "LAT" 0.25693937087753 0.56505235568275 0.156319432927588 0.343479881943908 0.397371707655811 0.435836902438793 0.346649659831891 0.379405556796656 0.65431107853334 0.478789297135941 0.502969092759479 0.367485428554356 0.999800910532953 0.997693019303818 0.998420929624658 0.000199089467047497 0.00230698069618161 0.00157907037534249 3601
4285 103372 5 0.05 0.5 1e-04 1 20 "LAT" 0.258415750024241 0.5670806127601 0.155608950118995 0.341275496803363 0.398741265455389 0.438860497543488 0.343401189328975 0.377168008876532 0.657157015479629 0.481631378105186 0.49901013944797 0.3652253381896 0.998544081566468 0.98938598082329 0.992559660529637 0.00145591843353199 0.0106140191767102 0.0074403394703634 2931
4286 1316641 1 3 0.5 1e-04 1 20 "LAT" 0.260760184718736 0.565126016893756 0.158594589869189 0.34345901233925 0.383232190872353 0.42393640504097 0.360315576718657 0.396360814788912 0.643992375591089 0.47138171105846 0.518910166587846 0.378753861779049 0.99986663099377 0.980540199097257 0.987438037720626 0.000133369006229795 0.019459800902743 0.0125619622793743 176
4287 321500 2 3 0.5 1e-04 1 20 "LAT" 0.262605194202088 0.564930890074578 0.159881517966977 0.343681853763318 0.380883463543505 0.422826257442011 0.35990879711983 0.397352727076485 0.643488657745592 0.470952387597414 0.519790315086807 0.379333096940259 0.999855826183178 0.989819983870845 0.993430310353055 0.000144173816821954 0.0101800161291545 0.00656968964694538 225
4288 818334 3 3 0.5 1e-04 1 20 "LAT" 0.257248563260646 0.559133013531543 0.160981868764011 0.349519069044861 0.38500242103143 0.423689545948296 0.363920935870778 0.398390514553162 0.642250984292076 0.468933440850124 0.524902804634789 0.38226427372388 0.999869006850282 0.96563369865092 0.977743597483314 0.000130993149718276 0.0343663013490797 0.022256402516686 174
4289 279836 4 3 0.5 1e-04 1 20 "LAT" 0.262186871037883 0.561720762954484 0.162047282792578 0.346868105441898 0.382499013892155 0.422647368059889 0.371508096647411 0.408448293336224 0.644685884930039 0.469749251006691 0.533555379439988 0.387750679205099 0.9995370279123 0.884429726125973 0.926193460701533 0.000462972087699536 0.115570273874027 0.0738065392984671 178
4290 547709 5 3 0.5 1e-04 1 20 "LAT" 0.25698225022958 0.563016695335913 0.157864429418104 0.345548203394277 0.380686785372697 0.419410956308525 0.365653975645546 0.400609248454059 0.637669035602277 0.467183199519362 0.523518405063649 0.382475655041785 0.999878895486274 0.995218526432565 0.996870172849813 0.000121104513725833 0.0047814735674352 0.00312982715018739 220
4291 348397 1 0.05 0 1e-04 0 30 "LAT" 0.25921885490916 0.562378170343679 0.159644850143824 0.346263905441533 0.502031912381782 0.563425232494013 0.307865812042106 0.345199605983041 0.761250767290942 0.563042156294805 0.467510662185931 0.345588883842897 0.99962595813745 0.999550950448228 0.999576495223369 0.000374041862549788 0.000449049551772246 0.00042350477663146 3601
4292 104869 2 0.05 0 1e-04 0 30 "LAT" 0.258549421731038 0.563073160618242 0.158762522874396 0.345574575869742 0.502241075118601 0.562562778085026 0.309254370743833 0.346051859150919 0.760790496849639 0.562716006667575 0.468016893618229 0.345910258337644 0.999031078878173 0.998768751511593 0.998857889824608 0.000968921121826599 0.0012312484884072 0.0011421101753917 3601
4293 481675 3 0.05 0 1e-04 0 30 "LAT" 0.256815123536031 0.560612091086496 0.159518638868722 0.348044283392684 0.50291212168456 0.562103359843189 0.310361302271734 0.346522274187832 0.759727245220592 0.561573705345663 0.469879941140456 0.347062685327063 0.987685322495893 0.981922085980474 0.983870648909423 0.0123146775041072 0.0180779140195256 0.0161293510905773 892
4294 700137 4 0.05 0 1e-04 0 30 "LAT" 0.264244480178969 0.562356181792243 0.162791626407715 0.346260616219869 0.494466956730476 0.559757710003972 0.308519775559819 0.348865453435031 0.758711436909445 0.560627150686658 0.471311401967534 0.347994318984739 0.999553918262042 0.999541056152879 0.999545533823786 0.000446081737958122 0.000458943847120503 0.000454466176214171 3601
4295 990162 5 0.05 0 1e-04 0 30 "LAT" 0.254945320905086 0.55814514637701 0.160239193387676 0.350520001562243 0.501438962907974 0.557765840202594 0.315809972481567 0.350882870960162 0.75638428381306 0.557836854232477 0.476049165869243 0.350818125186128 0.99945432078409 0.999600603685134 0.999551302409361 0.000545679215909776 0.000399396314865717 0.00044869759063919 3601
4296 148657 1 3 0 1e-04 0 30 "LAT" 0.256929775318465 0.56527372084677 0.156181506680302 0.343320788679202 0.492560328395067 0.549529381193843 0.324191042796047 0.359635100601922 0.749490103713532 0.554494256876813 0.480372549476348 0.354493083501184 0.999640313747472 0.977398903935625 0.985007071329358 0.000359686252528376 0.022601096064375 0.0149929286706417 1970
4297 645606 2 3 0 1e-04 0 30 "LAT" 0.25873743957048 0.567629561131641 0.155543556271495 0.340958850967157 0.493258334240332 0.553676858222992 0.318991898188089 0.355809264453602 0.751995773810812 0.5581405856892 0.474535454459583 0.351059107167946 0.99968134973922 0.999566811789275 0.99960616267327 0.000318650260779803 0.000433188210725497 0.00039383732673039 3601
4298 1319789 3 3 0 1e-04 0 30 "LAT" 0.257024835237455 0.555423658444442 0.163585039264898 0.353250044356919 0.497895064394714 0.560086884049205 0.310952507369719 0.348520756030524 0.754919899632169 0.558314967891912 0.474537546634616 0.350318185146851 0.999529251897496 0.999517818301067 0.999521713457247 0.00047074810250415 0.000482181698932692 0.000478286542753353 3601
4299 334429 4 3 0 1e-04 0 30 "LAT" 0.257721651846905 0.560244609474295 0.160462307940859 0.348381956385652 0.489846841039785 0.551570870605343 0.319631992435364 0.357571908047934 0.747568492886689 0.554141518890209 0.480094300376223 0.354841248619356 0.995834873195137 0.998259195282156 0.99742427948366 0.00416512680486297 0.00174080471784401 0.00257572051633998 2572
4300 795001 5 3 0 1e-04 0 30 "LAT" 0.256391345277645 0.558019179940762 0.16119399484838 0.350649783411426 0.492663596090672 0.552375935414009 0.320314049902214 0.356819683162662 0.749054941368317 0.553978536420197 0.481508044750594 0.355055311479258 0.9996164055816 0.998354767190415 0.998786376818957 0.000383594418399577 0.00164523280958458 0.00121362318104277 3284
4301 320457 1 0.05 0.25 1e-04 0 30 "LAT" 0.25960643673506 0.563722512710396 0.158961560458779 0.344832277418805 0.499190449894092 0.559891133415707 0.311335394390374 0.348778841074253 0.758796886629153 0.561179365207055 0.470296954849153 0.347451690671654 0.999814558535974 0.999780680518235 0.999792265149854 0.000185441464026011 0.000219319481765356 0.000207734850145641 3601
4302 264456 2 0.05 0.25 1e-04 0 30 "LAT" 0.257248762687641 0.56443266592644 0.156937307116595 0.344162921187943 0.504114361291079 0.563071388489314 0.309689053364734 0.345558210123916 0.76136312397872 0.563509567763592 0.466626360481329 0.345108919111609 0.999760329817117 0.999728764912624 0.999739427847384 0.000239670182883083 0.000271235087375595 0.000260572152616047 3601
4303 594224 3 0.05 0.25 1e-04 0 30 "LAT" 0.258289365794257 0.565741060485691 0.156592828453251 0.34286711629909 0.502887830152756 0.56119599565986 0.311649817693622 0.347442650732563 0.761177195947013 0.562707213112125 0.468242646146873 0.345921536792559 0.999795314916825 0.999758746537455 0.999771146138567 0.000204685083175098 0.000241253462545459 0.000228853861433459 3601
4304 266830 4 0.05 0.25 1e-04 0 30 "LAT" 0.256915051368047 0.560155770752773 0.159910033804811 0.348502349061416 0.501198964885752 0.557543523686604 0.31597062934874 0.351141814118688 0.758114016253798 0.558403015869037 0.475880663153551 0.350273433363214 0.999802330372317 0.999724199188395 0.99975066555296 0.000197669627683058 0.000275800811604986 0.000249334447040223 3601
4305 382272 5 0.05 0.25 1e-04 0 30 "LAT" 0.25745311190027 0.561156567946251 0.159514495577127 0.347496658692343 0.500811058944315 0.558205408296776 0.314779413553734 0.350456189986801 0.758264170844585 0.559178778257586 0.474293909130862 0.349480444619956 0.999667360869642 0.999598856756765 0.999622104294275 0.000332639130357804 0.000401143243235222 0.000377895705725109 3601
4306 1311326 1 3 0.25 1e-04 0 30 "LAT" 0.260776905054853 0.563055789658902 0.160145712450039 0.345559615578706 0.491658373160816 0.55468219778321 0.315845156394973 0.354379362928212 0.752435278215669 0.557300427315505 0.475990868845011 0.351620367253069 0.999147726756978 0.998993337310273 0.999046789649726 0.000852273243021616 0.00100666268972672 0.000953210350274173 3601
4307 186997 2 3 0.25 1e-04 0 30 "LAT" 0.261793879999551 0.564622785923308 0.159655007351351 0.343977619959236 0.487323538722042 0.550824840639525 0.319153851306387 0.358363016718461 0.749117418721593 0.555261531050844 0.478808858657737 0.35373939617685 0.999804740115064 0.99974942117287 0.999768718764831 0.000195259884935563 0.000250578827130255 0.000231281235169435 3601
4308 1122484 3 3 0.25 1e-04 0 30 "LAT" 0.258909164994203 0.568502947407055 0.15503119055554 0.340025380303408 0.491269834755001 0.55290543177625 0.318977702241458 0.356557654378918 0.750178999749204 0.557886017907802 0.474008892796999 0.351279041746078 0.999559850502179 0.999701759646503 0.999652865800568 0.000440149497820811 0.000298240353496636 0.000347134199432289 3601
4309 714047 4 3 0.25 1e-04 0 30 "LAT" 0.26003295524758 0.565149972555469 0.158088761912572 0.343442581904403 0.491694269038396 0.554985256862392 0.315406098964913 0.353985840657745 0.751727224285976 0.558208212261983 0.473494860877484 0.35064565481262 0.999825767552155 0.999771130756961 0.999790003748365 0.000174232447844481 0.000228869243038724 0.000209996251634899 3601
4310 152756 5 3 0.25 1e-04 0 30 "LAT" 0.254755942028925 0.561675058656429 0.157478918682602 0.346928761023267 0.500720233150392 0.558143294751521 0.315605065903811 0.350494028794601 0.755476175179318 0.559195523954266 0.473083984586413 0.349432722316235 0.999816485420279 0.999136410161671 0.999365591024045 0.000183514579720733 0.000863589838329408 0.000634408975954677 3601
4311 1058161 1 0.05 0.5 1e-04 0 30 "LAT" 0.25882218170041 0.559948343029656 0.161280252043695 0.348691188928348 0.498986360307427 0.559338048872009 0.312048751347115 0.349303181000426 0.757808542007837 0.559524220552736 0.47332900339081 0.349116831898576 0.999831376494687 0.999681747229709 0.999732845325252 0.000168623505312494 0.00031825277029127 0.000267154674748261 3601
4312 1076436 2 0.05 0.5 1e-04 0 30 "LAT" 0.25880314345665 0.564003196110478 0.158206315327969 0.34456904426677 0.501580291534835 0.561822704323219 0.30993248397966 0.346807465650424 0.760383434991484 0.562532989177485 0.468138799307628 0.346077987648829 0.999835517819116 0.999789879601555 0.999805408104726 0.00016448218088361 0.000210120398444596 0.000194591895273888 3601
4313 471707 3 0.05 0.5 1e-04 0 30 "LAT" 0.260109391998681 0.562596590584486 0.160042087705477 0.346019356113922 0.500312884934326 0.561347191402937 0.309807944124467 0.347289977968547 0.760422276933006 0.561752044624947 0.469850031829943 0.3468782006368 0.999818350821914 0.999809572866223 0.999812574845494 0.000181649178085786 0.00019042713377736 0.000187425154506112 3601
4314 724364 4 0.05 0.5 1e-04 0 30 "LAT" 0.25752442000764 0.562315796769389 0.158669976946154 0.346293582534549 0.501431446926963 0.559732581300487 0.312923507886938 0.348917178325795 0.758955866934603 0.560581006488552 0.471593484833092 0.348055547321345 0.999871224910673 0.999815229997717 0.999834222134801 0.000128775089327195 0.000184770002283486 0.00016577786519903 3601
4315 136864 5 0.05 0.5 1e-04 0 30 "LAT" 0.26035113633724 0.559923947630783 0.162209261838404 0.348713955111696 0.497188364613452 0.556366632969003 0.315148633393527 0.352333604552828 0.757539500950692 0.557563166643102 0.477357895231931 0.351116064648237 0.999863546983139 0.999807566558945 0.999826795462361 0.000136453016861446 0.000192433441054903 0.000173204537638745 3601
4316 1181881 1 3 0.5 1e-04 0 30 "LAT" 0.258442890771781 0.565788966538348 0.156659181085251 0.342810001787688 0.494776688381285 0.556297787796757 0.315108034245683 0.352455579565254 0.753219579153066 0.559289977803186 0.471767215330934 0.349418570769728 0.999882131419532 0.999801694845715 0.999829251772831 0.000117868580468354 0.000198305154285119 0.000170748227169308 3601
4317 902477 2 3 0.5 1e-04 0 30 "LAT" 0.263402110974665 0.562639948691134 0.162084158500826 0.345989205447559 0.487501711978558 0.553621096559014 0.314922194050949 0.355592997174786 0.750903822953222 0.556476471110997 0.477006352551775 0.352550479022512 0.999881373729378 0.999810250472209 0.999835174467631 0.000118626270622142 0.000189749527790726 0.000164825532368673 3601
4318 731132 3 3 0.5 1e-04 0 30 "LAT" 0.256322011787638 0.559277823166986 0.16034265490807 0.349344016645754 0.497329127703695 0.557638366579589 0.314628644159547 0.351203373120851 0.753651139491333 0.558004492742942 0.474971299067616 0.35076872065581 0.999883057624296 0.999776204083621 0.99981254116932 0.000116942375703962 0.000223795916378585 0.000187458830679618 3601
4319 891341 4 3 0.5 1e-04 0 30 "LAT" 0.256165030948382 0.560783399428148 0.159032204866636 0.347815593406281 0.492337259963563 0.5513352327181 0.321526818619832 0.357854443699868 0.748502290911946 0.554244174643659 0.480559023486468 0.354760184012971 0.999844460801611 0.999808987883961 0.99982111484449 0.000155539198388717 0.000191012116039125 0.000178885155509753 3601
4320 165174 5 3 0.5 1e-04 0 30 "LAT" 0.255914944998248 0.564065288771458 0.15638518130996 0.344498543502431 0.497777368177323 0.557210613411461 0.315463830062316 0.351420315477362 0.753692313175571 0.559303679414006 0.471849011372277 0.349309539926125 0.999874401884372 0.999767677252393 0.99980387202026 0.000125598115627487 0.000232322747607117 0.000196127979740419 3601
4321 1149968 1 0.05 0 1e-04 0.1 30 "LAT" 0.257047015796149 0.565701786532947 0.155891908747654 0.342888328598182 0.498662117189457 0.557063885252661 0.310734357775696 0.346759028805495 0.755709132985606 0.559952055325848 0.46662626652335 0.345476081273158 0.999418827633983 0.999412505283262 0.999414642294448 0.000581172366016526 0.000587494716737981 0.000585357705552446 3601
4322 392348 2 0.05 0 1e-04 0.1 30 "LAT" 0.258599796034509 0.562614021363797 0.159133041331285 0.345972472780355 0.496727669652317 0.557989281713618 0.308262275993222 0.345859808407017 0.755327465686826 0.55954301721267 0.467395317324507 0.345919336831501 0.996935983070945 0.997730077993009 0.997459715879289 0.00306401692905538 0.00226992200699109 0.00254028412071138 2452
4323 1131994 3 0.05 0 1e-04 0.1 30 "LAT" 0.26145158499891 0.564559040942778 0.159404831141526 0.344042751492281 0.494208432950369 0.556966281365887 0.308077587518238 0.346880883671311 0.755660017949279 0.559542145065969 0.467482418659764 0.345935757051957 0.991939421880139 0.996330356546782 0.99482029156426 0.00806057811986059 0.00366964345321766 0.00517970843574 1368
4324 1161540 4 0.05 0 1e-04 0.1 30 "LAT" 0.255409682543572 0.559986821060001 0.159131268668132 0.348644121335506 0.496725705418452 0.553327307044095 0.315136271374912 0.350535311065813 0.752135387962024 0.555545276690716 0.474267540043044 0.349923795911809 0.999543631966077 0.999509995071643 0.999521348914146 0.000456368033922646 0.000490004928357041 0.000478651085853786 3601
4325 678407 5 0.05 0 1e-04 0.1 30 "LAT" 0.258287414593815 0.560627097394075 0.160447199686309 0.348042651796793 0.496435203968032 0.556905188123444 0.30963325293947 0.346934277601478 0.754722618561847 0.558137315519158 0.470080452625779 0.347348137048733 0.999507708132589 0.998910902824683 0.999114020235656 0.000492291867410816 0.00108909717531667 0.000885979764343587 1971
4326 460974 1 3 0 1e-04 0.1 30 "LAT" 0.262701795720778 0.566073442203445 0.159060760809557 0.342509756627193 0.482783688985971 0.545898283092343 0.319244531220428 0.358751436411916 0.745485484706749 0.552568080721034 0.478305292029984 0.353450345205808 0.996502210838132 0.999364513890817 0.99836334233602 0.00349778916186835 0.000635486109183302 0.00163665766397955 3601
4327 516628 2 3 0 1e-04 0.1 30 "LAT" 0.255566011437834 0.560788501638154 0.158661693711902 0.347858701559896 0.488509762492397 0.545914529345358 0.322831050668102 0.35858383187816 0.744075773930231 0.550692991511225 0.481492744380004 0.355216578004258 0.999641052663093 0.999611442585638 0.999621542776867 0.000358947336906651 0.000388557414361455 0.00037845722313345 3601
4328 1136497 3 3 0 1e-04 0.1 30 "LAT" 0.260259973551416 0.563988090629888 0.15914684970988 0.344678323338249 0.486753907964877 0.548870604881028 0.317194647084829 0.355566175958258 0.747013881516293 0.553748832013115 0.476341496794709 0.352149146370563 0.999506131407959 0.999419162528322 0.999449253389937 0.000493868592041395 0.000580837471677928 0.00055074661006272 3601
4329 928297 4 3 0 1e-04 0.1 30 "LAT" 0.261229795100178 0.566862974528822 0.157563112216144 0.34170334985471 0.485023159622087 0.549192159487558 0.316005444342432 0.355482495825641 0.746252954722265 0.554959115714093 0.473568556558576 0.351067991679035 0.988307346937136 0.99947351236603 0.995591866716276 0.0116926530628638 0.000526487633969713 0.00440813328372446 3601
4330 377638 5 3 0 1e-04 0.1 30 "LAT" 0.259073545086041 0.559966030949265 0.161430480648545 0.348681243489122 0.483001251880458 0.541891738576968 0.325681868892521 0.363063977560712 0.742074796966499 0.547752152506635 0.487112349541066 0.358485169148764 0.999635368914179 0.999582814549526 0.999601035466038 0.000364631085821447 0.00041718545047404 0.000398964533961618 3601
4331 609227 1 0.05 0.25 1e-04 0.1 30 "LAT" 0.25881052399982 0.56315270812603 0.15887606433501 0.345440973734603 0.495579699306256 0.555231405190365 0.311545819042276 0.348635390399507 0.754390223306076 0.557899783967131 0.470421883377286 0.34757384040778 0.999808969389457 0.999750594312044 0.999770499006312 0.00019103061054324 0.000249405687955907 0.00022950099368795 3601
4332 322377 2 0.05 0.25 1e-04 0.1 30 "LAT" 0.257862675440014 0.565991675672192 0.156121421039248 0.342556872875787 0.498588882214183 0.557025076655053 0.310782030055614 0.346836100697312 0.756451557654197 0.560025311613324 0.466903451094862 0.345416949892171 0.99979741643806 0.999730284815394 0.999753026169086 0.000202583561939678 0.000269715184606219 0.000246973830914124 3601
4333 594844 3 0.05 0.25 1e-04 0.1 30 "LAT" 0.25798943095288 0.56288701367914 0.158510014326555 0.345728142228649 0.497489436896931 0.554426208629524 0.313820317150577 0.349473548259552 0.755478867849811 0.557265672143057 0.472330331477132 0.348228440252675 0.999702064760205 0.999617037076244 0.999645893251337 0.000297935239795002 0.000382962923755666 0.000354106748662516 3601
4334 703093 4 0.05 0.25 1e-04 0.1 30 "LAT" 0.257824707175455 0.563107050518336 0.158269262713201 0.34550283562321 0.495889793694905 0.553101157440266 0.314786121160575 0.350776285798342 0.75371450087036 0.556460400107336 0.473055383873777 0.349017014673821 0.99979996378343 0.999739100872797 0.999759785439402 0.000200036216570196 0.000260899127202684 0.00024021456059834 3601
4335 17433 5 0.05 0.25 1e-04 0.1 30 "LAT" 0.255685781833794 0.561051158485704 0.158469059850194 0.347602785095873 0.497124978807622 0.550991211282612 0.318769846336144 0.352922898604817 0.752810760641417 0.55433680637757 0.477238906186339 0.351167980700398 0.99981078639645 0.999718285206052 0.999749496387483 0.000189213603549795 0.000281714793947537 0.000250503612517425 3601
4336 1229177 1 3 0.25 1e-04 0.1 30 "LAT" 0.257703782165478 0.563167088382211 0.158244334893496 0.345446410720194 0.487083372796771 0.546469670997352 0.321509838951913 0.358382370479972 0.744787154962249 0.551824516172827 0.479754173845409 0.354322739563259 0.999830736144009 0.999384706570251 0.999538000657879 0.000169263855991387 0.00061529342974903 0.000461999342120628 3601
4337 322541 2 3 0.25 1e-04 0.1 30 "LAT" 0.261796409791113 0.562188831484662 0.16147553005379 0.346476460419048 0.486595841738267 0.55149736624455 0.312730527127758 0.352451074313551 0.748392251529381 0.554895026340856 0.474206057181548 0.350689730269606 0.999801878212001 0.999754130581879 0.999770722191547 0.000198121787998553 0.000245869418120798 0.000229277808453059 3601
4338 62374 3 3 0.25 1e-04 0.1 30 "LAT" 0.260378056070986 0.565539988442023 0.158085902034042 0.342996590625942 0.486490301323965 0.550674170313689 0.314651164718835 0.353989271085095 0.746868357394952 0.555472920533622 0.472737066752877 0.350535201497568 0.999759431594641 0.998926713988593 0.999215150483009 0.00024056840535924 0.00107328601140736 0.000784849516990771 1012
4339 1139070 4 3 0.25 1e-04 0.1 30 "LAT" 0.257109852166086 0.564824841334455 0.156593566975142 0.343781011063211 0.488362957558639 0.546051876586819 0.322227894048364 0.358205174657587 0.745472809724725 0.552126550734574 0.478821461023506 0.353606299389902 0.999825732451664 0.99932957936553 0.999499380148367 0.000174267548335559 0.000670420634470313 0.000500619851633055 3601
4340 1272398 5 3 0.25 1e-04 0.1 30 "LAT" 0.255699348564019 0.562060632685737 0.157795268753669 0.346523605767812 0.491803795422079 0.551524782408658 0.316542117024995 0.352927949416444 0.747503143986098 0.554824713235607 0.474337385778664 0.351035292298344 0.99981449787468 0.999731933489206 0.999760004918374 0.000185502125319769 0.000268066510793671 0.000239995081625751 3601
4341 114195 1 0.05 0.5 1e-04 0.1 30 "LAT" 0.257011810611199 0.563632409331707 0.157395115735329 0.344926950973876 0.497997605964162 0.556907546246978 0.310591849328684 0.346951122788373 0.755009416575361 0.55916341098764 0.467986965064013 0.346282776235197 0.999871175961345 0.999814121209357 0.9998334288686 0.000128824038654604 0.000185878790643519 0.000166571131399575 3601
4342 435470 2 0.05 0.5 1e-04 0.1 30 "LAT" 0.257983923768329 0.558707167616912 0.161649934352128 0.349934789117954 0.495029654236474 0.552661577534424 0.314930724953374 0.351240424472393 0.753013578004804 0.554688089188014 0.476580659305502 0.350826426762105 0.999868755916681 0.999796145376086 0.999820876460263 0.000131244083319054 0.000203854623914496 0.000179123539737398 3601
4343 437185 3 0.05 0.5 1e-04 0.1 30 "LAT" 0.257601441096909 0.560643393861483 0.159921500463269 0.347960583151217 0.496196287585386 0.553916675959499 0.31385682250385 0.349975159296171 0.753797728682295 0.556161801526191 0.473778322967118 0.349327722284674 0.999840878316479 0.99976496386459 0.99979075282549 0.000159121683520693 0.000235036135409655 0.000209247174510176 3601
4344 1089893 4 0.05 0.5 1e-04 0.1 30 "LAT" 0.26058615389735 0.561072860076595 0.16148831692163 0.347533343130784 0.491574282671246 0.552650302424707 0.312777073469025 0.351206191940076 0.752160436568597 0.555514226378197 0.474265390390655 0.349971645686399 0.999861366808728 0.999743664159197 0.999784188817234 0.00013863319127232 0.000256335840802928 0.000215811182765869 3601
4345 301226 5 0.05 0.5 1e-04 0.1 30 "LAT" 0.260187242866688 0.559336732731986 0.162573120777745 0.349357341189214 0.493542418417678 0.552925345543769 0.313610584824787 0.350961449475334 0.753729661284365 0.555087986004682 0.476183705602531 0.350445991734028 0.999854714379615 0.999760763574429 0.999793002370193 0.000145285620385418 0.000239236425570652 0.000206997629807047 3601
4346 762491 1 3 0.5 1e-04 0.1 30 "LAT" 0.26198759175071 0.567400660101678 0.157632612660916 0.341194422038156 0.485667375681726 0.547645394184058 0.317831934519791 0.356472944593374 0.747654967432437 0.554151267978302 0.475464547180707 0.351507815714468 0.999883694663746 0.999801930229694 0.999830355068839 0.000116305336254033 0.000198069770306334 0.000169644931161385 3601
4347 488953 2 3 0.5 1e-04 0.1 30 "LAT" 0.258638661032901 0.564808068412762 0.157516914592609 0.343737342865262 0.486644686180691 0.546764799687801 0.320321693549725 0.357681629461557 0.745283347213592 0.55260396682023 0.477838608142334 0.353248358533746 0.999801715157372 0.999782834764787 0.999789339085413 0.000198284842627596 0.000217165235212609 0.000210660914586854 3601
4348 964613 3 3 0.5 1e-04 0.1 30 "LAT" 0.257263621943698 0.557739311864442 0.161996954071137 0.350912401906295 0.489435907853829 0.551771081729166 0.31438765682794 0.352485551580275 0.746699529797526 0.553542855018402 0.476384610899077 0.352228194324799 0.999880444939337 0.999648398857874 0.999727901244207 0.000119555060662872 0.000351601142126388 0.000272098755793257 3601
4349 278757 4 3 0.5 1e-04 0.1 30 "LAT" 0.25995429977572 0.562930825907185 0.159736353489056 0.345674471428781 0.483659182508105 0.546315265184144 0.319361894845412 0.358232172884186 0.743613482283825 0.551683867326697 0.479098248334468 0.354271336697724 0.999878903749226 0.99976384183978 0.999803783335482 0.000121096250773751 0.00023615816022024 0.000196216664517585 3601
4350 367614 5 3 0.5 1e-04 0.1 30 "LAT" 0.254447857093161 0.558081621927764 0.160096388380195 0.350573529803032 0.489162804831914 0.547004417870731 0.321908802960239 0.357627176762189 0.743610661925075 0.550370938271385 0.482005191340434 0.355638178818611 0.99987811879488 0.999783987495635 0.999816001073433 0.000121881205120185 0.000216012504365252 0.000183998926566492 3601
4351 641959 1 0.05 0 1e-04 0.2 30 "LAT" 0.256275179919916 0.559480351730119 0.160030682248664 0.34921807915301 0.49200097230826 0.546986476782353 0.316612501788077 0.351600095370781 0.748276152228177 0.551174496988295 0.476643184036741 0.350823696825046 0.999523489275755 0.999570051140782 0.999554302540967 0.000476510724244937 0.000429948859218088 0.000445697459033466 3601
4352 998373 2 0.05 0 1e-04 0.2 30 "LAT" 0.257490916358176 0.55810953464514 0.161811100317681 0.350603128598879 0.490593949142259 0.547095863002928 0.315514389859776 0.351529841399131 0.748084865500435 0.550803632856764 0.477325490177457 0.351248718686416 0.998392486463796 0.997557960177212 0.997841721656056 0.00160751353620436 0.00244203982278789 0.00215827834394401 3525
4353 28872 3 0.05 0 1e-04 0.2 30 "LAT" 0.26266463804718 0.564621383790885 0.1601287795254 0.343967551003331 0.486022484093653 0.547983007909452 0.311983707957294 0.35128558287387 0.748687122140833 0.553675149060012 0.472112487482694 0.348799463638599 0.952135279489006 0.928778734998785 0.936873562312738 0.0478647205109937 0.0712212650012145 0.0631264376872616 651
4354 33068 4 0.05 0 1e-04 0.2 30 "LAT" 0.257251228598804 0.56190531557351 0.158790746299273 0.346707145009761 0.490193359449224 0.544909603269304 0.318634219213366 0.353841667591444 0.747444588048028 0.550610238588954 0.477424965512639 0.351466656738755 0.987924219231819 0.98665806668627 0.987088209484315 0.0120757807681809 0.0133419333137298 0.0129117905156854 886
4355 266458 5 0.05 0 1e-04 0.2 30 "LAT" 0.258955565206677 0.560309682420212 0.161082370313482 0.348311290313907 0.489277616934874 0.548154828727266 0.313181907094127 0.350459037137844 0.748233182141551 0.552276541698503 0.474264277407608 0.349751012620083 0.99909670302053 0.998852617680502 0.998936064720778 0.000903296979470334 0.00114738231949821 0.00106393527922165 3601
4356 786641 1 3 0 1e-04 0.2 30 "LAT" 0.25823138223171 0.562674281079997 0.158856543375754 0.34593727510465 0.480577372256971 0.538741096744832 0.323938643241469 0.360785094495066 0.738808754488681 0.546584400558486 0.482795186617223 0.356041901112194 0.999483853615199 0.999617213172111 0.999571227024236 0.000516146384801018 0.000382786827889033 0.0004287729757645 3601
4357 843999 2 3 0 1e-04 0.2 30 "LAT" 0.260730765876879 0.561144775684022 0.161579548105041 0.347518745276921 0.477144027198855 0.537942863702689 0.32286714927772 0.361470099020099 0.737874793075734 0.545632134365748 0.484446697382761 0.356972651072428 0.999391141205414 0.999404883641351 0.999400093011146 0.000608858794585795 0.00059511635864876 0.000599906988853615 3601
4358 291893 3 3 0 1e-04 0.2 30 "LAT" 0.259536351973151 0.56139291169171 0.160672967740592 0.347226128491209 0.480475106646469 0.543983797232334 0.315683860167769 0.355123180830521 0.74001145861962 0.54962870078644 0.476356827908361 0.352756899540341 0.999585574692806 0.999633843590121 0.999617129158283 0.000414425307194231 0.000366156409879149 0.0003828708417171 3601
4359 1086458 4 3 0 1e-04 0.2 30 "LAT" 0.258404655820378 0.557632913474041 0.162755891275301 0.351052312863852 0.478255124042784 0.536982338941681 0.326077978142461 0.363681202186022 0.736659779863162 0.543744601970581 0.488833869417762 0.359683463910832 0.943750616286356 0.915662882940857 0.925398932638397 0.0562493837136437 0.0843371170591426 0.0746010673616026 1127
4360 661257 5 3 0 1e-04 0.2 30 "LAT" 0.258282053623919 0.555563679389883 0.164265541987835 0.353134723974781 0.481749833881791 0.542740363274801 0.318224960183686 0.35649493585206 0.74003188750571 0.546886329484773 0.482490502171521 0.355611769649876 0.999079540941816 0.994028995379787 0.995770717253729 0.00092045905818395 0.00597100462021315 0.0042292827462706 1136
4361 336620 1 0.05 0.25 1e-04 0.2 30 "LAT" 0.260760149024316 0.562965927137306 0.160184033188475 0.345662053424739 0.488763878138906 0.549345781744944 0.311142753337771 0.349223147566561 0.749524027163222 0.553969469361464 0.471326786526246 0.348042857647414 0.99981322065615 0.999750068165392 0.999771766229911 0.000186779343849802 0.000249931834608245 0.000228233770088694 3601
4362 806073 2 0.05 0.25 1e-04 0.2 30 "LAT" 0.262280304840533 0.562485199197459 0.161457922068408 0.346127089656084 0.486925841585722 0.54963571054352 0.309551023856557 0.348900691897324 0.749206146426255 0.554030433779978 0.471008945924965 0.347979965670536 0.999675550800522 0.999353013641893 0.999464541785962 0.000324449199477893 0.00064698635810727 0.000535458214038346 3601
4363 49426 3 0.05 0.25 1e-04 0.2 30 "LAT" 0.256627729477196 0.562055584293134 0.15827766449638 0.346542205101211 0.492769300767407 0.548790695938473 0.314342704459378 0.349795475777929 0.749397030244602 0.553236464182969 0.472620368955758 0.348724504987005 0.999508578105672 0.999542899218461 0.99953129193001 0.000491421894328161 0.000457100781538808 0.000468708069990215 3601
4364 1269801 4 0.05 0.25 1e-04 0.2 30 "LAT" 0.259903836243197 0.560076150887148 0.161817375403677 0.348587493788477 0.487569403882973 0.544387053288905 0.317544537744131 0.354196634713177 0.74747324012617 0.549708731713315 0.479361913147808 0.352315102071208 0.999633185981257 0.999576003401079 0.999595630236365 0.000366814018742571 0.000423996598921227 0.000404369763635292 3601
4365 681960 5 0.05 0.25 1e-04 0.2 30 "LAT" 0.259079961680479 0.56091963743912 0.160669652437007 0.347719831025622 0.48883961483326 0.547535259215264 0.313831062993008 0.351065804379936 0.747919576513738 0.552066205797763 0.474500715430016 0.349957229514101 0.999786585484833 0.999658631761211 0.99970240438513 0.000213414515167287 0.000341368238788902 0.000297595614870369 3601
4366 930532 1 3 0.25 1e-04 0.2 30 "LAT" 0.260117986811953 0.558828280098459 0.163002672566323 0.349875775099766 0.476692177893088 0.537803311208959 0.322800843302756 0.361799653528812 0.736810164705041 0.544677704320803 0.485803515869079 0.358079384715935 0.999840535130838 0.99948398044849 0.999608229812841 0.000159464869162425 0.000516019551510166 0.000391770187158828 3601
4367 795114 2 3 0.25 1e-04 0.2 30 "LAT" 0.257077235333628 0.565910589660783 0.155762688415204 0.342625273000873 0.48210382754916 0.539945930792715 0.322806497821896 0.359267344302184 0.739181062882788 0.548425859173057 0.4785691862371 0.353939171426202 0.99916697025699 0.998757308772538 0.99889778631962 0.000833029743009698 0.00124269122746247 0.00110221368037988 2696
4368 1052819 3 3 0.25 1e-04 0.2 30 "LAT" 0.26249646399153 0.561933316816189 0.162111700062377 0.346694985658593 0.477436184962251 0.542161623986867 0.316672120817671 0.357236475917491 0.73993264895378 0.54871755524888 0.478783820880049 0.35389458114789 0.999675103425842 0.999621721276238 0.999640418339966 0.000324896574158229 0.000378278723761803 0.000359581660034482 3601
4369 846394 4 3 0.25 1e-04 0.2 30 "LAT" 0.257019941349043 0.563031076476998 0.157895905072514 0.345594240912144 0.480747052341289 0.538491516400035 0.324542693073407 0.361092373376153 0.737766993690331 0.546473809286628 0.482438598145921 0.356186327567076 0.999808044279156 0.999671300862691 0.999718295652143 0.000191955720844102 0.000328699137309185 0.000281704347857292 3601
4370 741993 5 3 0.25 1e-04 0.2 30 "LAT" 0.258211829348834 0.560856708676633 0.160266042473248 0.347769918582404 0.48196184413702 0.542547989869973 0.318834732002434 0.356718706619526 0.740173673485855 0.548512360084259 0.479100774475682 0.353960381086017 0.999821408951979 0.99926368594878 0.999455776208739 0.00017859104802111 0.000736314051219499 0.000544223791260872 3601
4371 1164754 1 0.05 0.5 1e-04 0.2 30 "LAT" 0.26137681986472 0.56448906313657 0.159398814265576 0.344080451786664 0.488881241394287 0.55180135506282 0.307637532749286 0.346754345445871 0.750258061259007 0.556125431873178 0.467036347014862 0.345866965143453 0.999870662032211 0.999800653298659 0.999824746699924 0.000129337967789395 0.000199346701341471 0.000175253300075878 3601
4372 979194 2 0.05 0.5 1e-04 0.2 30 "LAT" 0.254890403965792 0.563976795133716 0.15581619153799 0.344618765610741 0.493053650221025 0.546802024886487 0.31769378185292 0.351784297146529 0.747944054186817 0.552499730133086 0.473509973390909 0.349427968847306 0.99986566178088 0.999789174115387 0.999814897572151 0.00013433821912009 0.000210825884613098 0.000185102427848548 3601
4373 165347 3 0.05 0.5 1e-04 0.2 30 "LAT" 0.261189277941547 0.562774845551948 0.160565743764488 0.345805374668853 0.488385619832535 0.550628000458129 0.309048126637425 0.3479682886396 0.749574897774081 0.554770992875134 0.469613870401914 0.347254577698886 0.999755967734384 0.99975990484257 0.99975854950558 0.000244032265616275 0.000240095157430139 0.000241450494419995 3601
4374 769350 4 0.05 0.5 1e-04 0.2 30 "LAT" 0.25670417383681 0.56115933183418 0.159018323688595 0.347455103590425 0.49083503599963 0.54698734033553 0.31591554512261 0.351602729585192 0.74753920983644 0.5517441523523 0.474933868811205 0.350230324301072 0.999869851005727 0.999792450937905 0.99981869496136 0.000130148994272548 0.000207549062094861 0.000181305038640335 3601
4375 1089609 5 0.05 0.5 1e-04 0.2 30 "LAT" 0.261032112847314 0.561351333246091 0.161557272190751 0.347296228819181 0.488021792410341 0.549719906716126 0.31002316221473 0.348815553494465 0.749053905257655 0.553694708908153 0.471580434405481 0.348316356148939 0.999825377137689 0.999781767261935 0.999796780335035 0.00017462286231057 0.000218232738065332 0.000203219664965179 3601
4376 924616 1 3 0.5 1e-04 0.2 30 "LAT" 0.257910488694849 0.566323430438202 0.155982337020924 0.342195991198755 0.484239250102515 0.542995791842497 0.318980032715553 0.355876496330266 0.742149738797364 0.550622462536692 0.474962369736478 0.351516628871422 0.999863321527774 0.999788093269724 0.999813875101166 0.000136678472226348 0.000211906730275874 0.000186124898834449 3601
4377 619680 2 3 0.5 1e-04 0.2 30 "LAT" 0.255305399504174 0.561811050195093 0.157765848262863 0.346786528022018 0.483747710814465 0.540567646841118 0.323237276137403 0.358870931925837 0.739053110318639 0.547409047789495 0.481003124400266 0.355130376375612 0.999881947575674 0.999769541328559 0.999807863699075 0.00011805242432583 0.000230458671440799 0.000192136300924475 3601
4378 34136 3 3 0.5 1e-04 0.2 30 "LAT" 0.256739606579071 0.563919336626209 0.156993740047474 0.344661631116927 0.484023130012286 0.542510781299915 0.320128687084997 0.356615075569588 0.740762736591357 0.5494986428659 0.477122427132472 0.352830115942606 0.999879941987011 0.999763909021169 0.999803586805047 0.000120058012988564 0.000236090978831516 0.000196413194952876 3601
4379 1053456 4 3 0.5 1e-04 0.2 30 "LAT" 0.2547077183652 0.55471474005618 0.16265190032192 0.353967116679045 0.482612887350454 0.53868085417293 0.325353326607089 0.361017662836225 0.737320605715654 0.543864711337299 0.488005226929009 0.358895053054359 0.999693885541726 0.999749111122952 0.999730263803984 0.00030611445827388 0.000250888877047732 0.000269736196016097 3601
4380 879140 5 3 0.5 1e-04 0.2 30 "LAT" 0.256963680098749 0.565504265061346 0.155997692589206 0.343085576698956 0.481797958305354 0.540531981824876 0.322383355184882 0.358997828160544 0.738761638404103 0.548662470831947 0.478381047774088 0.35394239550553 0.999884337918352 0.999700883225989 0.999763827889313 0.000115662081648113 0.000299116774010622 0.000236172110686913 3601
4381 314343 1 0.05 0 1e-04 0.3 30 "LAT" 0.258157507905778 0.568551464148554 0.154458412963676 0.33992944393054 0.485853602502478 0.54497978646943 0.310664083655706 0.347852357891101 0.744011110408256 0.552904946561381 0.465122496619382 0.345206633782894 0.98970594683554 0.991986829150905 0.991211017194568 0.0102940531644595 0.0080131708490946 0.00878898280543182 3163
4382 841424 2 0.05 0 1e-04 0.3 30 "LAT" 0.257078841514117 0.563251148595391 0.157701567987745 0.345387365794644 0.486496500561823 0.542005261179237 0.315141131333555 0.350693810790222 0.74357534207594 0.549142416816327 0.472842699321301 0.3489289335913 0.999596233791219 0.999401641140435 0.999467587988295 0.000403766208780523 0.00059835885956543 0.000532412011704838 3601
4383 485990 3 0.05 0 1e-04 0.3 30 "LAT" 0.25930215325378 0.565877367971144 0.157081529089802 0.342632432254578 0.484286949222677 0.544586013997214 0.309985590820576 0.348141944777999 0.743589102476457 0.551795805212817 0.467067119910378 0.346298043225335 0.999517138432398 0.999494065638422 0.999501955063247 0.000482861567601945 0.000505934361577912 0.000498044936752606 3601
4384 362467 4 0.05 0 1e-04 0.3 30 "LAT" 0.260324971930783 0.559736260848087 0.162357242319752 0.348913043934808 0.480790652125056 0.539394668931534 0.315376146331451 0.353338158868704 0.741115624055839 0.546335709283798 0.477733388651202 0.351853516686014 0.997229110138243 0.998129275094644 0.997819261754954 0.00277088986175656 0.00187072490535571 0.00218073824504645 2573
4385 124723 5 0.05 0 1e-04 0.3 30 "LAT" 0.259650801293898 0.565832061521069 0.157342362144633 0.342725361106288 0.484531140105517 0.54436389972959 0.310477593614771 0.348357394932344 0.744181941399415 0.55164085028251 0.467819955759403 0.346466647470302 0.998298296219529 0.996272455722382 0.996965480917051 0.00170170378047051 0.00372754427761815 0.00303451908294905 3042
4386 102341 1 3 0 1e-04 0.3 30 "LAT" 0.258691272342916 0.566247806013981 0.156489446822989 0.342343029930136 0.474931909965042 0.533581863173966 0.322810483504686 0.360238390837194 0.733623182307958 0.544331886922633 0.479299930327675 0.354513482301126 0.99947175273511 0.998722477720707 0.998981230657736 0.000528247264889623 0.00127752227929333 0.00101876934226398 3601
4387 1178704 2 3 0 1e-04 0.3 30 "LAT" 0.263385618128125 0.566277574959102 0.159333482295212 0.342286357967452 0.471843084293223 0.535779876326126 0.316906841468819 0.357791843174185 0.735228702421348 0.546038158886001 0.476240323764031 0.352729429412496 0.999607789566873 0.99931058305593 0.999414898279023 0.000392210433126986 0.000689416944070271 0.000585101720976744 3601
4388 552202 3 3 0 1e-04 0.3 30 "LAT" 0.257899322743501 0.567304238043418 0.155274069831906 0.341236632383212 0.47589169047016 0.535150405953543 0.321212571847971 0.358530227076038 0.733791013213661 0.545715575096632 0.476486641679876 0.353004036512439 0.998121479543645 0.999493322083488 0.99902113092562 0.00187852045635456 0.000506677916511679 0.00097886907438033 3601
4389 898473 4 3 0 1e-04 0.3 30 "LAT" 0.257117073900888 0.558486849758463 0.161381860829807 0.350187963242249 0.473599898636231 0.531121839620017 0.325064003742843 0.362361091208509 0.730716972537119 0.540102382779917 0.48644586457265 0.358563800257782 0.99814979387403 0.997823414191448 0.997935919504054 0.00185020612597 0.00217658580855179 0.00206408049594579 1845
4390 491337 5 3 0 1e-04 0.3 30 "LAT" 0.256161913849419 0.563964719238884 0.15662081106883 0.344620872827589 0.476262184387923 0.532224596159849 0.325803939047888 0.361622667446364 0.732424098237343 0.542615353890663 0.482424750116718 0.356205227844908 0.999641569491742 0.989289085552923 0.992835090618076 0.000358430508258504 0.0107109144470768 0.00716490938192427 1484
4391 372163 1 0.05 0.25 1e-04 0.3 30 "LAT" 0.260680766438153 0.563512138688288 0.159696179554176 0.345098786438778 0.482131339072042 0.53986028093229 0.31546389685654 0.352827416181792 0.742812105510195 0.547906914043058 0.475160076410716 0.350213419892244 0.999772271253264 0.999680841901971 0.99971228392799 0.00022772874673631 0.000319158098029289 0.000287716072009998 3601
4392 1122795 2 0.05 0.25 1e-04 0.3 30 "LAT" 0.255914374131751 0.564489924973236 0.156050178056085 0.344114045943504 0.486755601592767 0.539785483090912 0.318540205706781 0.352905457816366 0.742669975724518 0.54802956068371 0.474590383762866 0.349984472138036 0.999619367510845 0.999288360561228 0.999400092395055 0.000380632489155358 0.000711639438772179 0.0005999076049449 3601
4393 1057748 3 0.05 0.25 1e-04 0.3 30 "LAT" 0.259340986801883 0.563385072496728 0.158999973921649 0.345228263211282 0.484095698635424 0.541565960383951 0.314290446603495 0.351170558973612 0.743436685437307 0.548963791554272 0.473290420525144 0.34916885540707 0.999325639962206 0.998543764672625 0.998811134143482 0.000674360037793689 0.00145623532737527 0.00118886585651838 3601
4394 1215633 4 0.05 0.25 1e-04 0.3 30 "LAT" 0.257536896185935 0.563662165640915 0.157691507678992 0.344928774301346 0.483935603152467 0.538839805012313 0.318127999582862 0.353839046543108 0.741472499338402 0.547181879329776 0.475819507261854 0.350861975413788 0.999671431384134 0.999460186782404 0.999532063118539 0.000328568615865903 0.000539813217595904 0.000467936881461084 3601
4395 70166 5 0.05 0.25 1e-04 0.3 30 "LAT" 0.256885762077003 0.561391972766509 0.158931259649642 0.347127090486053 0.484535191353759 0.54085188678689 0.315648476232197 0.351896518655509 0.741420953430762 0.547768929275938 0.474579735881839 0.35031072527089 0.99826891280956 0.997680510563621 0.997880400915674 0.00173108719044033 0.00231948943637915 0.00211959908432555 1011
4396 1303961 1 3 0.25 1e-04 0.3 30 "LAT" 0.258555285349906 0.557578699217721 0.162926139978268 0.351141750757172 0.473574844408077 0.532184085163023 0.323964731140808 0.361834283918761 0.732130129757983 0.540585268906013 0.486890871119076 0.358488382453456 0.999784705808081 0.997825807752029 0.998504164124485 0.000215294191919168 0.00217419224797069 0.00149583587551548 3050
4397 1201947 2 3 0.25 1e-04 0.3 30 "LAT" 0.262609246146365 0.568235147937212 0.157374454667949 0.340327468497386 0.474682475425721 0.536121912734135 0.317792117959961 0.357029250755988 0.737291721572086 0.546898136542712 0.47516657262791 0.351541722073016 0.999775116646849 0.999619948755378 0.999674055782677 0.000224883353150978 0.000380051244622268 0.000325944217322882 3601
4398 261306 3 3 0.25 1e-04 0.3 30 "LAT" 0.257514306499134 0.562135433954706 0.158844258687507 0.346501786089282 0.477872693715152 0.536974032411462 0.319214876655767 0.356526357333761 0.735387000214286 0.545199288690366 0.478059135343275 0.353457150820001 0.999830554321438 0.999609433617809 0.99968533435489 0.000169445678562261 0.000390566382190666 0.000314665645109884 3601
4399 93540 4 3 0.25 1e-04 0.3 30 "LAT" 0.257119329178258 0.562336943014257 0.158429259211991 0.346264365024475 0.474121478888952 0.532284571578381 0.324341921443116 0.361593592471504 0.731240808067209 0.542158014488626 0.482771180655107 0.356731222152186 0.999802650602908 0.999245519800916 0.999437446008991 0.000197349397092304 0.000754480199084186 0.000562553991008764 3601
4400 108010 5 3 0.25 1e-04 0.3 30 "LAT" 0.256817421620545 0.559886971870751 0.160088703661308 0.348649411069798 0.475238684970916 0.534037303912942 0.322211077620746 0.35981421378569 0.732056106591461 0.542476809191726 0.482299781282054 0.356388612469447 0.996816586251879 0.99804674000216 0.997623588740617 0.00318341374812059 0.00195325999783984 0.00237641125938297 2690
4401 206543 1 0.05 0.5 1e-04 0.3 30 "LAT" 0.258136010975612 0.559734995653838 0.160946919765096 0.348871518221822 0.484052227240625 0.540428675908682 0.315851357640854 0.35225601815371 0.742188238216237 0.546965461672752 0.476798277405949 0.351129979375502 0.999563459976485 0.999531406376394 0.99954233804252 0.000436540023515312 0.000468593623606273 0.000457661957479828 3601
4402 126172 2 0.05 0.5 1e-04 0.3 30 "LAT" 0.262641437881144 0.562365410510253 0.161825569275416 0.346268830471136 0.479660915428032 0.540186349007094 0.313529917372454 0.352536711286488 0.742302353309176 0.547800235396473 0.47535548664787 0.35040610420261 0.999823431943523 0.999755651975009 0.999779160718069 0.000176568056476708 0.000244348024991105 0.000220839281930933 3601
4403 347618 3 0.05 0.5 1e-04 0.3 30 "LAT" 0.256737214078675 0.565567394769334 0.155745090465527 0.34296644471218 0.485851923093162 0.541517592173384 0.315444685892018 0.351196644166102 0.742589137171837 0.549567151971076 0.471189776357544 0.348461250680923 0.999714103475323 0.999763039149407 0.999746460934462 0.000285896524676765 0.000236960850592511 0.000253539065538402 3601
4404 506954 4 0.05 0.5 1e-04 0.3 30 "LAT" 0.256036533193886 0.563647653514947 0.156762912638904 0.344939383524656 0.483440370603306 0.536205939792757 0.321882303416535 0.356452239011931 0.739476903797192 0.545362386696981 0.478645216055439 0.352631220066369 0.999861104521638 0.999760656657694 0.999794705883791 0.000138895478361498 0.00023934334230594 0.000205294116209346 3601
4405 375174 5 0.05 0.5 1e-04 0.3 30 "LAT" 0.258601557721395 0.562717468860043 0.159041959323831 0.345889351965655 0.484608923127322 0.540702311776848 0.315878242868611 0.351998452265681 0.743210480848717 0.54814104874324 0.474920202192442 0.34995033151799 0.999867031199046 0.999780611171966 0.99981008440021 0.000132968800953994 0.000219388828034257 0.000189915599790334 3601
4406 71177 1 3 0.5 1e-04 0.3 30 "LAT" 0.259292440971395 0.562156289928702 0.159921311279642 0.346488609475271 0.476042971379849 0.537869965980078 0.317000292363838 0.355717728345099 0.735335412351244 0.545844313550663 0.47692160364348 0.352915089709438 0.999880521560462 0.999750487972626 0.999795447864084 0.000119478439538113 0.000249512027374007 0.000204552135915813 3601
4407 366366 2 3 0.5 1e-04 0.3 30 "LAT" 0.259397205584844 0.563191459935873 0.159183241676429 0.345435212416293 0.473158552502674 0.531701805683036 0.324290912552134 0.362106426716653 0.732555758087518 0.54216025495527 0.483474154228563 0.356716730241684 0.999800270872825 0.999764256351679 0.999776747143326 0.000199729127175021 0.000235743648321317 0.000223252856674267 3601
4408 324665 3 3 0.5 1e-04 0.3 30 "LAT" 0.260824137047696 0.564306845995787 0.159250349935367 0.344305000983273 0.473259502464464 0.533431693190947 0.32170900477747 0.360254696649264 0.73408363951216 0.543712175747149 0.480959354712838 0.355099331536838 0.999876846385986 0.999758948133109 0.99979998155911 0.000123153614014287 0.000241051866890814 0.000200018440890426 3601
4409 892924 4 3 0.5 1e-04 0.3 30 "LAT" 0.263514233505721 0.566313508882589 0.159347143004019 0.342259952580294 0.469872642158768 0.532916639730336 0.320115764361602 0.360710998766959 0.73338687566449 0.544119453942526 0.479462907365621 0.354684849621617 0.999883459185911 0.999753917309359 0.999799496259905 0.000116540814088764 0.000246082690640635 0.000200503740094628 3601
4410 339500 5 3 0.5 1e-04 0.3 30 "LAT" 0.258833038940398 0.565878734031205 0.15686282158882 0.342709686001955 0.474860144579612 0.534390716735751 0.321523970488331 0.359336845285351 0.73369318352001 0.544789728892371 0.478386792077151 0.354001006256664 0.999882315927431 0.999712988207125 0.999771497662516 0.000117684072568478 0.000287011792875258 0.000228502337483789 3601
4411 884071 1 0.05 0 1e-04 0.4 30 "LAT" 0.255918850573258 0.560668677047216 0.158947130607252 0.347992825805009 0.477109298310479 0.529162156827648 0.322278616982954 0.357026232790082 0.733028148883737 0.539724274155735 0.481225747590206 0.354016662491052 0.997682412268723 0.994884292312043 0.995833439761949 0.0023175877312766 0.00511570768795657 0.00416656023805067 644
4412 841216 2 0.05 0 1e-04 0.4 30 "LAT" 0.257083320750043 0.564360492793653 0.156869609133285 0.344253992304402 0.480256391167279 0.534694984513916 0.31747124109824 0.352987402095866 0.737339711917322 0.5446418860945 0.474340850231525 0.350082300145913 0.919587055547708 0.929396897144437 0.926066621426635 0.0804129444522924 0.0706031028555629 0.0739333785733654 1251
4413 587627 3 0.05 0 1e-04 0.4 30 "LAT" 0.258951130209492 0.56605643959823 0.156745421534097 0.342499640736728 0.477830963291569 0.535559764000216 0.313174953571394 0.350506641649011 0.736782093501061 0.545857131981842 0.469920375105491 0.347830295717807 0.999583474652628 0.999529928804439 0.9995482242092 0.000416525347372432 0.000470071195561027 0.000451775790799552 3601
4414 418830 4 0.05 0 1e-04 0.4 30 "LAT" 0.255387689908668 0.561640992363911 0.157864285703243 0.346972253836778 0.480503122732707 0.535241372636667 0.315396418341666 0.350814654897951 0.735890812641375 0.544084828040057 0.473260704044909 0.349553812367186 0.999581304173145 0.999401714091176 0.999462329164142 0.000418695826854834 0.000598285908823704 0.000537670835858323 3601
4415 112329 5 0.05 0 1e-04 0.4 30 "LAT" 0.262354652898454 0.564785853564836 0.159800797258455 0.343793656476796 0.473379782166397 0.534181908648552 0.312362800782876 0.351862758637538 0.735734435064852 0.544669000081299 0.472163598041331 0.349123901769266 0.999474990940987 0.999298325609058 0.999359573311887 0.000525009059012852 0.000701674390941572 0.00064042668811317 3601
4416 105826 1 3 0 1e-04 0.4 30 "LAT" 0.261769038701429 0.564802848428152 0.159447439858278 0.343815317814115 0.465837997671921 0.524525406996689 0.325438726203442 0.364161874414062 0.72760703637335 0.538058494689921 0.48488616606172 0.357475044834535 0.824343853187665 0.934356701080775 0.895853592301311 0.175656146812335 0.0656432989192253 0.104146407698689 1495
4417 237789 2 3 0 1e-04 0.4 30 "LAT" 0.255103639859746 0.5568842904941 0.161268531173468 0.351844028048152 0.469215444818629 0.525328008674849 0.325322639592771 0.361827084573214 0.724319084678375 0.535714978199297 0.486591170766239 0.358764390056571 0.99962171842808 0.999290620122754 0.999403998715808 0.000378281571920446 0.000709379877245469 0.000596001284192482 3601
4418 1217773 3 3 0 1e-04 0.4 30 "LAT" 0.259256519218439 0.565230386513014 0.157604857787648 0.343385635830095 0.46675918576212 0.523390658719041 0.3269997587099 0.364217176708058 0.726015704980559 0.537300791247072 0.484604616497548 0.357457939067503 0.999656052743833 0.999402062747157 0.999490161497588 0.000343947256167019 0.000597937252843366 0.000509838502411664 3601
4419 1189033 4 3 0 1e-04 0.4 30 "LAT" 0.25793982562682 0.565737939594964 0.156397508260665 0.342849942475686 0.468737090767289 0.527271126409788 0.322682563132653 0.360239345868947 0.726676916394109 0.53996010863045 0.479080071393317 0.354711775346465 0.999670589442381 0.999490620017856 0.999552705455471 0.00032941055761901 0.000509379982143859 0.000447294544528782 3601
4420 775121 5 3 0 1e-04 0.4 30 "LAT" 0.256545938196677 0.562894812501277 0.157689958938252 0.34573180466253 0.468764745557785 0.524313316211703 0.327971191440834 0.364576308996062 0.725310683754462 0.5370769524017 0.485661150379086 0.358493464385913 0.896251026334259 0.939958673099749 0.924915552885428 0.103748973665741 0.0600413269002511 0.0750844471145718 1007
4421 519438 1 0.05 0.25 1e-04 0.4 30 "LAT" 0.265187017125639 0.564632615531591 0.161584960382973 0.343946838283572 0.473330793736843 0.535218768283151 0.310609398553139 0.350833270065149 0.738517810862483 0.545385303165914 0.472194358936112 0.348479310388142 0.99905434001207 0.999273151915047 0.999196733610123 0.000945659987929738 0.000726848084953317 0.000803266389876586 3601
4422 945884 2 0.05 0.25 1e-04 0.4 30 "LAT" 0.255982466073378 0.562892315442058 0.157304293490297 0.345711855830895 0.479776888687122 0.535695833646299 0.31433389150585 0.350427630607407 0.7357593547605 0.544817873102056 0.471638184996147 0.348874555908836 0.999781399872542 0.999687988400905 0.999719595691752 0.000218600127457664 0.000312011599095069 0.000280404308247923 3601
4423 234532 3 0.05 0.25 1e-04 0.4 30 "LAT" 0.260004738439669 0.563798365355008 0.159088729214136 0.344808672442564 0.474944708993765 0.532763307666077 0.315353919835308 0.353267795663723 0.734949447433434 0.543313427735076 0.474442649049444 0.350413296882349 0.999760303207552 0.999676959472003 0.999705616987011 0.00023969679244844 0.000323040527996716 0.000294383012989287 3601
4424 961394 4 0.05 0.25 1e-04 0.4 30 "LAT" 0.261533577475693 0.558904080284176 0.163731435890216 0.349709824068094 0.472295913525269 0.532305575157127 0.314343639712968 0.353798180315553 0.733829491000962 0.54146011222734 0.478075075603183 0.35241481924233 0.999793853576554 0.999627780928603 0.999685358633285 0.000206146423446443 0.000372219071396564 0.000314641366715302 3601
4425 426713 5 0.05 0.25 1e-04 0.4 30 "LAT" 0.256507346755089 0.5623701258655 0.158019214003719 0.346174882937981 0.477218019250957 0.533718951896734 0.315640013527536 0.35242648915753 0.733725366006046 0.543360970050448 0.473659227531255 0.350349740626999 0.999473641200441 0.99892588738796 0.999112088439276 0.000526358799559093 0.00107411261204022 0.000887911560724279 3601
4426 622677 1 3 0.25 1e-04 0.4 30 "LAT" 0.255220957634024 0.556917148617008 0.161330630413011 0.35177164292613 0.470120750035634 0.525490598677191 0.325837837605017 0.361855033487646 0.725341707669657 0.535825079238583 0.487168468018028 0.358764955602444 0.999799608498468 0.998954128657173 0.999243454168811 0.000200391501531857 0.00104587134282667 0.000756545831189187 778
4427 840209 2 3 0.25 1e-04 0.4 30 "LAT" 0.259362895725152 0.56772410795825 0.155791024733476 0.340832141759937 0.470233223457066 0.529405627724271 0.31914686512612 0.357053014721044 0.729596119182219 0.542099038017967 0.474937889859596 0.351863437582145 0.999814072006291 0.999619070695655 0.999686379306468 0.000185927993709412 0.00038092930434467 0.000313620693531725 3601
4428 1270226 3 3 0.25 1e-04 0.4 30 "LAT" 0.259751210064317 0.559221556494984 0.162406893861302 0.349412017688963 0.466001125219814 0.525388516189439 0.32322134641701 0.362152068654944 0.725752335284131 0.536748094161546 0.485628240278312 0.358056643450167 0.999692940527646 0.999620871805306 0.999645960832894 0.000307059472353991 0.000379128194694333 0.00035403916710596 3601
4429 220112 4 3 0.25 1e-04 0.4 30 "LAT" 0.260166875362205 0.561664874040484 0.160847277940554 0.34693978019821 0.465223619042759 0.524038332746575 0.324146067242491 0.362891784309027 0.725390494404964 0.536654247013488 0.484993345183044 0.357716228253933 0.999784543921845 0.999583073579102 0.999653266728364 0.000215456078155175 0.000416926420898164 0.000346733271635721 3601
4430 265326 5 3 0.25 1e-04 0.4 30 "LAT" 0.25694956316043 0.559537455952959 0.160459220792204 0.349095205716664 0.468554330787975 0.525807743727537 0.323531823714331 0.361190295088364 0.725503893948405 0.536983020576517 0.483991044506535 0.357383543972506 0.999764705908974 0.999600114916266 0.999656776484032 0.000235294091026217 0.00039988508373415 0.000343223515968391 3601
4431 253846 1 0.05 0.5 1e-04 0.4 30 "LAT" 0.258466740200385 0.565355979156219 0.157009890782863 0.343239186702324 0.477837108590954 0.533136797860919 0.316736013303262 0.352939237117503 0.736303848791338 0.543993934239336 0.473745904086125 0.349687560101371 0.999836029023776 0.999551115491669 0.999648301452403 0.000163970976223888 0.000448884508330547 0.000351698547597239 3601
4432 767170 2 0.05 0.5 1e-04 0.4 30 "LAT" 0.257502087816047 0.565482584201187 0.156319584433825 0.343094321560433 0.478506122073043 0.532357724811192 0.318324468285153 0.353745239309417 0.73600820988909 0.543472500025337 0.474644052718978 0.35018659303675 0.999820958216536 0.999736867558324 0.999765450426577 0.000179041783464417 0.000263132441675497 0.000234549573422459 3601
4433 624827 3 0.05 0.5 1e-04 0.4 30 "LAT" 0.256569045023025 0.564104019651951 0.156730430489945 0.344464574217265 0.479865338212074 0.534317028918159 0.316271104501208 0.351717157879415 0.736434383235099 0.544303672451356 0.473001534991153 0.34930466551333 0.999847909733637 0.999594170413063 0.999680099959891 0.000152090266362536 0.000405829586936846 0.000319900040108822 3601
4434 821673 4 0.05 0.5 1e-04 0.4 30 "LAT" 0.258515101494812 0.562215611475364 0.159342703977046 0.346378393824975 0.474048050499478 0.528958470086607 0.320407158475473 0.357086481136822 0.73256315199429 0.54020805857921 0.479749862452518 0.353481870383171 0.999830618242785 0.999745298772849 0.999774545595885 0.000169381757214641 0.000254701227151181 0.000225454404114707 3601
4435 225430 5 0.05 0.5 1e-04 0.4 30 "LAT" 0.25642132311186 0.559189167363964 0.160353156879893 0.349410097879019 0.476277169589755 0.531637661456414 0.318122246617143 0.354478496750159 0.732698492701614 0.540920473140761 0.478475403497035 0.352806141053191 0.999854948936308 0.999561210114321 0.999661168705635 0.000145051063692294 0.000438789885679467 0.000338831294364836 3601
4436 1308177 1 3 0.5 1e-04 0.4 30 "LAT" 0.260526681332164 0.566148409348506 0.157719624408678 0.342420320796748 0.466741701516122 0.524761661528213 0.324388140304023 0.362520015087915 0.727268382848285 0.53850107084882 0.482107764712701 0.356054847365463 0.999859500902318 0.999716350198055 0.999766157051447 0.000140499097681609 0.000283649801944984 0.000233842948553087 3601
4437 334603 2 3 0.5 1e-04 0.4 30 "LAT" 0.258474069859157 0.560466798283954 0.1606732924481 0.348180341486862 0.471984643940143 0.532765636647749 0.315721365337322 0.354276773430223 0.7304587137993 0.541969423696085 0.476394657785422 0.352478267098297 0.999812518980601 0.999703778575122 0.999741230617818 0.000187481019398615 0.000296221424877879 0.000258769382182554 3601
4438 816209 3 3 0.5 1e-04 0.4 30 "LAT" 0.258012771303971 0.560714917725752 0.160223059124359 0.347915916691847 0.468190851138289 0.525915511558279 0.323878991178784 0.361403701752846 0.726203622442259 0.537512592207823 0.484102050303143 0.357078610610111 0.99985014069394 0.999648926228581 0.999718427838686 0.000149859306060383 0.000351073771419447 0.000281572161314461 3601
4439 986664 4 3 0.5 1e-04 0.4 30 "LAT" 0.257357682260072 0.564437179958122 0.157019310717449 0.344175170153946 0.467123233976359 0.52347538813047 0.327139218783516 0.364094601987278 0.724480916236431 0.537013231323623 0.484158529500965 0.357687715966472 0.999876749388542 0.9997056357899 0.999764678838558 0.000123250611457995 0.000294364210100226 0.000235321161441655 3601
4440 186166 5 3 0.5 1e-04 0.4 30 "LAT" 0.256106645956734 0.561477092626643 0.158463267352708 0.34714387081339 0.473578162219208 0.530305163541013 0.320224331330032 0.356643644629281 0.729684808175941 0.54058903448409 0.47868759868274 0.353693887680926 0.999882342700409 0.999665484222913 0.999739503208145 0.000117657299590548 0.000334515777086947 0.000260496791854544 3601
4441 857119 1 0.05 0 1e-04 0.5 30 "LAT" 0.258787066584845 0.564163310235552 0.158116415603461 0.344488759888945 0.469000897376666 0.523973934440789 0.318147437296344 0.354793511183101 0.727787963961511 0.537542416228983 0.476263852899805 0.35134822516253 0.994987107670822 0.996577711461542 0.996033141942692 0.00501289232917782 0.00342228853845821 0.00396685805730784 1372
4442 787509 2 0.05 0 1e-04 0.5 30 "LAT" 0.254708334528883 0.562887291262319 0.156522777897638 0.345715493232564 0.472401057464577 0.524812218610133 0.319006420340265 0.353887714073322 0.72710939199346 0.537516286598685 0.475529198237904 0.351184976787084 0.999274126039538 0.999071348508223 0.999139749141604 0.000725873960461917 0.000928651491777143 0.000860250858395627 3601
4443 410352 3 0.05 0 1e-04 0.5 30 "LAT" 0.25807929902333 0.565152160889605 0.156890267946992 0.343441179501905 0.47189513119667 0.526376657263175 0.317388450797505 0.353600978315999 0.72997443022 0.539432957111521 0.474278718744497 0.350200394947391 0.959029542431008 0.95587992452747 0.956953789238051 0.0409704575689922 0.04412007547253 0.0430462107619492 762
4444 261538 4 0.05 0 1e-04 0.5 30 "LAT" 0.256458296589692 0.563055777469643 0.157455622652286 0.345528527441101 0.470059816777633 0.523585519582671 0.319297981801436 0.355121149785339 0.726518113367325 0.536833174499062 0.476753604453722 0.351927102360553 0.99919137760477 0.999033296821181 0.999087022690043 0.000808622395230319 0.0009667031788192 0.000912977309957101 3601
4445 163246 5 0.05 0 1e-04 0.5 30 "LAT" 0.260372131744796 0.563561260546224 0.159489214268653 0.345038448459116 0.467195110336084 0.523412820430268 0.317542605688098 0.355293478707674 0.72756724208088 0.537076821184129 0.477031819956751 0.351823261955348 0.998802642339845 0.997595511773982 0.998011494926098 0.0011973576601548 0.00240448822601774 0.00198850507390223 767
4446 851808 1 3 0 1e-04 0.5 30 "LAT" 0.257902172936483 0.56768160885772 0.154909016761606 0.340853810624285 0.461749003582291 0.519137660612719 0.323815432420529 0.361410802001107 0.719651176518775 0.53527544258043 0.478724449182134 0.354747427856351 0.999515525703878 0.996590114721789 0.997599833881021 0.000484474296121841 0.0034098852782108 0.00240016611897901 278
4447 784874 2 3 0 1e-04 0.5 30 "LAT" 0.260964977394965 0.566081900641502 0.158020832488422 0.342491527558349 0.459278250438192 0.517477166072857 0.325421967366438 0.364478316593028 0.720243227833157 0.533839467301047 0.483442799854861 0.357232432512664 0.999316087973688 0.942762588475384 0.962528794427198 0.000683912026311744 0.0572374115246164 0.0374712055728025 525
4448 1045545 3 3 0 1e-04 0.5 30 "LAT" 0.25718843526457 0.560863904008476 0.159574303530725 0.34778429337552 0.460335689350285 0.516763896676097 0.32600943826799 0.363655976372853 0.717524124614855 0.531457513117154 0.485583741798715 0.35857278010491 0.999589692973328 0.999254831691498 0.99937047235452 0.00041030702667232 0.000745168308502038 0.000629527645479681 3601
4449 1092121 4 3 0 1e-04 0.5 30 "LAT" 0.262751660796664 0.564657854561552 0.160163172231168 0.343915478123121 0.455031902833768 0.515305608521721 0.324456850727849 0.365055908411645 0.717783563630432 0.532048134418421 0.484620022959017 0.358062238038308 0.999618919867655 0.999252850034354 0.999381887487125 0.0003810801323447 0.0007471499656457 0.000618112512875274 3601
4450 442783 5 3 0 1e-04 0.5 30 "LAT" 0.255834711144173 0.562661519441301 0.157464454591656 0.345952274371121 0.462705119228769 0.517394136631743 0.326661563884091 0.362844493588323 0.718539830372942 0.532340332587711 0.484126018475747 0.35747819944766 0.998113758283944 0.997284496466153 0.997568834634111 0.00188624171605567 0.0027155035338471 0.00243116536588895 528
4451 154547 1 0.05 0.25 1e-04 0.5 30 "LAT" 0.261629150738788 0.565930413566612 0.158493323061451 0.342630307071698 0.465395636646294 0.523893494307538 0.31579084538938 0.354747086271166 0.727024787385082 0.538235320159303 0.47428416845083 0.350642786469703 0.999718670440713 0.999534869141093 0.999598547541725 0.000281329559287247 0.000465130858906881 0.000401452458275133 3601
4452 1074009 2 0.05 0.25 1e-04 0.5 30 "LAT" 0.256265537797774 0.562538363055708 0.157707854376374 0.34606638372063 0.471033591340611 0.52473409514585 0.318199905304197 0.353928716236739 0.727299129138386 0.537418574181101 0.475907759680571 0.351321103485584 0.999606072467392 0.998975895735534 0.999189732355001 0.000393927532607755 0.00102410426446586 0.000810267644998729 3601
4453 287163 3 0.05 0.25 1e-04 0.5 30 "LAT" 0.256400402564519 0.559822636497189 0.159852224549009 0.348794046361777 0.469739464242174 0.523658140547168 0.318842694857972 0.354888047441881 0.726139866806693 0.53584339523169 0.478694919406981 0.352864740519433 0.999702246115121 0.999458876260331 0.999541643154725 0.000297753884879057 0.000541123739669353 0.000458356845274558 3601
4454 563129 4 0.05 0.25 1e-04 0.5 30 "LAT" 0.257361391773289 0.561748985482707 0.158986196611083 0.346843586895211 0.468291543417459 0.523186610260794 0.318600374497275 0.35540034668725 0.725652935190748 0.536207385414637 0.477586571108358 0.352535915083021 0.999786716198104 0.999638684103276 0.999689236405495 0.000213283801895695 0.0003613158967244 0.000310763594504532 3601
4455 95579 5 0.05 0.25 1e-04 0.5 30 "LAT" 0.257305467589334 0.564441212368099 0.156964688489064 0.344142863905925 0.468160527625515 0.520527369875511 0.322509462907941 0.35809088736711 0.725465995214849 0.535253260242371 0.479474151397005 0.353442679092614 0.999798756153349 0.999621759423498 0.999682143616126 0.000201243846651079 0.0003782405765018 0.000317856383874012 3601
4456 429767 1 3 0.25 1e-04 0.5 30 "LAT" 0.257237372961379 0.560437835087409 0.159846278829479 0.348013331157678 0.462242324435181 0.51969550889464 0.322697539413038 0.360355431416434 0.719479697396561 0.533208512672003 0.482543818242517 0.356523650649349 0.99362993043704 0.999055615728223 0.997185732203851 0.00637006956296021 0.000944384271776968 0.00281426779614886 3601
4457 848825 2 3 0.25 1e-04 0.5 30 "LAT" 0.257893624535955 0.565412306588937 0.156604401922038 0.343192097180876 0.461301274382252 0.517994508562842 0.324492485807681 0.36179042595472 0.719194898918207 0.533770216063201 0.481096887729719 0.355778572353762 0.999816568384325 0.999532115797846 0.999630275428591 0.00018343161567512 0.000467884202154462 0.000369724571408757 3601
4458 443434 3 3 0.25 1e-04 0.5 30 "LAT" 0.262077194269263 0.562275972783045 0.161580907266072 0.346287926631304 0.454509125606829 0.515912540541648 0.322707049665105 0.363897601350734 0.716586319876093 0.531663114069719 0.484287956931177 0.35809985410477 0.999810660656721 0.999525310938818 0.999625796026154 0.000189339343278973 0.000474689061181916 0.000374203973845749 3601
4459 1276817 4 3 0.25 1e-04 0.5 30 "LAT" 0.256420184721597 0.557681602381438 0.161573429336765 0.350987327926873 0.459213162840084 0.516344721443121 0.326350999690217 0.364373775950075 0.715633347561681 0.5300600533865 0.487924429026982 0.36020876216077 0.999813244016468 0.999572325329753 0.999655555136284 0.000186755983531534 0.000427674670246937 0.000344444863716313 3601
4460 1305919 5 3 0.25 1e-04 0.5 30 "LAT" 0.261533203879887 0.565560121986854 0.158739565010598 0.34304119626881 0.460207110382119 0.520510303902862 0.318933827653881 0.358621030489037 0.721740314262006 0.535741168675767 0.477673392664478 0.353506930962486 0.999807788227523 0.999578180000795 0.999658259187603 0.000192211772476555 0.000421819999205245 0.000341740812397441 3601
4461 1026296 1 0.05 0.5 1e-04 0.5 30 "LAT" 0.261208057754591 0.563585347785159 0.159986005472783 0.344984805022761 0.467602561569335 0.527189176129158 0.312259151207367 0.351486113953011 0.728810619323926 0.539642603049073 0.47224515668015 0.349289998060264 0.999831227362002 0.999635828738166 0.999703325425153 0.000168772637998409 0.000364171261834102 0.000296674574847302 3601
4462 1144211 2 0.05 0.5 1e-04 0.5 30 "LAT" 0.260723712752171 0.562930901922033 0.160156424900045 0.345667243447912 0.467204905735165 0.523934346071241 0.316791337306932 0.354717567023602 0.727928618487336 0.537233560872796 0.476947762206977 0.351652503945752 0.999826251212308 0.999645169758222 0.999707635559311 0.000173748787691892 0.00035483024177817 0.000292364440688628 3601
4463 698122 3 0.05 0.5 1e-04 0.5 30 "LAT" 0.255008809417214 0.56234732849878 0.157067448393024 0.346264716029126 0.473788053177064 0.52716714242109 0.316350337361562 0.351527917090599 0.728796862594278 0.538934669135881 0.473417785754586 0.349790747168818 0.999787161988544 0.999726037855875 0.999746645201897 0.000212838011455757 0.000273962144124807 0.00025335479810262 3601
4464 1078952 4 0.05 0.5 1e-04 0.5 30 "LAT" 0.25757762076189 0.56114593503389 0.159539787135782 0.347493193796056 0.468317364454447 0.521541999972918 0.320975827816884 0.357008410385536 0.725894985216337 0.534897223454612 0.480515614952666 0.353828882602743 0.999867391134144 0.99974963391448 0.999789853348828 0.000132608865855745 0.000250366085520194 0.000210146651172061 3601
4465 910358 5 0.05 0.5 1e-04 0.5 30 "LAT" 0.255547995574136 0.564140509630553 0.156077399499065 0.344434286217198 0.4721914784459 0.526767720738919 0.316008658923133 0.352013708330726 0.727739474020036 0.539278558745481 0.472086058422198 0.349501736777929 0.99983933991309 0.999553708489973 0.999650330484332 0.000160660086910387 0.00044629151002676 0.0003496695156679 3601
4466 1197967 1 3 0.5 1e-04 0.5 30 "LAT" 0.259624483042518 0.561826637993372 0.1603432669716 0.346790523463956 0.458142480769424 0.515687157817106 0.325921615049372 0.364469854340335 0.717766963811943 0.531190741665371 0.486264882020972 0.358715465227306 0.999872619919591 0.999655661063164 0.999731231202308 0.000127380080408777 0.000344338936835733 0.00026876879769249 3601
4467 1117593 2 3 0.5 1e-04 0.5 30 "LAT" 0.260524229427093 0.56151931796507 0.161175621246757 0.347121339457428 0.459770723959479 0.520737440360211 0.319094963392157 0.359021230729457 0.720294953386572 0.534482252729936 0.480270584638914 0.355234247999337 0.999881509029854 0.999705717801489 0.99976699362441 0.000118490970146299 0.000294282198510817 0.000233006375590369 3601
4468 538668 3 3 0.5 1e-04 0.5 30 "LAT" 0.259204759834861 0.563809806416638 0.158637874903302 0.344752953966665 0.46203050136729 0.520501159913747 0.321016614037715 0.359465065980937 0.721235261202151 0.534972358720308 0.479654488941017 0.354761924364907 0.999881424946313 0.999707522897492 0.999767740854141 0.000118575053686778 0.000292477102507751 0.000232259145859111 3601
4469 1188963 4 3 0.5 1e-04 0.5 30 "LAT" 0.259642435943336 0.561670558646326 0.160546400981178 0.346930697095724 0.456611895116945 0.51587260542302 0.324939215571008 0.364351829600419 0.716254331060281 0.531232095926939 0.485485616552186 0.358740211383343 0.999884580498181 0.999658784268909 0.999737618195477 0.000115419501818833 0.000341215731090549 0.000262381804522912 3601
4470 165584 5 3 0.5 1e-04 0.5 30 "LAT" 0.257584924829186 0.561538076544505 0.159304293446114 0.347078398440516 0.462137982183188 0.520343759576729 0.321759964691487 0.359817110944145 0.719722907012374 0.534084511082255 0.481064258137601 0.355779732805005 0.999879358568593 0.999652800889995 0.999730955180594 0.000120641431406999 0.000347199110004601 0.000269044819405673 3601
4471 1193121 1 0.05 0 1e-04 0.6 30 "LAT" 0.256325645928063 0.566516697129598 0.154866697136937 0.3420809417746 0.464079387520552 0.516603736932467 0.318282290470663 0.353647853595511 0.720405033448616 0.533283777835559 0.4731489876076 0.3498082767282 0.999176173711141 0.998935034962801 0.999016755212955 0.000823826288858606 0.00106496503719854 0.000983244787044852 3601
4472 346432 2 0.05 0 1e-04 0.6 30 "LAT" 0.259775898624728 0.565062790622114 0.158000518322596 0.343517888384235 0.461361299588101 0.517571471501471 0.315183853970676 0.35316505710458 0.721137198212829 0.533691895397769 0.473184372293273 0.34991842220359 0.98739675907422 0.984882482695519 0.985746309765109 0.0126032409257797 0.0151175173044814 0.0142536902348909 764
4473 612881 3 0.05 0 1e-04 0.6 30 "LAT" 0.256537577240032 0.564029619032601 0.156851817107286 0.344541988380031 0.460564245985388 0.513642306669572 0.32042953262097 0.356748812933589 0.71710182322542 0.53056498953151 0.477281349728255 0.352672495684593 0.998582396139769 0.996522334754839 0.997224248563975 0.00141760386023147 0.00347766524516084 0.00277575143602475 1609
4474 76246 4 0.05 0 1e-04 0.6 30 "LAT" 0.258479886084526 0.564468520097666 0.157620388455766 0.344080973146622 0.461898723603506 0.517765399815774 0.315021219173535 0.352575780938367 0.720378609688032 0.533561583635707 0.472641607629301 0.349735613118814 0.998254066246777 0.996703484696359 0.997233931781548 0.00174593375322332 0.00329651530364128 0.00276606821845167 2806
4475 164072 5 0.05 0 1e-04 0.6 30 "LAT" 0.261189084237537 0.565500008380414 0.158543033568097 0.343042942857763 0.459624709523716 0.518764673838968 0.312567819096695 0.352141627284737 0.720813793761252 0.534744162583516 0.471110852664792 0.349054584558597 0.988146777209783 0.984110537746256 0.985506216352446 0.0118532227902174 0.015889462253744 0.0144937836475539 1607
4476 138483 1 3 0 1e-04 0.6 30 "LAT" 0.257421460339108 0.564143265343959 0.157311639054663 0.344488151337279 0.4678750538189 0.525212117738701 0.32549090721045 0.362864588524105 0.725296514158008 0.538080284372482 0.482802546265113 0.357000543762577 0.874373664539766 0.582618607187527 0.683303873551753 0.125626335460234 0.417381392812473 0.316696126448247 284
4477 1238634 2 3 0 1e-04 0.6 30 "LAT" 0.263369454587127 0.567535415387647 0.15835223282193 0.341046033048673 0.448384798736217 0.50922046513365 0.321286003718152 0.362415545060321 0.711754253323344 0.529045904857433 0.479638236540082 0.355348489855585 0.999647611476411 0.999200231995886 0.999357956460014 0.000352388523588679 0.000799768004113758 0.000642043539986318 3601
4478 312503 3 3 0 1e-04 0.6 30 "LAT" 0.257285365350079 0.556767724995033 0.162802587329661 0.35196218214448 0.449806510521876 0.507098902500245 0.326888193969188 0.365598945708881 0.707091875871955 0.523723370758118 0.489690781298848 0.361335971869249 0.999650313419531 0.992088869483774 0.994714719717469 0.000349686580468491 0.00791113051622653 0.00528528028253045 2804
4479 500075 4 3 0 1e-04 0.6 30 "LAT" 0.25745670488102 0.563140778292503 0.158055475807492 0.345473602651075 0.449863141825815 0.506541423202781 0.327243619181267 0.366022070425945 0.707319846706835 0.525433589320442 0.485299094988759 0.359403304628543 0.999518213337855 0.99922516668897 0.99932684989567 0.000481786662145002 0.000774833311029701 0.000673150104329716 3601
4480 686349 5 3 0 1e-04 0.6 30 "LAT" 0.257687103118184 0.563914306059673 0.157577000862265 0.344677875255607 0.453796541983157 0.510450719132911 0.322883448995666 0.360819514006097 0.711483645101341 0.528331121381797 0.480460449857931 0.355608553885623 0.999586684336729 0.998513377702233 0.998883703099475 0.000413315663271101 0.00148662229776719 0.00111629690052459 3601
4481 379765 1 0.05 0.25 1e-04 0.6 30 "LAT" 0.260237279649385 0.565603726802082 0.157868802781815 0.342923184954043 0.459553167818552 0.516339039470415 0.315539190487085 0.353908917758889 0.719790447467937 0.533092693399053 0.4734079932689 0.350196148073125 0.999776364913116 0.999571873060245 0.999642332049189 0.000223635086884199 0.000428126939754943 0.000357667950811 3601
4482 600626 2 0.05 0.25 1e-04 0.6 30 "LAT" 0.256460736400808 0.564872888889292 0.156133703260961 0.343695454916074 0.463097734724575 0.517485242372232 0.31636649211618 0.352913838322618 0.719558471125383 0.533386773291578 0.472500195377141 0.349855684518266 0.999656898119038 0.999479866603096 0.999540007214126 0.000343101880962042 0.000520133396904426 0.000459992785874076 3601
4483 1229137 3 0.05 0.25 1e-04 0.6 30 "LAT" 0.262522836148678 0.564424297569353 0.160173484602254 0.3441824767158 0.455833934437511 0.512936409065665 0.318012336387017 0.357271525317352 0.718356770586189 0.530588792517904 0.478185820989271 0.352808489547413 0.99978586914148 0.999570066955164 0.99964518779398 0.000214130858519948 0.000429933044836036 0.000354812206019589 3601
4484 1069240 4 0.05 0.25 1e-04 0.6 30 "LAT" 0.260973142368901 0.566931698403182 0.1573312379526 0.341589862781642 0.459616992766917 0.517164690469491 0.314331142145787 0.353056708004844 0.720590135135818 0.534113746627666 0.471662380098387 0.349172308011253 0.999582080816223 0.999389041772494 0.999455669831795 0.000417919183776797 0.000610958227506438 0.000544330168205124 3601
4485 1156316 5 0.05 0.25 1e-04 0.6 30 "LAT" 0.258928593898936 0.562940157227105 0.159059473274565 0.345627545520657 0.460427840703009 0.515759445600379 0.316844145574498 0.354379510610587 0.719356434601945 0.531767798822909 0.475903618849063 0.351434926450938 0.999704933983004 0.999255337189984 0.999409566632314 0.000295066016996404 0.000744662810015603 0.000590433367686104 3601
4486 153192 1 3 0.25 1e-04 0.6 30 "LAT" 0.261056448758068 0.561372251152796 0.161595481973207 0.347271206870119 0.449980045079835 0.509524760071039 0.3222432847842 0.36233748183119 0.711036493837903 0.527110339556452 0.483838766757407 0.357446970081385 0.99977732109369 0.996637847907094 0.997737181589257 0.000222678906309697 0.00336215209290553 0.00226281841074339 1249
4487 417984 2 3 0.25 1e-04 0.6 30 "LAT" 0.25716708407991 0.56373227384646 0.157515642439884 0.344834369120314 0.451928497270124 0.508444007151434 0.325926737067772 0.363930107009319 0.709095581350034 0.526838892056793 0.483442379507656 0.357827333555205 0.999043751281283 0.999607512486561 0.999412580001501 0.000956248718716568 0.000392487513438606 0.000587419998498953 3601
4488 1237141 3 3 0.25 1e-04 0.6 30 "LAT" 0.259464787239068 0.564893992877125 0.157954102012198 0.343691204562301 0.453122493640902 0.512374402009709 0.320546351598664 0.359991456334569 0.71258728087997 0.529998838768376 0.478500453610862 0.354766555018644 0.99972343648607 0.99759368922613 0.998333706174226 0.000276563513929807 0.00240631077386994 0.00166629382577384 1614
4489 364255 4 3 0.25 1e-04 0.6 30 "LAT" 0.259308406559412 0.558182026947802 0.163011695187287 0.350490803346031 0.448402897784831 0.506719730339497 0.325524277478894 0.365406826520375 0.707711304344242 0.524071499065767 0.488535972666181 0.3606498128035 0.99980340954228 0.999282084087204 0.999464268833807 0.000196590457720178 0.000717915912796303 0.000535731166192757 3601
4490 1019139 5 3 0.25 1e-04 0.6 30 "LAT" 0.260487460028088 0.567609958977904 0.156566682758983 0.340981855821358 0.449486519617197 0.506883318980357 0.326264024612142 0.365589189340132 0.709973979645285 0.527284793831749 0.482830707371125 0.357518005183736 0.999788035367324 0.993393262679296 0.995628737301766 0.000211964632676273 0.00660673732070405 0.0043712626982339 90
4491 153095 1 0.05 0.5 1e-04 0.6 30 "LAT" 0.260578816228091 0.566245139447587 0.157615084478114 0.342293443071964 0.459197808401805 0.516034072315057 0.315779159424919 0.354190246307354 0.719776624629896 0.533109350494709 0.473394243903033 0.350170556327829 0.999844668357547 0.999683645188641 0.99973919010095 0.000155331642453121 0.000316354811358986 0.000260809899049527 3601
4492 1026886 2 0.05 0.5 1e-04 0.6 30 "LAT" 0.258614987144992 0.564421831116964 0.157761305971384 0.344167363127088 0.461758927835535 0.516218609108619 0.317020268755791 0.353896945165313 0.720373914980526 0.532507363015999 0.474781574727176 0.350636840504462 0.999747442151603 0.999668007269088 0.999695178636396 0.000252557848397303 0.000331992730911588 0.000304821363604277 3601
4493 709934 3 0.05 0.5 1e-04 0.6 30 "LAT" 0.260630913126783 0.564015290180279 0.159285787927352 0.344565477117489 0.45923003951426 0.517359269004988 0.313801498536347 0.352882586864848 0.719860952641043 0.533279200862239 0.473087286463699 0.35008355535336 0.999866382627549 0.999742271379348 0.999785115906513 0.00013361737245125 0.000257728620652448 0.000214884093487495 3601
4494 317106 4 0.05 0.5 1e-04 0.6 30 "LAT" 0.257245349016536 0.562723165982585 0.158147769679658 0.345838990831367 0.461191850189913 0.515306046582542 0.318115472501798 0.354935974812903 0.718437199206449 0.531296277596063 0.476263242181456 0.35189766660773 0.99980918295314 0.999663764580592 0.999713382455364 0.000190817046860358 0.000336235419408101 0.000286617544635653 3601
4495 1249401 5 0.05 0.5 1e-04 0.6 30 "LAT" 0.261604820446035 0.567863486867597 0.1570520535206 0.340706012881661 0.458221401452066 0.516171980284301 0.314837566028501 0.354049428909332 0.7198262218981 0.533784412360219 0.471889619549101 0.349535107072403 0.999860123225702 0.999708053936001 0.999760705655299 0.000139876774297864 0.000291946063999387 0.000239294344700609 3601
4496 500943 1 3 0.5 1e-04 0.6 30 "LAT" 0.259513088533174 0.56402502612293 0.158634966925704 0.344561601304862 0.454352681342179 0.512444374416842 0.320020584177193 0.358819175741934 0.713865769875353 0.529828475297851 0.478655551102897 0.354185738680038 0.999868396511991 0.999411087944241 0.999569564185295 0.000131603488009313 0.000588912055759375 0.000430435814705149 3601
4497 88937 2 3 0.5 1e-04 0.6 30 "LAT" 0.255480661163588 0.562413668633348 0.157372027306938 0.346186172013296 0.453927740937389 0.508192194263191 0.32732213770447 0.363949960741399 0.709408402100978 0.526167888554179 0.484694165011409 0.358278877459166 0.999880455267453 0.99965677114313 0.999733550436189 0.000119544732546854 0.000343228856870143 0.000266449563810556 3601
4498 708946 3 3 0.5 1e-04 0.6 30 "LAT" 0.257829543843047 0.56308144295994 0.158336267978314 0.345559069905239 0.451959142823091 0.507168855667639 0.327364406617558 0.364829154636448 0.709788686666139 0.525869204473594 0.485700674595873 0.358577303338233 0.999883428487854 0.999258822662411 0.999474995159645 0.000116571512145929 0.000741177337589016 0.000525004840354534 3601
4499 1261899 4 3 0.5 1e-04 0.6 30 "LAT" 0.257110945499221 0.565757772585774 0.155934956122249 0.342816353172021 0.453090950268769 0.509217831937731 0.32465965062166 0.362597236672526 0.71020189576799 0.528023036891238 0.480594606743909 0.356233394922711 0.999882333714348 0.999682724510274 0.999751569212641 0.000117666285652326 0.00031727548972571 0.000248430787358792 3601
4500 1037022 5 3 0.5 1e-04 0.6 30 "LAT" 0.257901496080713 0.559819600512533 0.160874863459076 0.348801614517402 0.451969352845432 0.508388301267432 0.325205018335541 0.363462346177591 0.709870848926145 0.525653541595793 0.486079881794617 0.358757367305511 0.999882550613528 0.999657006088607 0.999735136271329 0.000117449386472156 0.000342993911393424 0.000264863728671291 3601
4501 928475 1 0.05 0 1e-04 0.7 30 "LAT" 0.257147896631921 0.567292580934309 0.15475713457082 0.341260226628715 0.457842946593376 0.510754192967669 0.316887948827346 0.352943128525109 0.714990843225297 0.529677969424763 0.471645083398165 0.349077900603618 0.949627361651743 0.928062769533578 0.935390762828326 0.0503726383482566 0.0719372304664221 0.0646092371716742 523
4502 618499 2 0.05 0 1e-04 0.7 30 "LAT" 0.25668706153033 0.567248974270252 0.154511146036441 0.341286360608668 0.456921392757948 0.510484842301152 0.316481338778094 0.353013234675518 0.713608454288278 0.529499401816029 0.470992484814535 0.349117339741799 0.93308519421712 0.934069702913567 0.933735185629685 0.0669148057828799 0.0659302970864335 0.0662648143703152 777
4503 702938 3 0.05 0 1e-04 0.7 30 "LAT" 0.258038269155419 0.566284456416819 0.156053590655546 0.34231372218304 0.453473200851805 0.507586017517971 0.316309930896532 0.353443795199192 0.711511470007224 0.527369042275011 0.472363521552077 0.34972248483192 0.991741222246598 0.9910386660591 0.991278633924558 0.00825877775340171 0.00896133394089998 0.00872136607544207 528
4504 478574 4 0.05 0 1e-04 0.7 30 "LAT" 0.258078121435096 0.564365687535472 0.157510719170081 0.344247272411601 0.45040354950568 0.504767229791052 0.318199259361617 0.355930856867559 0.708481670940776 0.524905411066932 0.475709978531698 0.352022801490149 0.999161602606496 0.996097638540616 0.997148089850977 0.000838397393504284 0.00390236145938401 0.00285191014902248 1247
4505 753464 5 0.05 0 1e-04 0.7 30 "LAT" 0.260723836314411 0.564867541127825 0.158738110080674 0.343660967696514 0.449690013695566 0.506401123475667 0.315901574594598 0.355139875438054 0.710413850009977 0.526353598379496 0.474639684675272 0.351252708903821 0.974121338965661 0.977722983085676 0.976476953518937 0.0258786610343389 0.0222770169143241 0.0235230464810629 2930
4506 1317855 1 3 0 1e-04 0.7 30 "LAT" 0.257516525900965 0.565257949027849 0.15659790550095 0.34331195812669 0.464423417708713 0.522058874910844 0.323678736955767 0.361225689619485 0.721939943609678 0.536346592773205 0.480276642456717 0.355517414567475 0.836268202048144 0.565278190722906 0.658731499199684 0.163731797951856 0.434721809277094 0.341268500800316 120
4507 13308 2 3 0 1e-04 0.7 30 "LAT" 0.257376236640699 0.557996386067586 0.161933435937619 0.350701591829322 0.469569506331755 0.526457096184346 0.325950603802895 0.363152759035957 0.726945742972454 0.536875821301227 0.487884039740514 0.359291085847815 0.695082956366469 0.42826976149278 0.520380870924564 0.304917043633531 0.57173023850722 0.479619129075436 160
4508 668777 3 3 0 1e-04 0.7 30 "LAT" 0.261756649285581 0.5670570437871 0.157730589127931 0.341539777340498 0.439598400913346 0.496902392778789 0.326032107438413 0.366116873240495 0.701355050198928 0.52069154569511 0.483762696566344 0.357957032570037 0.999665599828969 0.990990537672839 0.994039192126562 0.000334400171031472 0.00900946232716137 0.00596080787343803 119
4509 1068997 4 3 0 1e-04 0.7 30 "LAT" 0.260352837759068 0.563703953691693 0.159476261730625 0.344863103186312 0.463830458184065 0.523658927820109 0.325107384984983 0.364388531910592 0.724183295943132 0.53703169980477 0.484583646715608 0.358082389563207 0.943219279494909 0.468043295939085 0.634146729030651 0.0567807205050906 0.531956704060915 0.365853270969349 157
4510 633054 5 3 0 1e-04 0.7 30 "LAT" 0.262026840124028 0.564156625027633 0.160096782130025 0.344459567675487 0.44085850731929 0.500630536939835 0.320941114282904 0.362007061253384 0.702885347443318 0.522278899787208 0.481037896412928 0.356233700916755 0.998791096804351 0.992741291163483 0.994867105177878 0.00120890319564889 0.00725870883651732 0.00513289482212214 199
4511 1071563 1 0.05 0.25 1e-04 0.7 30 "LAT" 0.261442266418473 0.565943760427167 0.158358858220207 0.342606732728742 0.449469729446566 0.506740584945392 0.314381739450313 0.35384382504067 0.710911995865039 0.52696727315918 0.472740597670521 0.350038321948495 0.999609499453672 0.999389118103334 0.999465441037717 0.000390500546327608 0.000610881896666378 0.000534558962283407 3601
4512 328901 2 0.05 0.25 1e-04 0.7 30 "LAT" 0.257526623231698 0.567774342414814 0.154631432628685 0.340767279835611 0.45390797191043 0.506755303845676 0.317444023321589 0.353785914210973 0.711434595142128 0.527229622419514 0.472075455950274 0.349441444420492 0.999753780710753 0.999329096556747 0.999473739365204 0.000246219289247103 0.000670903443252602 0.000526260634796343 3601
4513 1066142 3 0.05 0.25 1e-04 0.7 30 "LAT" 0.258298877879167 0.566618237054669 0.155944768554176 0.341910972962788 0.452936676596216 0.506832763972885 0.317000699969351 0.35393551839351 0.711235554475383 0.526948734539835 0.472945468523528 0.349945880967428 0.998797462200137 0.997275576635411 0.997795893604757 0.00120253779986294 0.00272442336458853 0.00220410639524265 2339
4514 355617 4 0.05 0.25 1e-04 0.7 30 "LAT" 0.258929731211355 0.56595001674676 0.156795100480294 0.342572754990535 0.451835070565757 0.506550720702074 0.316190609378328 0.353999896173188 0.710764801777112 0.526651323795293 0.472985709858623 0.350158981531747 0.99979187168372 0.999567569894393 0.999644491770855 0.000208128316280337 0.000432430105607088 0.000355508229144525 3601
4515 289920 5 0.05 0.25 1e-04 0.7 30 "LAT" 0.259293468115614 0.567917792594024 0.155556710072218 0.34059227509043 0.450917383788001 0.505819354459415 0.316795375178993 0.354810924860669 0.710210851903615 0.526803315050263 0.472352085251211 0.350038613509948 0.999415540850449 0.997765240381754 0.998332221546435 0.000584459149550845 0.0022347596182458 0.00166777845356481 1612
4516 1047484 1 3 0.25 1e-04 0.7 30 "LAT" 0.259953535323961 0.567604728789256 0.156221865542384 0.340934343934526 0.442399736573039 0.500161765538089 0.322786672270502 0.362398651655974 0.702353271896999 0.52287858177182 0.479008537812886 0.355371391297475 0.999787752999184 0.99850976307709 0.998955215056112 0.000212247000816276 0.00149023692290988 0.00104478494388786 110
4517 417522 2 3 0.25 1e-04 0.7 30 "LAT" 0.257273899561601 0.564534005628134 0.156917963645173 0.344041034176964 0.443093604510737 0.500083707050261 0.324708055937649 0.363511121010851 0.700367504072338 0.521652741806425 0.481626019582822 0.357237113593127 0.999829863821743 0.998309351814296 0.998836044279924 0.000170136178256949 0.00169064818570408 0.00116395572007559 2089
4518 519730 3 3 0.25 1e-04 0.7 30 "LAT" 0.261049165279436 0.565555810024314 0.158401404030777 0.343045876930773 0.441540722485261 0.501083929116566 0.322038204276475 0.362711938926859 0.702589887764697 0.522954226681742 0.480439608307252 0.356251827983097 0.999825601439067 0.989289983690998 0.992983587600355 0.000174398560933434 0.0107100163090022 0.00701641239964476 177
4519 226977 4 3 0.25 1e-04 0.7 30 "LAT" 0.262279508243321 0.567105219294259 0.158003221164181 0.341451213920095 0.438698047043184 0.49652429938635 0.32601928509754 0.366314782320368 0.700977555286505 0.520536456459099 0.484022506261721 0.358012788974959 0.999803419796577 0.998841523218669 0.999180362018833 0.000196580203422816 0.00115847678133073 0.000819637981166982 3601
4520 567211 5 3 0.25 1e-04 0.7 30 "LAT" 0.258590164115228 0.562282080749396 0.159436785124736 0.346293764368662 0.44342631294121 0.501531835626754 0.320607982621896 0.360503914375726 0.702016477056438 0.522048615275672 0.480044767746632 0.355912302742615 0.999793905498801 0.998447234533198 0.998914624010223 0.000206094501198832 0.00155276546680177 0.00108537598977745 3410
4521 468268 1 0.05 0.5 1e-04 0.7 30 "LAT" 0.258788079848061 0.565393826616855 0.15712672521915 0.343143760845389 0.452891783840291 0.51019736037076 0.311747517519418 0.350453848295982 0.711679863688352 0.528926970966451 0.468874242738569 0.348008413477995 0.999866305062082 0.999707226457086 0.999761740135436 0.000133694937918374 0.000292773542914167 0.000238259864563763 3601
4522 1129664 2 0.05 0.5 1e-04 0.7 30 "LAT" 0.257837330371618 0.567368140982086 0.155139766357649 0.341217127289943 0.453098275971715 0.50622383735309 0.317654863382308 0.354211245385538 0.710935606343333 0.526769713526634 0.472794629739957 0.349873872243021 0.999863347305458 0.999675934624236 0.999739875703627 0.000136652694542385 0.000324065375764075 0.000260124296372806 3601
4523 283723 3 0.05 0.5 1e-04 0.7 30 "LAT" 0.259042707099669 0.565122851347593 0.157501274506592 0.343369699376797 0.450953646753666 0.508409684686628 0.312851797406724 0.352058921792745 0.709996353853335 0.52769682202779 0.470353071913316 0.349128876378216 0.999857964262586 0.999663188990318 0.999730128902204 0.000142035737413857 0.000336811009682011 0.000269871097795783 3601
4524 1153409 4 0.05 0.5 1e-04 0.7 30 "LAT" 0.257511180704483 0.564246356327517 0.157228953179466 0.344294587397863 0.451624004978999 0.50483658458436 0.318788835435352 0.355676983856458 0.709135185683482 0.524863318271254 0.476017788614817 0.3518687242153 0.999864378667003 0.999690726933301 0.999750065363435 0.000135621332996967 0.000309273066698546 0.000249934636564885 3601
4525 529644 5 0.05 0.5 1e-04 0.7 30 "LAT" 0.2553955118903 0.564984921381605 0.15541688263289 0.343545043975717 0.452500164559554 0.505340059948514 0.318642758891289 0.355101568088482 0.707895676449854 0.525292933123273 0.474059641524179 0.35127543631731 0.999866663473353 0.999704123125813 0.99975929025453 0.000133336526646678 0.000295876874187112 0.000240709745470187 3601
4526 215703 1 3 0.5 1e-04 0.7 30 "LAT" 0.262388705234289 0.56352957902251 0.16078476772002 0.345061898981765 0.440280503952863 0.501691584581935 0.31894032670026 0.360738964642389 0.702669209187152 0.522807496366624 0.479725094420279 0.355632090678443 0.99988120985392 0.999641043081732 0.999725600820165 0.000118790146079945 0.000358956918267928 0.000274399179835014 3601
4527 346877 2 3 0.5 1e-04 0.7 30 "LAT" 0.257233513938272 0.564344408068516 0.157095114262842 0.344235884923778 0.443699974902311 0.502544137767257 0.320979080744742 0.360805119610992 0.700933488840583 0.52325183663158 0.478074195007584 0.355516498605962 0.999820263811765 0.999607534869469 0.999681183736201 0.000179736188235113 0.00039246513053145 0.00031881626379901 3601
4528 281804 3 3 0.5 1e-04 0.7 30 "LAT" 0.257271481111667 0.559544236919142 0.160636627873459 0.349125142968617 0.443526766078311 0.500894242094966 0.322823865865022 0.361830073556042 0.700798247189978 0.520648983858725 0.48346049373848 0.357787756355599 0.999881604152019 0.999651223260625 0.99973097353542 0.000118395847981455 0.000348776739374492 0.000269026464580112 3601
4529 348242 4 3 0.5 1e-04 0.7 30 "LAT" 0.2579418363209 0.559861446902992 0.160771939204204 0.348798750659367 0.439737631160384 0.496935535847853 0.326450732033258 0.366313331276012 0.697679467481284 0.518165389644149 0.487222671237462 0.360649904982807 0.999879848342411 0.999643855901745 0.999726099051262 0.000120151657589211 0.000356144098255204 0.000273900948738385 3601
4530 1145194 5 3 0.5 1e-04 0.7 30 "LAT" 0.258308656737376 0.56668111012063 0.155921465816726 0.341885102028066 0.44322293164057 0.49849687490606 0.326548151155524 0.364718446755616 0.701531588377946 0.521265540396664 0.482469616972249 0.357345123046824 0.999878189000826 0.999584766930932 0.999686535307889 0.000121810999173797 0.000415233069068099 0.000313464692111333 3601
4531 817328 1 0.05 0 1e-04 0.8 30 "LAT" 0.260656398259894 0.566847570613316 0.157193248716632 0.341680645258908 0.44115521545521 0.497419852642214 0.314104096995835 0.353402775256257 0.701811613715104 0.521075894585234 0.471297345712467 0.349440393008009 0.980908932255294 0.972979957133841 0.975719035972265 0.0190910677447057 0.0270200428661593 0.0242809640277346 1841
4532 814149 2 0.05 0 1e-04 0.8 30 "LAT" 0.260116885555061 0.5671704207978 0.156645384559231 0.341359423441971 0.440235720740116 0.496165256247623 0.314321921367457 0.353455372357025 0.700352606295177 0.520305296767757 0.470967305926688 0.349380048346479 0.998327505367935 0.994957137611363 0.996119519872553 0.00167249463206542 0.00504286238863656 0.00388048012744711 2571
4533 449850 3 0.05 0 1e-04 0.8 30 "LAT" 0.263467317485769 0.566795502807677 0.158971218639105 0.341721966535488 0.435222864007601 0.493496933391499 0.314801542521536 0.356107408684021 0.698690181493371 0.518747377027285 0.473772761160641 0.351181544883233 0.998584605831683 0.998500776699759 0.998530126525774 0.00141539416831702 0.0014992233002412 0.00146987347422636 3296
4534 142121 4 0.05 0 1e-04 0.8 30 "LAT" 0.260026715526489 0.567801953980431 0.156160110317566 0.340775706358202 0.439888756133003 0.493998842768598 0.318159924577077 0.356380351638044 0.699915471659492 0.519001701148453 0.474320034894643 0.35113246008027 0.981471783777091 0.982133013367705 0.981904915490825 0.0185282162229094 0.0178669866322949 0.0180950845091749 529
4535 667955 5 0.05 0 1e-04 0.8 30 "LAT" 0.261763732946526 0.565785032148776 0.158650991229586 0.342784862532976 0.457665068499019 0.517757218862396 0.311379828292729 0.351589243453035 0.719428801445544 0.534200795390883 0.470030819522315 0.348607478526211 0.747562200730746 0.668401771941061 0.695837480579545 0.252437799269254 0.331598228058939 0.304162519420455 644
4536 188024 1 3 0 1e-04 0.8 30 "LAT" 0.263847807806814 0.573510823257459 0.154165004200226 0.334997164946905 0.443284444596523 0.505287974167946 0.317766274077292 0.359618235280947 0.707132252403337 0.528438948296404 0.471931278277518 0.351488635704528 0.966370822900068 0.774202511516812 0.841944267641782 0.0336291770999315 0.225797488483188 0.158055732358218 530
4537 281931 2 3 0 1e-04 0.8 30 "LAT" 0.25773299732038 0.566086613824863 0.156065650555444 0.342500074888925 0.434592745765305 0.490413389900793 0.323189446069938 0.361967240952764 0.692325743085685 0.515791253856018 0.479255096625382 0.355675396343624 0.999600452172675 0.997655986721419 0.998328982578197 0.000399547827324718 0.00234401327858069 0.00167101742180249 1727
4538 366165 3 3 0 1e-04 0.8 30 "LAT" 0.258009595053444 0.564362769565874 0.15749741026984 0.344216870254795 0.431332478571153 0.488297105343678 0.324393503000169 0.364383550572082 0.689342073624598 0.513901543133404 0.481890913270009 0.357863376013644 0.998508992749786 0.995999143149135 0.99687268680501 0.00149100725021374 0.00400085685086554 0.00312731319499004 409
4539 44496 4 3 0 1e-04 0.8 30 "LAT" 0.258404393528759 0.559967460652604 0.16101281617445 0.348661251523656 0.438491664580577 0.496234227573327 0.324608926047517 0.36462514228038 0.696896058109336 0.517767219740868 0.485621742221967 0.35949288466106 0.930373215564122 0.854543334820035 0.880979852977732 0.0696267844358777 0.145456665179965 0.119020147022268 114
4540 1235848 5 3 0 1e-04 0.8 30 "LAT" 0.25805955476213 0.559082753948895 0.161522719289077 0.349567172914498 0.434669602018591 0.492642180145066 0.322026532353599 0.362314212045209 0.692729156780721 0.51511261689798 0.483549251642677 0.358301702942071 0.99632485952178 0.946250098606396 0.963669924117701 0.00367514047822028 0.0537499013936035 0.0363300758822986 176
4541 441435 1 0.05 0.25 1e-04 0.8 30 "LAT" 0.257534404708534 0.57041164160364 0.152770934709506 0.338079722730212 0.444591100534193 0.499530539544503 0.312226012757155 0.350027518795264 0.702125505242727 0.523339100221454 0.464996947466661 0.346045215412877 0.999172844712479 0.997599680194913 0.998135482648107 0.000827155287520631 0.00240031980508738 0.00186451735189267 3413
4542 314356 2 0.05 0.25 1e-04 0.8 30 "LAT" 0.261237992314222 0.569646058024046 0.155459445858309 0.338851415141419 0.440880158213447 0.497258670226634 0.312667949908125 0.352076864504126 0.702118150527669 0.52188977329497 0.468127395766434 0.347607576073422 0.999619814788478 0.999302328537811 0.999411997371478 0.000380185211521561 0.000697671462189488 0.000588002628522434 3601
4543 1209270 3 0.05 0.25 1e-04 0.8 30 "LAT" 0.262209284568933 0.569358489060393 0.156257779994943 0.339148144558007 0.439007402273729 0.497179279944168 0.3115900810865 0.352144180200859 0.701216686842662 0.521853313999142 0.467847861081442 0.347747781043461 0.999169282434513 0.998939674569834 0.999019399592248 0.000830717565486845 0.00106032543016642 0.000980600407751836 2701
4544 862688 4 0.05 0.25 1e-04 0.8 30 "LAT" 0.259111987150555 0.566489980479277 0.156508737476623 0.34205554034455 0.440573543439487 0.496209353093175 0.314235395079802 0.353243493183188 0.699685530590042 0.520037139455623 0.470744132556425 0.34949869395004 0.999577958298791 0.998690723856972 0.998995773866754 0.000422041701208507 0.00130927614302783 0.00100422613324606 3601
4545 591224 5 0.05 0.25 1e-04 0.8 30 "LAT" 0.256913755814856 0.565351920468438 0.15603274701844 0.343180339661948 0.44156130937545 0.496574698238444 0.314627998827768 0.352904535140208 0.698475065190306 0.519753536408121 0.470660745846207 0.349686939258571 0.999729077974019 0.999272902438195 0.999428685919173 0.00027092202598079 0.000727097561805475 0.000571314080827243 3601
4546 1304207 1 3 0.25 1e-04 0.8 30 "LAT" 0.257028257891941 0.562168233547786 0.15853917560044 0.346455079537691 0.430979529297274 0.485342561060653 0.328234947401736 0.366803124628508 0.688007787189215 0.511099325047696 0.486774123002176 0.360252711261862 0.999833117403398 0.993200521242575 0.99550162900717 0.000166882596602234 0.00679947875742454 0.00449837099283043 292
4547 128318 2 3 0.25 1e-04 0.8 30 "LAT" 0.259619104395105 0.567089177081121 0.156436074151226 0.341475441835408 0.431563927696202 0.48827934218892 0.323408423560876 0.363170093321091 0.691183032091307 0.514831902821261 0.479844497712102 0.356113978768146 0.999832725711282 0.998830544630138 0.999180024553624 0.000167274288718034 0.0011694553698623 0.000819975446376461 3601
4548 587354 3 3 0.25 1e-04 0.8 30 "LAT" 0.256613440933161 0.558717846390878 0.160793411927221 0.349941963867171 0.437130316337626 0.495382931043329 0.315501323123627 0.355091492635053 0.693743757270787 0.516709558472007 0.476294735050848 0.353666461698793 0.999822003400063 0.999334964826248 0.999502501519735 0.000177996599936828 0.000665035173751619 0.00049749848026542 3601
4549 645140 4 3 0.25 1e-04 0.8 30 "LAT" 0.256498991235097 0.560371065785463 0.159522910541617 0.348266753283201 0.430716104600487 0.485882035719019 0.326816756272496 0.365937317432012 0.687215095835583 0.510906929307649 0.486339666814114 0.360269900690978 0.99981463203616 0.998562837433982 0.99899677335738 0.000185367963839466 0.00143716256601794 0.00100322664262015 3601
4550 304405 5 3 0.25 1e-04 0.8 30 "LAT" 0.25794442015931 0.5683002526256 0.154529833503899 0.340229329667775 0.432036739966565 0.486627126997321 0.326002286531268 0.364743832013351 0.689981160125875 0.513905873553593 0.480532120035166 0.356811360548286 0.999830862495584 0.999301398334837 0.999484987008105 0.000169137504416243 0.000698601665163308 0.000515012991894858 3601
4551 1262712 1 0.05 0.5 1e-04 0.8 30 "LAT" 0.259891040712692 0.56932470346619 0.154911560509916 0.339193907874995 0.440135130924421 0.494880504235853 0.315865147631694 0.354444596989363 0.700026171637113 0.520079139738171 0.47077670814161 0.349314592258285 0.999865899006147 0.999642361060559 0.99971934518244 0.000134100993853153 0.000357638939440547 0.000280654817559968 3601
4552 1186888 2 0.05 0.5 1e-04 0.8 30 "LAT" 0.260522683941046 0.567818151807008 0.156425446234999 0.340700193768996 0.441724665400721 0.497583751507698 0.312715017406177 0.351654881857494 0.702247349341767 0.521480387640105 0.469140463641177 0.34795049223319 0.999859732794235 0.999613565157451 0.999698362844374 0.000140267205764869 0.000386434842549393 0.000301637155626501 3601
4553 925076 3 0.05 0.5 1e-04 0.8 30 "LAT" 0.261443208469744 0.569808394519944 0.155461077640678 0.338669983083175 0.440540783222312 0.498064854923868 0.311131599204957 0.35115284274609 0.701983991692055 0.522535499160913 0.466592676845634 0.346916201081298 0.999824252199001 0.999550006685762 0.999644846546164 0.000175747800999068 0.000449993314238313 0.000355153453835699 3601
4554 1031401 4 0.05 0.5 1e-04 0.8 30 "LAT" 0.258350423052427 0.569068148383761 0.154166542692655 0.339452430389643 0.442717221245534 0.495756549226252 0.316136143277085 0.353462509365339 0.70106764429796 0.520418241654836 0.470302685969741 0.348780607626157 0.999860372940883 0.999594255003717 0.999685216432778 0.000139627059116975 0.000405744996283072 0.000314783567221999 3601
4555 1061273 5 0.05 0.5 1e-04 0.8 30 "LAT" 0.257143147798654 0.569061610775261 0.15347516840597 0.33945066183179 0.442789968842325 0.495531222312307 0.316964504272274 0.353922894982822 0.699933116640979 0.520170119613304 0.470439672678244 0.349109375286384 0.999783772894493 0.999539161855077 0.999622517121838 0.000216227105507182 0.000460838144923431 0.000377482878161636 3601
4556 839606 1 3 0.5 1e-04 0.8 30 "LAT" 0.262104856672822 0.567169801793958 0.157847564184811 0.341421284036476 0.430467699498344 0.488648777340787 0.321150690648794 0.361929975890855 0.692572556171166 0.51533139909456 0.478998254833605 0.355193453654241 0.99987640396677 0.99948129908982 0.999620032615029 0.000123596033230009 0.000518700910179707 0.000379967384971084 3601
4557 528018 2 3 0.5 1e-04 0.8 30 "LAT" 0.258745487486814 0.563089124952183 0.158923608284396 0.345534148766993 0.429590240208434 0.485714792350816 0.326817314669806 0.366529650887341 0.688335727695248 0.511764313379936 0.485740922954202 0.359774530154129 0.999855810285522 0.999214902942702 0.999438717508288 0.000144189714477594 0.000785097057298177 0.000561282491712078 3601
4558 98399 3 3 0.5 1e-04 0.8 30 "LAT" 0.262234749017598 0.566690297194159 0.158299792347269 0.34189206059241 0.426720650723469 0.485264013317719 0.325328800516294 0.36719130621936 0.688955399741067 0.51301475317234 0.483628592863563 0.358808776267547 0.99987911492899 0.999469365344779 0.999614272285887 0.000120885071009638 0.000530634655221172 0.000385727714113112 3601
4559 478045 4 3 0.5 1e-04 0.8 30 "LAT" 0.258191402664572 0.564078760557943 0.15773372857412 0.34447126845092 0.431843396201796 0.487829012389616 0.324114909331469 0.363571265936926 0.690034798866368 0.51347201348166 0.481848637905589 0.357413626667293 0.999879974776357 0.999261337508108 0.99947626815755 0.000120025223643104 0.000738662491892354 0.000523731842450104 116
4560 611587 5 3 0.5 1e-04 0.8 30 "LAT" 0.262888031347573 0.568015671890447 0.157724500798264 0.340522484211808 0.427989568875441 0.487922981184252 0.321424592128675 0.363704700396451 0.690877600223014 0.515217872222333 0.479149092926939 0.356079105445964 0.999882497914487 0.999121174935037 0.999390268977119 0.000117502085513166 0.000878825064962573 0.000609731022880896 3601
4561 1185871 1 0.05 0 1e-04 0.9 30 "LAT" 0.260282099133505 0.569387769372748 0.155177107902983 0.33915530586568 0.427047128298079 0.482449605128973 0.314047512380641 0.353877221725508 0.687329227431584 0.511989137831337 0.469224620283624 0.348919303573882 0.999515471175271 0.99895743602053 0.999150278684752 0.000484528824728811 0.00104256397946985 0.000849721315248271 3601
4562 409914 2 0.05 0 1e-04 0.9 30 "LAT" 0.260588893868861 0.567873512733902 0.156418707276945 0.340692596890293 0.428364262273057 0.484287151011131 0.314189756372926 0.354151969075369 0.688953156141919 0.512734916135815 0.470608463649871 0.349643234374329 0.962594677504287 0.97192367335674 0.968694337357896 0.0374053224957128 0.0280763266432602 0.0313056626421037 2568
4563 1032127 3 0.05 0 1e-04 0.9 30 "LAT" 0.260711246890097 0.571865575357043 0.15352895259823 0.336603525359197 0.434463836520691 0.4916663346023 0.311382466190979 0.351539265400616 0.695175083410788 0.518892889782255 0.464911418789209 0.346515205207468 0.947282725671465 0.90680689855259 0.920787436271148 0.0527172743285348 0.0931931014474097 0.0792125637288522 891
4564 219490 4 0.05 0 1e-04 0.9 30 "LAT" 0.261999733988456 0.566302414400699 0.158400555119969 0.342216345982819 0.424212471403834 0.482355880973865 0.312570319617596 0.354519691810629 0.68621220539229 0.511213783044946 0.470970874737565 0.350344469125143 0.995995102453572 0.991634533642061 0.993156080003338 0.00400489754642811 0.00836546635793871 0.00684391999666249 2328
4565 847009 5 0.05 0 1e-04 0.9 30 "LAT" 0.260851084731419 0.56638558372757 0.157685883106687 0.342160764934699 0.434395804706838 0.492171523315826 0.31194497638084 0.352510104041759 0.695246889438258 0.517563213257396 0.469630859487527 0.349003358272643 0.934914735850035 0.887245174324001 0.903757995573081 0.0650852641499654 0.112754825675999 0.0962420044269193 772
4566 941206 1 3 0 1e-04 0.9 30 "LAT" 0.259867471839458 0.566230179372696 0.157213578842018 0.342399757325118 0.455355099148592 0.513422403426265 0.325911589986586 0.364787979318214 0.71522257098805 0.531146939282667 0.483125168828603 0.35748039713805 0.965636849980778 0.455628905190867 0.633525780503543 0.0343631500192218 0.544371094809133 0.366474219496457 167
4567 938002 2 3 0 1e-04 0.9 30 "LAT" 0.258801326790058 0.567266254288759 0.155788752580792 0.341266760881011 0.421159458682324 0.478080475196744 0.31987441412379 0.360439610718731 0.679960785472382 0.508219802077154 0.475663166704582 0.35417874140986 0.999621974368665 0.998529124686538 0.998909167868158 0.000378025631335467 0.00147087531346173 0.00109083213184205 120
4568 825550 3 3 0 1e-04 0.9 30 "LAT" 0.264938568632388 0.564397582944321 0.161706135272938 0.344185828717181 0.46132507743093 0.52487901156786 0.321517053912323 0.36336667452507 0.726263646063319 0.538362377311123 0.483223189185261 0.357021046425311 0.867867079529691 0.307617298062884 0.506455899941669 0.132132920470309 0.692382701937116 0.493544100058331 105
4569 49134 4 3 0 1e-04 0.9 30 "LAT" 0.25850228205269 0.566115548335747 0.156457005541551 0.342459230018706 0.464872350495291 0.525047881239904 0.321286995885506 0.360170631441182 0.723374632547982 0.538712842669701 0.477744001427057 0.354485285718811 0.716763063140077 0.352845973783492 0.478904194021419 0.283236936859923 0.647154026216508 0.521095805978581 165
4570 513566 5 3 0 1e-04 0.9 30 "LAT" 0.258960388676807 0.567208208460772 0.155957687814898 0.341368088041956 0.421159493158507 0.479706715605404 0.320214386403792 0.3617380428521 0.680119881835313 0.509266565722272 0.47617207421869 0.355157420565244 0.999540589922107 0.975476490750576 0.983878395830488 0.000459410077892467 0.0245235092494243 0.0161216041695125 204
4571 860645 1 0.05 0.25 1e-04 0.9 30 "LAT" 0.256615278930132 0.570440297825291 0.152140553183763 0.338013761744823 0.432689506147612 0.48708865765978 0.310798448497016 0.349053179614468 0.689304785077744 0.515055819095451 0.462939001680779 0.345382754185444 0.999757501798078 0.99935525003232 0.999491966794374 0.000242498201921565 0.000644749967680475 0.000508033205626298 3601
4572 1232186 2 0.05 0.25 1e-04 0.9 30 "LAT" 0.263836012901153 0.569296020811316 0.157288885990934 0.339201996582271 0.4245860325683 0.484501844824517 0.309263792132332 0.351779106365727 0.688422045469453 0.513745998383305 0.466552678123267 0.347497503706859 0.999716792200405 0.999186619332743 0.999372281760471 0.000283207799595114 0.000813380667256715 0.000627718239528886 3601
4573 41460 3 0.05 0.25 1e-04 0.9 30 "LAT" 0.265122292482282 0.567022315503688 0.15973336126542 0.341509765442594 0.422301632143851 0.481463136716694 0.31194837517366 0.354928929990922 0.687423924626133 0.511155031428849 0.47168173643908 0.350308955923216 0.999768987050872 0.999368100471156 0.999509351036781 0.000231012949127721 0.000631899528843786 0.0004906489632192 3601
4574 573950 4 0.05 0.25 1e-04 0.9 30 "LAT" 0.266212738294576 0.5689027006859 0.158979663903933 0.339589742962364 0.420881996173926 0.482535385158727 0.309156263083387 0.353595836011904 0.687094734468502 0.512623651630409 0.46813592698732 0.348760394846573 0.999724068893014 0.999136568408389 0.999344539089713 0.000275931106986287 0.000863431591611383 0.000655460910287027 3601
4575 878926 5 0.05 0.25 1e-04 0.9 30 "LAT" 0.257745947328762 0.569040964578723 0.153875112885209 0.339427314355351 0.429976936068663 0.485258757406573 0.312062612857574 0.351293145979186 0.687722883397425 0.513550267057897 0.465937725742784 0.347316368513176 0.999755764380343 0.998117627730059 0.998678322635915 0.000244235619657506 0.00188237226994129 0.00132167736408463 170
4576 922251 1 3 0.25 1e-04 0.9 30 "LAT" 0.257774960243201 0.565561352061914 0.156470836418683 0.343002983337889 0.423190950720478 0.478318673789995 0.320600977611138 0.359870166240825 0.680965910963679 0.507625807664712 0.477071814029821 0.354490629326735 0.999793954550864 0.998786014948655 0.999134529286133 0.000206045449136412 0.00121398505134505 0.000865470713867207 3601
4577 263630 2 3 0.25 1e-04 0.9 30 "LAT" 0.258996945531963 0.560491960837188 0.161066404515165 0.348160713324806 0.417834398611591 0.473175456446247 0.327626375122436 0.368265066220041 0.676831344143554 0.502813242510141 0.488692779637601 0.361730694915759 0.999614591720172 0.976648747065818 0.984699733693897 0.000385408279828502 0.0233512529341819 0.0153002663061031 109
4578 1084425 3 3 0.25 1e-04 0.9 30 "LAT" 0.258727949339169 0.56265287984851 0.159237113752618 0.345979835089976 0.420757068971193 0.475488828578219 0.328359663101954 0.368408179390091 0.679485018310362 0.504928752429835 0.487596776854572 0.361121601835313 0.99982621019575 0.944989452130881 0.964171169798766 0.000173789804249514 0.0550105478691191 0.035828830201234 117
4579 254930 4 3 0.25 1e-04 0.9 30 "LAT" 0.257475609877594 0.563951117060585 0.157455491471754 0.344616241358302 0.423544803747026 0.482104703169188 0.314784643174732 0.355534972356922 0.68102041362462 0.509747451341757 0.472240134646486 0.352122318497149 0.999786017078786 0.999208478410995 0.999408080452938 0.000213982921213887 0.000791521589004943 0.00059191954706232 3601
4580 198038 5 3 0.25 1e-04 0.9 30 "LAT" 0.26040836839574 0.563133333646704 0.159858943483225 0.345486143305483 0.419459900145973 0.479461806247947 0.318278594535413 0.360848155977812 0.679868268541712 0.508049232541244 0.478137538018638 0.355877320309983 0.99979939477941 0.985369040646876 0.990435352234263 0.000200605220590197 0.0146309593531241 0.0095646477657372 115
4581 223245 1 0.05 0.5 1e-04 0.9 30 "LAT" 0.25806016178988 0.568890420345332 0.154154672957088 0.339581456592739 0.427548768937109 0.481128253118567 0.31643456072571 0.35508248506261 0.685608930726989 0.510720717895387 0.470589233682798 0.349896796128239 0.999856363000346 0.999510933699435 0.999629491713216 0.000143636999654324 0.000489066300565284 0.000370508286784022 3601
4582 1181508 2 0.05 0.5 1e-04 0.9 30 "LAT" 0.261171810719739 0.568642683243189 0.156186821244874 0.339895201679583 0.427822797989909 0.483405628084965 0.312836257748382 0.352597509011477 0.688994608709648 0.512465387343894 0.469023078993257 0.348305700180897 0.99984097842409 0.999420010727104 0.999565656065954 0.000159021575910238 0.000579989272896108 0.000434343934045657 3601
4583 334352 3 0.05 0.5 1e-04 0.9 30 "LAT" 0.260566237352175 0.569134953572975 0.155479128685336 0.339380320104995 0.426715433292049 0.482333720873303 0.313898231330157 0.353863032062992 0.687281670644223 0.511875410222308 0.469377360015493 0.348969610224839 0.999736090605948 0.999288540342583 0.999443372931169 0.000263909394051964 0.00071145965741714 0.000556627068831107 3601
4584 741214 4 0.05 0.5 1e-04 0.9 30 "LAT" 0.260457881976147 0.567438975491859 0.156609724680548 0.341053625230828 0.424741151099713 0.47991063771994 0.316081215162037 0.356354146691659 0.685199033075859 0.509735310332061 0.472690939842585 0.351183377263571 0.999857777304401 0.999596269659622 0.999686949112234 0.000142222695598887 0.000403730340377528 0.000313050887766149 3601
4585 418951 5 0.05 0.5 1e-04 0.9 30 "LAT" 0.264473278506945 0.57092587167084 0.156460087110792 0.337522526383396 0.424044171767934 0.483972792892325 0.309539940549403 0.352423646198658 0.688517450274879 0.513983013674632 0.466000027660195 0.347319918192449 0.99982546166267 0.999385236439044 0.999539736301179 0.000174538337330441 0.000614763560955646 0.000460263698821143 3601
4586 155407 1 3 0.5 1e-04 0.9 30 "LAT" 0.262939088618722 0.563898967687993 0.160839291850471 0.344678899798106 0.415052980778527 0.475689441170121 0.320499761289477 0.364489916190468 0.677992069397249 0.506061243775237 0.481339053139949 0.357957034760049 0.999795782751757 0.999399834195076 0.99954048502497 0.000204217248243305 0.000600165804924221 0.000459514975030296 3601
4587 926556 2 3 0.5 1e-04 0.9 30 "LAT" 0.258673892211999 0.564993509600294 0.157449363067627 0.343597948299277 0.417308721550012 0.475551864593898 0.322128125766636 0.364123005686064 0.67598261376201 0.50580060773801 0.479577488834263 0.357521716015376 0.999873404176269 0.998828399002674 0.999194126230399 0.00012659582373102 0.00117160099732596 0.000805873769600845 1144
4588 1157357 3 3 0.5 1e-04 0.9 30 "LAT" 0.259130208572505 0.564184189416772 0.158302529847723 0.344415213926666 0.417288910340834 0.474559338046393 0.323420146727737 0.364888194658786 0.676419118913339 0.504949134486283 0.481722676575459 0.358230984272743 0.999881873642439 0.998616898461326 0.999059915000825 0.000118126357560785 0.00138310153867419 0.000940084999174556 226
4589 332131 4 3 0.5 1e-04 0.9 30 "LAT" 0.257548783406003 0.564080908980791 0.15742110814465 0.344476332875883 0.418791721066537 0.477022200415008 0.321575742222079 0.363190996120412 0.67634050447254 0.506384218894311 0.478996850366729 0.357235756040288 0.999853699724673 0.999351434808764 0.999526537188846 0.000146300275326734 0.000648565191235998 0.000473462811153653 3601
4590 76827 5 3 0.5 1e-04 0.9 30 "LAT" 0.258255844885291 0.566157096551923 0.156307158635482 0.342424760120276 0.41877263808307 0.474030622091535 0.325393767142531 0.365556120735557 0.677028482968361 0.505079069746642 0.481700925778013 0.358020813865795 0.999826312789217 0.999275978251957 0.99946779924028 0.000173687210783227 0.00072402174804313 0.000532200759719666 3601
4591 163636 1 0.05 0 1e-04 1 30 "LAT" 0.257585599882864 0.572397883104251 0.151313240677712 0.336101839094717 0.416493563224464 0.4707504996996 0.310669987471229 0.350137362595137 0.674079163107328 0.504926253296967 0.461983228148941 0.345478811458542 0.999479786142807 0.998831149720123 0.999052892141219 0.000520213857192768 0.00116885027987654 0.000947107858781535 3601
4592 83752 2 0.05 0 1e-04 1 30 "LAT" 0.259430527319576 0.573553460780037 0.15153522032626 0.334926274950982 0.427247917735922 0.484281995250705 0.307627321366721 0.347949497202673 0.686678445055497 0.514470571339851 0.459162541692981 0.343589383109417 0.902889429782027 0.871357006663682 0.882182606728849 0.0971105702179729 0.128642993336318 0.117817393271151 70
4593 897961 3 0.05 0 1e-04 1 30 "LAT" 0.261706781707872 0.56997316298952 0.155534375430603 0.338548278750285 0.411995845366355 0.468573064502055 0.310960697301632 0.352652751353221 0.673702627074227 0.503280459968181 0.466495072732235 0.347872056327574 0.99711216545205 0.994957278131625 0.995706858728734 0.00288783454795025 0.00504272186837535 0.00429314127126587 771
4594 1148833 4 0.05 0 1e-04 1 30 "LAT" 0.257613615199812 0.568762436943068 0.153973559672065 0.339797461936492 0.416411008233992 0.470483298629272 0.311690956582477 0.350989006850746 0.674024623433805 0.50364207187809 0.465664516254542 0.347287197719343 0.991661598238315 0.992019975875846 0.99189731662486 0.00833840176168516 0.00798002412415397 0.00810268337514027 1131
4595 1290319 5 0.05 0 1e-04 1 30 "LAT" 0.261024672503321 0.57224251407602 0.153476197711079 0.336227668870858 0.413477483852899 0.472347286821209 0.306508339989837 0.348927782592537 0.67450215635622 0.506485544938735 0.459984537700917 0.344636001684562 0.998414408303045 0.997718146363345 0.997959639565298 0.00158559169695555 0.00228185363665455 0.00204036043470181 2574
4596 1107563 1 3 0 1e-04 1 30 "LAT" 0.259097406864827 0.563992534061658 0.158389015214066 0.344606201867062 0.427138449487423 0.487262192963079 0.317738833887185 0.359407457761889 0.686235856352249 0.513299186293723 0.47612784910125 0.35468912642292 0.991968632044929 0.752103875222872 0.835809719402759 0.00803136795507062 0.247896124777128 0.164190280597241 169
4597 677153 2 3 0 1e-04 1 30 "LAT" 0.258056634529209 0.56081686706208 0.160206788647961 0.347836980094408 0.427339612871016 0.487430542990016 0.320530504235528 0.36266015637647 0.685396247400225 0.512383435089161 0.480737292883489 0.357882061176403 0.95592918285773 0.70837529763982 0.794856097152627 0.0440708171422695 0.29162470236018 0.205143902847373 118
4598 582745 3 3 0 1e-04 1 30 "LAT" 0.263920970685957 0.565099318515903 0.160503401184711 0.343470519217184 0.443983351501206 0.507866374163581 0.316833475080525 0.360012911918806 0.707904322187163 0.527499905091946 0.477336876265236 0.354584693450578 0.810585218892344 0.49739741219631 0.608263062203977 0.189414781107656 0.50260258780369 0.391736937796023 115
4599 321458 4 3 0 1e-04 1 30 "LAT" 0.262271935050249 0.562430224992768 0.161568581768199 0.346212496910984 0.399415434785522 0.458660962708169 0.322935034128576 0.367626591244397 0.661687369835771 0.494433724752685 0.484503615896775 0.360590459315941 0.998226952280583 0.992638251800891 0.994629307751506 0.00177304771941658 0.00736174819910927 0.00537069224849425 1009
4600 347223 5 3 0 1e-04 1 30 "LAT" 0.263264589656404 0.566004587049575 0.159465573306689 0.342547393755537 0.411041849631962 0.471986020569817 0.319438824865314 0.363951092373615 0.674306439288365 0.504421405309989 0.478904398172003 0.356809391627661 0.986032741511894 0.871475397849927 0.912217021550102 0.0139672584881061 0.128524602150073 0.0877829784498984 405
4601 105925 1 0.05 0.25 1e-04 1 30 "LAT" 0.264273357663051 0.572241227610589 0.155368269095457 0.336234604779241 0.411026718175009 0.46933721453861 0.308952406806497 0.351657810267467 0.67530007583806 0.504777727065121 0.464320675901954 0.346397331806965 0.999673296708346 0.999244011579578 0.999394477799172 0.000326703291653779 0.000755988420422352 0.00060552220082837 3601
4602 877895 2 0.05 0.25 1e-04 1 30 "LAT" 0.25781579148362 0.57031095451262 0.152941737143054 0.338183062294422 0.415386090935131 0.469258430707403 0.312266094230311 0.351706793971644 0.673201882418752 0.503328820919192 0.465207831373365 0.347203831615808 0.999196888717507 0.997307114158952 0.99795455672319 0.000803111282492574 0.0026928858410476 0.00204544327681022 172
4603 959214 3 0.05 0.25 1e-04 1 30 "LAT" 0.26019154985952 0.569373941584739 0.15510354647031 0.339132526700683 0.412502143714156 0.469319765869964 0.310438586173432 0.351738727498382 0.672693693573676 0.503450078211497 0.465542132643742 0.347492757483782 0.999755272861599 0.99901192794521 0.999269349086784 0.000244727138401429 0.000988072054790291 0.000730650913215512 3601
4604 547851 4 0.05 0.25 1e-04 1 30 "LAT" 0.258744076869992 0.571734856338088 0.152500503480624 0.336687049443725 0.41333988538765 0.46884761413966 0.311837933222514 0.352541419059284 0.672083962257642 0.503667626924273 0.464338436703139 0.347221575374901 0.999751497245537 0.99725672276532 0.998116316723743 0.000248502754462768 0.00274327723468032 0.00188368327625748 2691
4605 590063 5 0.05 0.25 1e-04 1 30 "LAT" 0.257325897233247 0.568419611003324 0.154042495382025 0.340074550249726 0.414109155245479 0.468383361856263 0.312815862391845 0.352569370332677 0.671435052478726 0.502170880322551 0.46685835777387 0.348401087983487 0.999461145068943 0.997124059247119 0.997925286360234 0.000538854931057482 0.0028759407528815 0.00207471363976604 2586
4606 464688 1 3 0.25 1e-04 1 30 "LAT" 0.262122776522031 0.565443093166423 0.159168587196271 0.343127384188438 0.406319332690561 0.466872753707473 0.313000581548239 0.356996775229748 0.668442109212592 0.500801309258701 0.47216916874451 0.352503862160059 0.999812410825873 0.998071045331088 0.998684529934673 0.000187589174127405 0.00192895466891189 0.00131547006532675 180
4607 771103 2 3 0.25 1e-04 1 30 "LAT" 0.258430930902609 0.56519577132352 0.157173852662362 0.34341085064978 0.407513672580359 0.463752895251171 0.322023379034859 0.363425548089968 0.665944603482968 0.498128013136948 0.479197231697221 0.356925977757786 0.999788346029705 0.971331627460653 0.98126829128776 0.000211653970295048 0.0286683725393467 0.0187317087122402 107
4608 1004728 3 3 0.25 1e-04 1 30 "LAT" 0.256166627456329 0.564073008688569 0.156551340182486 0.344474798753774 0.410764696620641 0.463622071653548 0.326392728956515 0.365535650642808 0.66693132407697 0.497317089242449 0.482944069139001 0.358756683160319 0.998704898166326 0.949807153285433 0.966733959011243 0.00129510183367401 0.0501928467145669 0.0332660409887569 101
4609 774479 4 3 0.25 1e-04 1 30 "LAT" 0.26027230575977 0.565762452054243 0.157768589331693 0.342778695690215 0.402627343995246 0.460745781294732 0.322398330336928 0.365578442084149 0.662899649755016 0.496568754503439 0.480166919668621 0.358118767645347 0.998895178671732 0.988381927386266 0.992091203924093 0.00110482132826828 0.0116180726137338 0.00790879607590679 176
4610 89939 5 3 0.25 1e-04 1 30 "LAT" 0.259621851028682 0.564068795596025 0.158672446845277 0.344502393090583 0.403122488484899 0.45998992637853 0.32330928235256 0.366048870034868 0.662744339513581 0.495454366369926 0.481981729197837 0.359015923271627 0.999754893064772 0.984018337774102 0.98955508009051 0.000245106935227573 0.0159816622258982 0.0104449199094897 115
4611 632244 1 0.05 0.5 1e-04 1 30 "LAT" 0.260314388556503 0.573791780905599 0.151920500552145 0.334660233400172 0.414758738960075 0.471138845558664 0.308995246986376 0.349902303288597 0.675073127516577 0.505957428335695 0.460915747538521 0.344789391040242 0.999865349290964 0.999482984736214 0.99961498366362 0.000134650709036154 0.000517015263786187 0.000385016336379649 3601
4612 1047942 2 0.05 0.5 1e-04 1 30 "LAT" 0.262702553503614 0.569592668617962 0.156443209706487 0.338906116603956 0.411289881729644 0.469581751381303 0.308680525212025 0.351300889111111 0.673992435233259 0.504006469035507 0.465123734918512 0.34707808394634 0.999846649910794 0.999359062505218 0.999529299269036 0.000153350089205854 0.000640937494782114 0.000470700730963855 3601
4613 1259634 3 0.05 0.5 1e-04 1 30 "LAT" 0.260762228287436 0.572231855207836 0.153304605130492 0.336270466495024 0.413887303388173 0.468380796170079 0.312092332697519 0.352215009112963 0.674649531675608 0.503638134955673 0.465396937828011 0.346846110573894 0.999858098641424 0.999500797564038 0.999624292898741 0.000141901358575821 0.000499202435961575 0.000375707101259234 3601
4614 803621 4 0.05 0.5 1e-04 1 30 "LAT" 0.256770333408156 0.572443578249029 0.150775944001418 0.335965591629869 0.416629799791573 0.470345348646196 0.311220563542704 0.350416638184893 0.67340013319973 0.504598707313296 0.461996507544123 0.345608906723904 0.999844623986433 0.999252693978775 0.999454550851028 0.000155376013566568 0.000747306021224996 0.000545449148971615 3601
4615 1041810 5 0.05 0.5 1e-04 1 30 "LAT" 0.258138421602909 0.572668826014155 0.151427242489025 0.335782309482616 0.416571866121335 0.471516549912486 0.309549542281348 0.349421923553296 0.674710287724243 0.505608810235373 0.460976784770373 0.344875193738492 0.999790530523421 0.999250597042618 0.999435482675165 0.000209469476579294 0.000749402957382002 0.000564517324835446 3601
4616 496983 1 3 0.5 1e-04 1 30 "LAT" 0.258224806263856 0.567046026797887 0.155644899745051 0.341533006621919 0.403613771015384 0.458812499320699 0.325729176218857 0.367070014940383 0.661838577279239 0.495313720127079 0.481374075963908 0.358790058626031 0.9998796095949 0.997014586879523 0.998017221909176 0.000120390405100365 0.00298541312047699 0.00198277809082356 208
4617 8462 2 3 0.5 1e-04 1 30 "LAT" 0.258968138172044 0.566618801595577 0.156382849361762 0.3419592291658 0.403927784742642 0.460427352037126 0.322797783447257 0.364752238837651 0.662895922914686 0.49644264389736 0.479180632809019 0.357308825486526 0.999879158583422 0.997630666310952 0.998418593591121 0.00012084141657834 0.00236933368904776 0.00158140640887952 200
4618 309893 3 3 0.5 1e-04 1 30 "LAT" 0.256489870079347 0.564155442561892 0.156814036823246 0.344402344579308 0.406058778132362 0.461825892872544 0.321247648242673 0.362732678043417 0.662548648211709 0.496353951977497 0.478061685065919 0.356842585026362 0.999874803287878 0.999242135063593 0.999461775584978 0.000125196712122156 0.000757864936406672 0.000538224415021763 237
4619 188612 4 3 0.5 1e-04 1 30 "LAT" 0.257828638771965 0.566048934821556 0.156101056717154 0.342478704784488 0.410603217133487 0.469696547922699 0.311424979200112 0.353509441020859 0.668431855905452 0.502338504452357 0.467526035917267 0.350076765807175 0.999869652696538 0.99748272080943 0.998309169152601 0.000130347303461575 0.00251727919057044 0.00169083084739904 111
4620 258298 5 3 0.5 1e-04 1 30 "LAT" 0.260293145876291 0.560961008354931 0.161412971975587 0.347672675862905 0.402693740407047 0.462175757093644 0.319544085305752 0.363638025090736 0.662986886283338 0.496140429388072 0.480957057281338 0.358463607277619 0.999798575705385 0.997730352824285 0.998460550562626 0.000201424294614872 0.00226964717571483 0.00153944943737404 190
4621 269960 1 0.05 0 1e-04 0 40 "LAT" 0.257617187778549 0.561832532573092 0.159111823761751 0.346820496655287 0.501486113022082 0.559402435815088 0.313432341678129 0.349244039787627 0.759103300800631 0.560183125677014 0.47254416543988 0.348466135553023 0.989998304797659 0.988810153624966 0.989213204750752 0.0100016952023409 0.0111898463750336 0.010786795249248 1244
4622 1056338 2 0.05 0 1e-04 0 40 "LAT" 0.256735227778337 0.562763688292556 0.157842794162457 0.345831596788567 0.502104509568697 0.560322005156612 0.312471050749607 0.348311932535289 0.758839737347034 0.561120345793147 0.470313844912063 0.347500864939782 0.997707930765552 0.998402861863189 0.998167839343999 0.00229206923444767 0.00159713813681138 0.00183216065600138 1376
4623 77147 3 0.05 0 1e-04 0 40 "LAT" 0.258210398003391 0.561659480510206 0.15957126054411 0.346969535158002 0.502122306623103 0.561367922404596 0.310926968407153 0.347295148406634 0.760332704626494 0.561443696881735 0.470498228951262 0.3472082246139 0.999566418347132 0.999618039414233 0.999600509361969 0.000433581652868035 0.000381960585767136 0.000399490638030895 3601
4624 1232016 4 0.05 0 1e-04 0 40 "LAT" 0.259204311092161 0.559639465206987 0.161737303473741 0.349044591691725 0.49945087277192 0.559642496408365 0.311796237118958 0.348999672376026 0.758655183864081 0.55961976501248 0.473533540592698 0.349036995286882 0.99963315424281 0.999554278384688 0.999581225647042 0.000366845757189869 0.000445721615312138 0.000418774352958143 3601
4625 562328 5 0.05 0 1e-04 0 40 "LAT" 0.264705435628432 0.562233937111333 0.163170604060159 0.346426414779423 0.494600457611364 0.559572144960105 0.308867312577373 0.349074033973814 0.759305893239796 0.560477101537571 0.472037916637532 0.348174252480547 0.994079430714652 0.989795181931335 0.991288036608302 0.0059205692853485 0.0102048180686649 0.00871196339169791 1247
4626 115602 1 3 0 1e-04 0 40 "LAT" 0.259536172476175 0.56435809515452 0.158408979575805 0.344230862744712 0.491162056337694 0.552489567578193 0.318933388788201 0.356694163591319 0.750698228813868 0.556203060338636 0.477342368364007 0.352793792329803 0.999496639214735 0.999492458746116 0.999493901932616 0.000503360785265363 0.000507541253883601 0.000506098067384429 3601
4627 944432 2 3 0 1e-04 0 40 "LAT" 0.25751780489873 0.566249404273506 0.155827490912522 0.342344043005095 0.493282615142105 0.553466431230911 0.319131429293426 0.355683066541018 0.750800420040835 0.557475705959655 0.474958920205948 0.351502624267471 0.999331421817054 0.998855271214696 0.999018315394095 0.000668578182945917 0.00114472878530404 0.000981684605904529 1012
4628 493212 3 3 0 1e-04 0 40 "LAT" 0.255663696539642 0.562179837120261 0.157703774054042 0.346460552039039 0.497900174256672 0.556008674112667 0.317480566507216 0.352895104449092 0.753563870796314 0.557851524817176 0.475184340561259 0.350972125224888 0.9997031210361 0.999643878661441 0.999663960921331 0.000296878963899771 0.000356121338558615 0.000336039078668744 3601
4629 1014305 4 3 0 1e-04 0 40 "LAT" 0.257885157095058 0.560544710951722 0.160280809918188 0.348034777483641 0.489122388184932 0.550500989307647 0.32092076907686 0.35882740984212 0.74700754527999 0.55362311476146 0.481201578995047 0.355467260565094 0.997886338900018 0.998983076808222 0.998604843306735 0.00211366109998168 0.00101692319177843 0.00139515669326541 2699
4630 982614 5 3 0 1e-04 0 40 "LAT" 0.262826512971488 0.562212764996268 0.16209600820699 0.346388110060019 0.48721497706598 0.552493566449025 0.316626285460696 0.356859878337938 0.750041490037468 0.555525368885916 0.478722293667686 0.35358530964736 0.998715450912344 0.999479280757459 0.999211872021997 0.00128454908765566 0.000520719242540657 0.000788127978003453 3601
4631 863509 1 0.05 0.25 1e-04 0 40 "LAT" 0.256875785215436 0.560326682189461 0.159770009088471 0.348299741488109 0.501479557193103 0.560450824819423 0.31192757184427 0.348188143766977 0.758355342408539 0.560385034973723 0.471697580932741 0.348250068969822 0.999828499954863 0.999797304424486 0.99980787134116 0.000171500045136686 0.000202695575513869 0.000192128658839802 3601
4632 540618 2 0.05 0.25 1e-04 0 40 "LAT" 0.261681370004207 0.562463665472497 0.161119249582423 0.34617111309354 0.497514176425324 0.558005662597882 0.312982827464539 0.350687629838674 0.759195546429532 0.559512071818703 0.474102077046962 0.349161465462068 0.99980078956304 0.999783316834358 0.999789335207527 0.000199210436959832 0.000216683165642042 0.000210664792473129 3601
4633 506730 3 0.05 0.25 1e-04 0 40 "LAT" 0.260077783312887 0.559900657884924 0.16206051560945 0.348715699496629 0.498025248235735 0.560653311752486 0.309432263923314 0.347973034725375 0.758103031548621 0.560375134711307 0.471492779532763 0.348248086232447 0.999805650302085 0.999773347544018 0.999784430724626 0.000194349697914638 0.000226652455981709 0.000215569275373563 3601
4634 243548 4 0.05 0.25 1e-04 0 40 "LAT" 0.256488315473142 0.560743187716743 0.15921387858372 0.347893313171364 0.502789213625403 0.560856416339718 0.312077387345796 0.34776870712638 0.759277529098545 0.560786937294869 0.471291265929516 0.347842400548811 0.999583740486663 0.999530673685089 0.999548599792315 0.000416259513337276 0.000469326314911093 0.000451400207685462 3601
4635 47956 5 0.05 0.25 1e-04 0 40 "LAT" 0.255856024329369 0.55896504232382 0.160162951059647 0.349666991183737 0.499144048625977 0.555718568455178 0.31734443521853 0.352921858737231 0.755000072955346 0.55678749331718 0.477507386278177 0.351850534363984 0.99980657844575 0.99979755703515 0.999800612549963 0.000193421554250226 0.000202442964850107 0.000199387450037289 3601
4636 776691 1 3 0.25 1e-04 0 40 "LAT" 0.257672726213883 0.562335331578381 0.158801601815024 0.346251907060785 0.494062278369688 0.555065326231438 0.316815850611345 0.354045913836786 0.751735004583571 0.557304281656171 0.475617452426369 0.351640064372698 0.999605637172614 0.999583192534736 0.999590880015044 0.000394362827386285 0.000416807465263765 0.000409119984955971 3601
4637 1041814 2 3 0.25 1e-04 0 40 "LAT" 0.259296378852905 0.565962634548825 0.157157134607498 0.342611684290955 0.492437949204838 0.553599795198251 0.317971765174749 0.355373675550012 0.751734328057743 0.557472603333295 0.475128899782247 0.351377991661307 0.99983163268455 0.999793602526361 0.999806697427388 0.000168367315449699 0.000206397473638877 0.000193302572612056 3601
4638 626413 3 3 0.25 1e-04 0 40 "LAT" 0.259374845071384 0.561869306260739 0.1602021884959 0.346761335941722 0.492480110163922 0.553835671573207 0.317292603281619 0.355107347743356 0.751854955235305 0.556322080901916 0.47749479177752 0.352524208118183 0.999812995218015 0.999765751402778 0.99978203145005 0.000187004781985215 0.000234248597221641 0.000217968549950149 3601
4639 1076347 4 3 0.25 1e-04 0 40 "LAT" 0.256385599172308 0.558664225509519 0.160730970600515 0.349981704942962 0.49717788526708 0.556072955724112 0.316499699044549 0.352589771690845 0.753563484439388 0.556713305849793 0.477230669645064 0.35194747218556 0.999820924847791 0.999785439427707 0.999797506396281 0.000179075152208584 0.00021456057229297 0.000202493603718652 3601
4640 92906 5 3 0.25 1e-04 0 40 "LAT" 0.261096329555561 0.562103588031408 0.161117608145414 0.346511513485756 0.492186516783791 0.554998995202043 0.315172921507988 0.353948137038403 0.753282846339353 0.55718915524493 0.476290529653402 0.351653218098584 0.999790219237292 0.999775099004364 0.999780335105726 0.000209780762708361 0.000224900995636487 0.000219664894274312 3601
4641 404615 1 0.05 0.5 1e-04 0 40 "LAT" 0.259296093885636 0.566636285557345 0.156539171789961 0.341952213353817 0.503176257107815 0.564591229876044 0.306883055542079 0.344002115278443 0.76247235099345 0.5652642892813 0.463422227332041 0.343327724442101 0.999876085336945 0.999852633471758 0.999860606040634 0.000123914663055221 0.000147366528241895 0.000139393959365797 3601
4642 1143152 2 0.05 0.5 1e-04 0 40 "LAT" 0.256050056973358 0.563411501382776 0.156987416142299 0.345155891397177 0.50374887797287 0.561760737315968 0.311409714404639 0.346871031507379 0.759798934946228 0.562299818190206 0.468397130546938 0.346310749796237 0.999838386635584 0.999812498941813 0.99982122110737 0.00016161336441603 0.000187501058187298 0.000178778892630077 3601
4643 64313 3 0.05 0.5 1e-04 0 40 "LAT" 0.256507754387867 0.558999239994448 0.160559060916158 0.349655848064909 0.502252669978042 0.559554239451428 0.313668137542022 0.349106847241362 0.758760424365909 0.559346968060152 0.47422719845818 0.349312467899252 0.999869827308092 0.999852249135064 0.999858192163054 0.000130172691907721 0.000147750864935801 0.000141807836945988 3601
4644 394895 4 0.05 0.5 1e-04 0 40 "LAT" 0.255257980557169 0.561533137188199 0.157861481189862 0.347078731409042 0.501698035420328 0.556832369126892 0.317428292279081 0.351832325529492 0.756956015977497 0.558382293447458 0.475289773468943 0.350265029311696 0.999862817937998 0.999807364424108 0.999826050101623 0.00013718206200224 0.000192635575891873 0.00017394989837726 3601
4645 500163 5 0.05 0.5 1e-04 0 40 "LAT" 0.258428664254748 0.562662588128891 0.158961707969764 0.34589935002304 0.5000150463036 0.560143810470266 0.311509339069866 0.348500883604978 0.758443710558348 0.560965359308318 0.47047104703963 0.347651772278207 0.99980285632466 0.999803271131121 0.999803129842405 0.000197143675340207 0.000196728868879495 0.000196870157594783 3601
4646 1010996 1 3 0.5 1e-04 0 40 "LAT" 0.257497634107957 0.561534472792572 0.159313599322176 0.347073592853532 0.490784280060836 0.548431362050023 0.324955627079874 0.360936346455019 0.748281914168794 0.552580164709885 0.484269226402049 0.356545751137794 0.999881724776243 0.999848146931082 0.999859684196941 0.000118275223756929 0.000151853068917747 0.000140315803058934 3601
4647 96298 2 3 0.5 1e-04 0 40 "LAT" 0.258391603612569 0.55965636969617 0.161280521172971 0.3490082999919 0.493966105530487 0.556836923627391 0.314105861237509 0.352160538511587 0.752357709143056 0.557561283231723 0.47538638241048 0.351332692781803 0.999883514130451 0.99985545801721 0.999865091447257 0.00011648586954898 0.000144541982790468 0.000134908552742636 3601
4648 311765 3 3 0.5 1e-04 0 40 "LAT" 0.261165724534865 0.565281548313788 0.158702738525163 0.343294593262484 0.493267204183261 0.559009582569992 0.310004127698648 0.349752134411758 0.754432928718127 0.560937262907092 0.468706866223812 0.347767982253682 0.999883288688283 0.999850142713271 0.999861606268491 0.000116711311716709 0.000149857286729104 0.000138393731508573 3601
4649 728729 4 3 0.5 1e-04 0 40 "LAT" 0.258353082218611 0.562621144058118 0.159052225488009 0.346014711856919 0.492431377932622 0.553206304072665 0.318534867634144 0.355772171263174 0.750784460151233 0.556146839770055 0.477587093122153 0.352725069123528 0.999875368114269 0.999840029175388 0.999852173547514 0.000124631885731122 0.000159970824612007 0.000147826452485708 3601
4650 469623 5 3 0.5 1e-04 0 40 "LAT" 0.25904785843052 0.557996642223338 0.162876464812788 0.350634337898359 0.497579410902107 0.561329219893099 0.308760841443016 0.34727256548374 0.756627269332627 0.560048685606946 0.471637306255804 0.348564864541176 0.999883377442521 0.99983984213367 0.999854753967038 0.000116622557478588 0.000160157866329945 0.000145246032961926 3601
4651 570303 1 0.05 0 1e-04 0.1 40 "LAT" 0.257613483128232 0.564114294822075 0.15741026641971 0.344483776699713 0.499469242903361 0.558308201205703 0.310300427091692 0.34644647788784 0.757082726031594 0.560243232899353 0.467710693511402 0.345810319538943 0.998668536913783 0.998835104723364 0.998778702372401 0.00133146308621676 0.00116489527663591 0.00122129762759918 2690
4652 397092 2 0.05 0 1e-04 0.1 40 "LAT" 0.2590776651814 0.564803565201322 0.15779641485882 0.34379405348738 0.498178254245065 0.557935815279825 0.310033209322714 0.346857160396255 0.757255919426466 0.560243743525997 0.467829624181534 0.34584042704188 0.999622837750089 0.999596395102577 0.999605396745595 0.000377162249911194 0.000403604897423187 0.000394603254405118 3601
4653 1123930 3 0.05 0 1e-04 0.1 40 "LAT" 0.255884581645695 0.561965063226043 0.157916737700449 0.34662116096532 0.498818088158804 0.555193101838482 0.314478651426354 0.34956845980052 0.754702669804499 0.557439043716131 0.472395389126804 0.348608806136534 0.999610276295463 0.999641293781573 0.999630830307364 0.000389723704536718 0.000358706218427062 0.000369169692636249 3601
4654 1131575 4 0.05 0 1e-04 0.1 40 "LAT" 0.258296208270583 0.561600189440883 0.159697346273902 0.347064597854284 0.497736943499122 0.556431771851239 0.31186161002378 0.34830644774829 0.756033151769705 0.558163721927589 0.471558956297682 0.34790782456267 0.999526315084623 0.999533088456174 0.999530785578721 0.000473684915377328 0.000466911543825582 0.000469214421278905 3601
4655 1089288 5 0.05 0 1e-04 0.1 40 "LAT" 0.25846055785202 0.562673845271973 0.158996489760227 0.345962582937845 0.498062944720076 0.558437672039246 0.309267220389961 0.346304732733766 0.756523502572097 0.559856027179661 0.468263710150188 0.346209884230292 0.99951371644908 0.999534948952557 0.999527728816677 0.000486283550920296 0.000465051047443413 0.000472271183323283 3601
4656 886030 1 3 0 1e-04 0.1 40 "LAT" 0.257586235437997 0.563157021733573 0.158140395448645 0.345500262735009 0.489729230483827 0.548503608566417 0.320661271390535 0.356938560200593 0.747315465921824 0.553157769911772 0.478801666839179 0.353387627883042 0.9993658457905 0.999614495793687 0.999529291444542 0.00063415420949991 0.00038550420631309 0.000470708555457606 3601
4657 677397 2 3 0 1e-04 0.1 40 "LAT" 0.257470671359014 0.565196081476954 0.156615323657697 0.343461821832569 0.49129377133552 0.551317971324755 0.317522386165568 0.354155729430188 0.748764442694534 0.55568035612941 0.474137709823265 0.350887796382756 0.97530011071889 0.998898896219619 0.990829940745081 0.0246998892811102 0.00110110378038074 0.00917005925491934 3601
4658 477662 3 3 0 1e-04 0.1 40 "LAT" 0.258126377989466 0.559930404336666 0.160931639797353 0.348691688183129 0.487105675314845 0.548408198680955 0.319449316764067 0.357299343313757 0.745232053304311 0.552053502841384 0.48038095656142 0.354667091642867 0.995466639578239 0.999563439471599 0.998151508544827 0.00453336042176123 0.000436560528401173 0.00184849145517247 3601
4659 1091000 4 3 0 1e-04 0.1 40 "LAT" 0.256887351511955 0.559340572604101 0.160645447491011 0.349295645547934 0.486815212700175 0.547036350076169 0.320409865905538 0.357929137534211 0.74370256421213 0.550908033918857 0.481055313396548 0.355315312593972 0.998054084580687 0.999685009790964 0.999125008584858 0.00194591541931318 0.000314990209035837 0.000874991415141838 3601
4660 773756 5 3 0 1e-04 0.1 40 "LAT" 0.256857735700275 0.565918047261731 0.155642635034935 0.342655939615571 0.487430226278137 0.545721638781616 0.32354932106785 0.359737651486824 0.744287961978412 0.552197848853705 0.479191956102785 0.354326844319807 0.999462067359347 0.993448958077757 0.995510227229727 0.000537932640652889 0.00655104192224347 0.00448977277027251 525
4661 648888 1 0.05 0.25 1e-04 0.1 40 "LAT" 0.256590508738251 0.564053238939799 0.156793591620975 0.344543394954219 0.498749497339753 0.556028277677573 0.313069890321648 0.348702397122385 0.755340006078004 0.558704093655869 0.469863481942623 0.34732735411889 0.999407131912872 0.999062183562212 0.999178745178891 0.000592868087127879 0.000937816437787637 0.000821254821109184 3601
4662 914497 2 0.05 0.25 1e-04 0.1 40 "LAT" 0.257816731136359 0.563525961427583 0.15801393158593 0.345109296388085 0.498324154933472 0.557681625976188 0.310510372427967 0.347054436730373 0.756140886069831 0.559633044831405 0.468524304013897 0.346423393632552 0.999816528863197 0.999796251051142 0.99980313098415 0.000183471136803032 0.000203748948858045 0.000196869015849907 3601
4663 874967 3 0.05 0.25 1e-04 0.1 40 "LAT" 0.261971938904596 0.56644469733414 0.158295981860526 0.342118058197625 0.495169331651292 0.559390039125399 0.306005989813786 0.345319480016267 0.757141270555888 0.561787144924141 0.464301971674312 0.344244548774263 0.999667383200087 0.999398203004654 0.999490871621965 0.000332616799913104 0.000601796995345716 0.000509128378034815 3601
4664 130889 4 0.05 0.25 1e-04 0.1 40 "LAT" 0.259738844606424 0.561452671245415 0.160690069913481 0.347180046880966 0.496965886347157 0.558841857994644 0.307907696781828 0.345884540562473 0.756704730953581 0.559712448032969 0.46859776669531 0.346350595383292 0.999813671801136 0.999785854671992 0.999795361059504 0.000186328198863633 0.000214145328008347 0.000204638940496501 3601
4665 341568 5 0.05 0.25 1e-04 0.1 40 "LAT" 0.259124886313763 0.563227670939911 0.158972852131595 0.345376600914538 0.497247899240397 0.557154274144086 0.310516408111818 0.34756162461615 0.756372785554161 0.559182007386306 0.469489260243413 0.346856677327124 0.999566588230963 0.998805878725206 0.999065199793114 0.00043341176903721 0.00119412127479429 0.000934800206885948 417
4666 361237 1 3 0.25 1e-04 0.1 40 "LAT" 0.256940568644629 0.562898219753953 0.157975018891822 0.345717625665054 0.491061441543411 0.550045683473523 0.31906421502075 0.355212400700762 0.748002010188041 0.554080676187509 0.477039233912572 0.352324266324691 0.999824067697426 0.999760637365516 0.999782301936587 0.000175932302573619 0.000239362634483508 0.000217698063412828 3601
4667 606850 2 3 0.25 1e-04 0.1 40 "LAT" 0.257614795380827 0.563053177381978 0.158223741855025 0.345578529615861 0.489304601695616 0.55025541203905 0.317935666565132 0.35504289482847 0.746919397076443 0.554284208467857 0.476159408420157 0.352158707971726 0.99981356272831 0.999770987146734 0.999785588269972 0.000186437271690239 0.000229012853265694 0.000214411730027672 3601
4668 1057100 3 3 0.25 1e-04 0.1 40 "LAT" 0.25739689203523 0.56042187869625 0.160100723340195 0.348190207285525 0.489035008134607 0.551362927497675 0.315813327689226 0.353883829863685 0.746431900169837 0.554149363113093 0.475914051029421 0.35225820041473 0.999453326263941 0.999797787190748 0.99967960388358 0.000546673736059054 0.000202212809251982 0.000320396116419849 3601
4669 1197686 4 3 0.25 1e-04 0.1 40 "LAT" 0.255439649829809 0.559723777020753 0.159343961685151 0.34890716688626 0.4908285142647 0.549205913451637 0.319740992068393 0.355792214532842 0.746268164094509 0.55249281550681 0.479084953753544 0.35374068661205 0.999817734432113 0.999771174527329 0.999787021916238 0.000182265567886725 0.000228825472671323 0.000212978083761747 3601
4670 516082 5 3 0.25 1e-04 0.1 40 "LAT" 0.255632133732073 0.561031800685429 0.158535707182387 0.347613866384788 0.491901698851821 0.550749340739612 0.318426330651865 0.354407675013663 0.747533832583893 0.553969518002521 0.476962037834252 0.352375128271124 0.999798040666835 0.999780615923227 0.999786542376468 0.000201959333165153 0.000219384076773168 0.0002134576235324 3601
4671 429804 1 0.05 0.5 1e-04 0.1 40 "LAT" 0.261647374198906 0.564832644763001 0.159315672584688 0.343770141100522 0.496689433430277 0.559681231733775 0.306548482778193 0.34505440130365 0.758336807629183 0.561422274847714 0.46586415536288 0.344639539552849 0.999857739804562 0.999786436054201 0.999810921266376 0.000142260195438298 0.000213563945798484 0.000189078733624338 3601
4672 56360 2 0.05 0.5 1e-04 0.1 40 "LAT" 0.258292969727762 0.560611818262972 0.160484207733703 0.348031633585235 0.497761794609522 0.557117644981738 0.310989329213702 0.347646991155676 0.756054764337284 0.558280004417289 0.471473536947405 0.347804415365221 0.999878613899722 0.999850662830706 0.999860168674008 0.000121386100277995 0.000149337169293528 0.000139831325991686 3601
4673 116023 3 0.05 0.5 1e-04 0.1 40 "LAT" 0.256644998785613 0.564774294449167 0.156294887709426 0.343825615976389 0.50150375346503 0.559719176764091 0.309471546568713 0.34504421022477 0.758148752250643 0.561396262198108 0.465766434278139 0.344657969676697 0.999841471610542 0.999823815185072 0.999829763828077 0.000158528389458407 0.00017618481492774 0.000170236171922913 3601
4674 863170 4 0.05 0.5 1e-04 0.1 40 "LAT" 0.256910363313341 0.559019137763211 0.160747587958616 0.349642160679047 0.497240015325268 0.553676231419956 0.315545796925713 0.351047707697755 0.754150378638609 0.55546466785984 0.476293384884328 0.350591937885166 0.999883527940671 0.999850061019592 0.999861405819532 0.000116472059329442 0.000149938980407598 0.000138594180467827 3601
4675 735668 5 0.05 0.5 1e-04 0.1 40 "LAT" 0.256865552294105 0.561661282242937 0.158753884518273 0.346990778230416 0.498867594579266 0.556107596018188 0.313072825197014 0.348627001393969 0.755733146873371 0.557956849639693 0.471826709715287 0.348100454076151 0.999872471821344 0.999828722323969 0.999843519072602 0.000127528178655892 0.000171277676031236 0.000156480927397543 3601
4676 388652 1 3 0.5 1e-04 0.1 40 "LAT" 0.261075070065144 0.561773390081408 0.161349263525635 0.346869168339412 0.486866860162802 0.551598711498633 0.314275017785087 0.353902590685867 0.747941930227946 0.554824831851709 0.475624281310722 0.3517758789425 0.999801676011392 0.999849750965297 0.999833053051433 0.000198323988608004 0.000150249034702995 0.000166946948567203 3601
4677 1015326 2 3 0.5 1e-04 0.1 40 "LAT" 0.25721087130032 0.563281645618898 0.157795090761653 0.345336080589809 0.491028419818724 0.552301904721572 0.315819695263808 0.352961481794108 0.748239291119044 0.555758624631948 0.473614786025461 0.350654807056984 0.999878004339205 0.999832667321099 0.999848168469241 0.000121995660794981 0.000167332678901496 0.000151831530758643 3601
4678 506713 3 3 0.5 1e-04 0.1 40 "LAT" 0.257100859763944 0.561133346159617 0.159326493628543 0.347483050636643 0.489404153056899 0.549817676293051 0.318464146531343 0.355669510763475 0.746505012820843 0.5533386357194 0.477790640159886 0.353228344853959 0.999793178632852 0.998972078761769 0.999253404732465 0.000206821367147776 0.00102792123823126 0.000746595267534486 1025
4679 974844 4 3 0.5 1e-04 0.1 40 "LAT" 0.256670087106875 0.563935772897319 0.156998197179608 0.34461646264956 0.488958972728429 0.548657482711349 0.320226006077739 0.356966077919277 0.745629059835304 0.553531313294784 0.477224203257347 0.353099604179992 0.999876436632299 0.999791859756942 0.999820809724101 0.000123563367701124 0.00020814024305839 0.000179190275899231 3601
4680 573961 5 3 0.5 1e-04 0.1 40 "LAT" 0.258747214602638 0.561720633491457 0.159876131392433 0.346917769054842 0.487284509952476 0.547570711179444 0.32014089754679 0.357660389717727 0.746031724555113 0.552120039675439 0.480017028939224 0.354284025759052 0.999886026086778 0.999819900293844 0.999842698056529 0.000113973913222272 0.000180099706155765 0.000157301943471356 3601
4681 508713 1 0.05 0 1e-04 0.2 40 "LAT" 0.259251719956776 0.566074187671125 0.156926843824135 0.342496641443273 0.494131394018226 0.55516645503796 0.307669022936703 0.345279940832619 0.753383113975002 0.558849948529042 0.464595866760838 0.344355960842221 0.999582634086338 0.999515739642266 0.999538529197008 0.000417365913661811 0.000484260357733861 0.000461470802992361 3601
4682 314043 2 0.05 0 1e-04 0.2 40 "LAT" 0.258177535357539 0.564903810198052 0.157170222870845 0.34371107510063 0.494773215149864 0.554604169707463 0.308992472838005 0.345958873950078 0.752950750507404 0.558067208651003 0.46616269570885 0.34522284314308 0.997431569507863 0.996647025964597 0.996913387578891 0.00256843049213717 0.00335297403540346 0.00308661242110899 1487
4683 1166480 3 0.05 0 1e-04 0.2 40 "LAT" 0.261442080344557 0.565038831136611 0.159064172751733 0.343574837471395 0.490824318153384 0.552408392181285 0.309759179394162 0.348181029391878 0.752266398497941 0.5566977841631 0.468823352145895 0.346638612968231 0.987819508774 0.98245900138234 0.984303047462563 0.0121804912259998 0.0175409986176601 0.0156969525374365 291
4684 478734 4 0.05 0 1e-04 0.2 40 "LAT" 0.262335977469201 0.564112426674811 0.160280591723783 0.344489680807778 0.489653301630406 0.554661408974765 0.305640735942563 0.345760956871082 0.751989279099607 0.557893141175868 0.465921327666346 0.345350734125811 0.999593838652135 0.99951760836164 0.999543942365881 0.000406161347864814 0.000482391638360169 0.000456057634119493 3601
4685 741352 5 0.05 0 1e-04 0.2 40 "LAT" 0.258104872728577 0.563445262791799 0.158170000882736 0.345112555561676 0.493631508587354 0.552591156723339 0.311082891754905 0.347886131742923 0.751736381315931 0.556239226841629 0.469252892637641 0.346976591401783 0.999621698531598 0.999583984195006 0.999596803860471 0.000378301468402253 0.000416015804993511 0.00040319613952861 3601
4686 704320 1 3 0 1e-04 0.2 40 "LAT" 0.259133344063179 0.565768855396918 0.157152400063208 0.342846425632909 0.485236551592881 0.547072835308604 0.31602211051355 0.354118756728603 0.744369895656061 0.553187850620739 0.473174510576758 0.350542668766702 0.990048108493277 0.996874518421399 0.994523578941895 0.0099518915067229 0.00312548157860074 0.0054764210581045 2565
4687 612294 2 3 0 1e-04 0.2 40 "LAT" 0.260442984430455 0.564705183924895 0.15877490266555 0.343919205413364 0.485097259925283 0.550784162286668 0.31065568783862 0.350415644248954 0.745540244355738 0.555273255056661 0.46943059050417 0.348489224066525 0.998314081905291 0.999600996695374 0.999155876567058 0.00168591809470944 0.000399003304626204 0.00084412343294224 3601
4688 126434 3 3 0 1e-04 0.2 40 "LAT" 0.256819849647926 0.560938439107472 0.159316398210203 0.34770887326266 0.484642147475991 0.546405007181636 0.317074341578779 0.3551327589875 0.741461997123917 0.551050366150909 0.476390739788982 0.352926228217355 0.999451635669388 0.999534413172166 0.99950602167777 0.000548364330611515 0.000465586827833816 0.000493978322230085 3601
4689 162297 4 3 0 1e-04 0.2 40 "LAT" 0.261985506421589 0.560997775583022 0.162451142719405 0.347648680372769 0.480957166886553 0.545414222821584 0.315662633501766 0.35578296517266 0.742942673308142 0.550545381703305 0.478113776221171 0.353242550244436 0.999421433205819 0.99963579033308 0.99956097454211 0.000578566794180945 0.000364209666919532 0.000439025457889931 3601
4690 251806 5 3 0 1e-04 0.2 40 "LAT" 0.25720503006347 0.559364497936928 0.1607976034926 0.34927110969151 0.483896085519961 0.547564918614804 0.315099289734382 0.353921259070587 0.741101115583431 0.551231474144971 0.475896893226982 0.352718930765968 0.997875601397825 0.999519525915953 0.99895432341175 0.0021243986021746 0.000480474084047142 0.00104567658824986 3601
4691 505868 1 0.05 0.25 1e-04 0.2 40 "LAT" 0.259137116421785 0.563459101608199 0.158814630139704 0.345174563329643 0.492663792979123 0.552388899070349 0.310834107153887 0.348075496383869 0.751800909400908 0.556116779297491 0.469648737293591 0.347126269111209 0.999813157448773 0.999759470290686 0.999777788597058 0.000186842551227358 0.000240529709314131 0.000222211402942101 3601
4692 128060 2 0.05 0.25 1e-04 0.2 40 "LAT" 0.259868170148687 0.562469818572321 0.160012787475434 0.346195594874333 0.491752538469313 0.552747274509628 0.309705450100166 0.347702100029297 0.751620708618 0.556026676550758 0.4697182375756 0.347230365642648 0.999807775692124 0.99977132579614 0.999783803199387 0.000192224307875786 0.000228674203859898 0.000216196800613044 3601
4693 97326 3 0.05 0.25 1e-04 0.2 40 "LAT" 0.258628336892104 0.562363429146005 0.159322626266791 0.346297712100663 0.493663454040601 0.553288425641677 0.310146159874966 0.347199385282642 0.752291790932705 0.556342373035426 0.469468786141757 0.346924739525778 0.999801995190752 0.999750935161699 0.999768317198078 0.000198004809247746 0.000249064838301469 0.000231682801921557 3601
4694 73065 4 0.05 0.25 1e-04 0.2 40 "LAT" 0.259659186495857 0.564233975654169 0.158521741903568 0.344307568602587 0.492137526735863 0.553581880006391 0.308705066776247 0.346860981425107 0.751796713231719 0.557192437455565 0.467226808679815 0.346012026844497 0.998777869951935 0.999235271694652 0.999078861147595 0.0012221300480646 0.000764728305347778 0.000921138852405352 3601
4695 555298 5 0.05 0.25 1e-04 0.2 40 "LAT" 0.260103123458743 0.566481363572467 0.157087987116119 0.34200765366271 0.493455082136129 0.555912173110938 0.306180310062728 0.344551240778646 0.753558205594872 0.559484784132006 0.463268297178847 0.343713897860518 0.998342036936584 0.999242689861108 0.998934864012686 0.00165796306341618 0.000757310138892496 0.00106513598731429 3601
4696 746481 1 3 0.25 1e-04 0.2 40 "LAT" 0.258320806200092 0.561723468327839 0.159706874963738 0.346957167373472 0.482464135587109 0.543204590389977 0.320573291865638 0.358482123880394 0.740784941787201 0.549200658313717 0.480280166829376 0.35489163451141 0.999826543274854 0.999775673800678 0.999793229556806 0.000173456725145608 0.000224326199322313 0.000206770443193548 3601
4697 369464 2 3 0.25 1e-04 0.2 40 "LAT" 0.262751786557132 0.564617553436833 0.16020321538422 0.343964256487023 0.480025788121266 0.546499520989955 0.313564148134927 0.354403968004925 0.742777574678399 0.552421936500549 0.473767363519147 0.351148055312447 0.999817720629088 0.995323903581185 0.996896255449438 0.000182279370912331 0.00467609641881452 0.00310374455056172 773
4698 1125648 3 3 0.25 1e-04 0.2 40 "LAT" 0.259736454992427 0.562451373701502 0.160013925339698 0.346198675428053 0.481827354092808 0.544350861032805 0.318176594886463 0.357064100759528 0.741563809085235 0.550217182505353 0.478190520226161 0.353694628852551 0.999827324447298 0.99974555723716 0.999773896918038 0.000172675552702143 0.000254442762839745 0.000226103081961822 3601
4699 466698 4 3 0.25 1e-04 0.2 40 "LAT" 0.258111295317975 0.567120985313136 0.155529572723475 0.341438248946043 0.483701796667051 0.543610353405156 0.320519130746852 0.357801933760776 0.741813091985025 0.55126496424163 0.476048703470327 0.352582420371734 0.999827562456881 0.999773368467127 0.999792012098851 0.000172437543119449 0.000226631532873323 0.000207987901148839 3601
4700 927511 5 3 0.25 1e-04 0.2 40 "LAT" 0.255585710488327 0.560310692556469 0.159016402112698 0.348308727186778 0.486981366889567 0.545561749872979 0.31914579165913 0.35548912184807 0.742567077377894 0.550278144312324 0.478162193771828 0.353342393576931 0.999831760290567 0.999750164212639 0.99977795870947 0.000168239709433217 0.000249835787360996 0.000222041290529593 3601
4701 489133 1 0.05 0.5 1e-04 0.2 40 "LAT" 0.258935421764084 0.564611748885889 0.15782827919762 0.343986710277756 0.491732944152952 0.551723746571689 0.311292474766104 0.348698403834835 0.750668365917037 0.556061602295569 0.469120753963724 0.347137826597749 0.999805885142686 0.999810414966451 0.999808868743091 0.000194114857314136 0.000189585033549213 0.00019113125690915 3601
4702 525021 2 0.05 0.5 1e-04 0.2 40 "LAT" 0.25708474943054 0.564700975546268 0.156613536782771 0.343911642351505 0.496699761320138 0.555898926646202 0.308094469750167 0.344512650361231 0.753784510750678 0.558840900547277 0.464708006532938 0.34433821122267 0.999878122688008 0.999850033033729 0.999859519821577 0.000121877311991628 0.000149966966270526 0.000140480178422813 3601
4703 384153 3 0.05 0.5 1e-04 0.2 40 "LAT" 0.259864901402604 0.565428385638747 0.157771357051354 0.343167102927842 0.493552411522197 0.554095431831193 0.3088214435443 0.346338349677424 0.753417312924801 0.557921733296106 0.466592800595655 0.345289334421449 0.999813770516466 0.99976351221155 0.999780671931233 0.000186229483533879 0.000236487788450207 0.000219328068766566 3601
4704 83942 4 0.05 0.5 1e-04 0.2 40 "LAT" 0.259727203636311 0.565286677185886 0.157790986966523 0.343298810395488 0.492137229166472 0.553096447942234 0.309441560392807 0.347333952212136 0.751864432802783 0.557216707073976 0.467232547359331 0.345989684342322 0.999876912493017 0.999850765657012 0.999859705330031 0.000123087506982647 0.000149234342988404 0.000140294669969198 3601
4705 299052 5 0.05 0.5 1e-04 0.2 40 "LAT" 0.255496359415986 0.561477344634788 0.158046757880657 0.347196045337499 0.496290915002862 0.551920991991591 0.313707857560357 0.348500512358813 0.751787274418848 0.555104509122299 0.471754615441014 0.34808897680558 0.999879047649056 0.999840835971196 0.999853692147878 0.000120952350943703 0.000159164028804226 0.000146307852122119 3601
4706 111990 1 3 0.5 1e-04 0.2 40 "LAT" 0.259181250142471 0.561781652226408 0.160139873009473 0.346854008237392 0.482471256276824 0.545174653562247 0.317321662289272 0.355980095254703 0.741652506419295 0.550536925828763 0.477461535298744 0.353192356940776 0.999881035727197 0.999852319235902 0.999862249091596 0.000118964272802758 0.000147680764097667 0.00013775090840381 3601
4707 1161876 2 3 0.5 1e-04 0.2 40 "LAT" 0.262906011342417 0.563752868557937 0.160968472505329 0.344866573464926 0.479000071219269 0.545469566307651 0.314504044901587 0.355984903775624 0.741906082561686 0.551478609843774 0.475472517406916 0.352479622152325 0.999884459245453 0.999817540069733 0.999841009339173 0.000115540754546616 0.000182459930266652 0.000158990660826708 3601
4708 893019 3 3 0.5 1e-04 0.2 40 "LAT" 0.259250782273044 0.565644994629442 0.157285184956889 0.342945838210298 0.481997530301568 0.54329892518034 0.319800694877859 0.358068098306844 0.741248312574612 0.550588963376888 0.477085879834748 0.353255372745853 0.999743462304609 0.999836988626089 0.999804643436036 0.000256537695390733 0.000163011373910496 0.000195356563964273 3601
4709 731986 4 3 0.5 1e-04 0.2 40 "LAT" 0.259474871459807 0.558361972978824 0.162943391935773 0.350277298346756 0.4850642962813 0.550860542779961 0.310100840273357 0.350150090278461 0.744539167741107 0.553164286956073 0.47304423220913 0.350490177696782 0.99987858202495 0.999850800816441 0.999860395100846 0.000121417975049794 0.000149199183559252 0.000139604899153861 3601
4710 758925 5 3 0.5 1e-04 0.2 40 "LAT" 0.259772587838276 0.561353897877759 0.16079071162059 0.347230355444754 0.482982175777624 0.54588745181895 0.316323619203136 0.355314830942971 0.7427547636159 0.55092582472711 0.477114330823726 0.352823991687461 0.999791910910439 0.999787387240556 0.999788953259082 0.000208089089560911 0.000212612759443888 0.000211046740917792 3601
4711 188552 1 0.05 0 1e-04 0.3 40 "LAT" 0.257520321454 0.569213189770556 0.153600436936325 0.339321400184524 0.492990657414796 0.552592344642193 0.306490353372358 0.34321454494319 0.750510978868796 0.558156100290405 0.460090790308683 0.341932510929876 0.999600518553997 0.999517328982657 0.999545429543497 0.000399481446003065 0.000482671017343128 0.000454570456502687 3601
4712 592075 2 0.05 0 1e-04 0.3 40 "LAT" 0.259640707241433 0.565156292139706 0.157857675897952 0.343408505819296 0.487685090512636 0.548812887886263 0.308687752364504 0.346893143898169 0.747325797754069 0.554361621390425 0.466545428262456 0.345725325364468 0.9995427697548 0.999564650736103 0.999557167804096 0.000457230245200289 0.000435349263897423 0.000442832195904319 3601
4713 1201754 3 0.05 0 1e-04 0.3 40 "LAT" 0.257567419980159 0.563941453318045 0.157495116866682 0.34468921389571 0.489103773771004 0.546487007237134 0.312983571178564 0.349243749358184 0.746671193751163 0.552354329883455 0.470478688045246 0.34773334104221 0.999463561071008 0.999528154937831 0.999506229841519 0.000536438928991636 0.000471845062169016 0.000493770158480879 3601
4714 294632 4 0.05 0 1e-04 0.3 40 "LAT" 0.257028146972556 0.564468234823457 0.15676266013895 0.344136310843274 0.491493473866443 0.549862429169992 0.309493073716807 0.345791075143712 0.748521620838999 0.554764653433871 0.466255733855757 0.34525808690629 0.991860071750494 0.995980180274767 0.994587407985697 0.00813992824950589 0.00401981972523351 0.00541259201430273 888
4715 1203674 5 0.05 0 1e-04 0.3 40 "LAT" 0.259237204181694 0.565885561281695 0.157060175530964 0.342694217316749 0.489676606414527 0.549781401923744 0.309014017513716 0.346559616740308 0.748913810596221 0.55521961409736 0.466074193044681 0.345276788278124 0.933980472441314 0.945573061084852 0.941620496919758 0.0660195275586861 0.0544269389151479 0.0583795030802418 1011
4716 973749 1 3 0 1e-04 0.3 40 "LAT" 0.261911867495451 0.564174145894603 0.160046140502286 0.344396618160087 0.476630569114564 0.542529577447385 0.313394174897924 0.354160651346257 0.738542436610015 0.549669143333749 0.47344031540021 0.351137443069058 0.999130869210941 0.997593195090262 0.998129952022545 0.00086913078905947 0.00240680490973768 0.00187004797745457 767
4717 550747 2 3 0 1e-04 0.3 40 "LAT" 0.257626443227567 0.562912209027555 0.15833195893388 0.345738215270004 0.481769171729676 0.543206170614395 0.315417255072129 0.353153014738598 0.739395614957243 0.549629391994952 0.473749214006009 0.350917376807974 0.999660039759397 0.999566558579726 0.999598610810098 0.000339960240602777 0.000433441420274056 0.000401389189902107 3601
4718 1288008 3 3 0 1e-04 0.3 40 "LAT" 0.263702639885882 0.565802408119647 0.159834416559947 0.342801694912044 0.47535150614452 0.542098664849924 0.313444160560456 0.355097187548921 0.739054146030402 0.550005825594814 0.473278577120403 0.351167290155043 0.999689992970494 0.99402381742565 0.996014327197254 0.000310007029506094 0.00597618257435016 0.00398567280274612 2798
4719 272615 4 3 0 1e-04 0.3 40 "LAT" 0.256528124493707 0.56266605192515 0.157824578002104 0.345926658344375 0.479583714635399 0.540013418841073 0.319197893694571 0.357016228942838 0.736111839129106 0.547394937268812 0.477022471696675 0.353572942285265 0.99905500313292 0.999179649266532 0.999136893609994 0.000944996867080543 0.000820350733468083 0.000863106390005739 3601
4720 1270537 5 3 0 1e-04 0.3 40 "LAT" 0.262618553339502 0.563284257087386 0.161091064129154 0.345344107706249 0.47561584522393 0.542303619041789 0.313277878024706 0.354680349194696 0.738234398563432 0.549284082826721 0.47436894215386 0.351752821634609 0.991319594995106 0.991783971111131 0.991621305246939 0.00868040500489351 0.00821602888886879 0.00837869475306076 280
4721 887494 1 0.05 0.25 1e-04 0.3 40 "LAT" 0.260218077926028 0.564406146735936 0.158721971381804 0.344103986556706 0.487754626170367 0.549654997002138 0.307578636399516 0.346183093133189 0.747972704096395 0.554663791441042 0.46630060778132 0.345505486349519 0.998410075251405 0.995676949370741 0.996613355272592 0.00158992474859469 0.00432305062925938 0.00338664472740769 777
4722 566622 2 0.05 0.25 1e-04 0.3 40 "LAT" 0.261197862176994 0.567798802238521 0.156822777815779 0.34077181672594 0.48900523601356 0.551876271962897 0.305074824875128 0.343840014765699 0.750203098190554 0.557286848740349 0.461897602690907 0.342820715590599 0.999799331388394 0.999762539380524 0.999775150769477 0.000200668611605858 0.000237460619476547 0.00022484923052276 3601
4723 532076 3 0.05 0.25 1e-04 0.3 40 "LAT" 0.254748065693443 0.563791909523165 0.155890031114549 0.344788670973409 0.491834299154109 0.549258464550279 0.310788934981498 0.346483671275304 0.746582364847552 0.554104286739902 0.466678966096046 0.345941935942198 0.998859386108623 0.999406394144652 0.999222637231716 0.00114061389137676 0.000593605855347827 0.000777362768284046 3601
4724 669413 4 0.05 0.25 1e-04 0.3 40 "LAT" 0.259255928791142 0.565132135253217 0.157651580325115 0.343468423842005 0.486645267036522 0.545916332550607 0.312205204128193 0.349755572559563 0.745901195827664 0.552416892714473 0.469856784453308 0.347646069457585 0.999783094403508 0.999752542276031 0.99976298854284 0.00021690559649186 0.000247457723969319 0.000237011457159632 3601
4725 410019 5 0.05 0.25 1e-04 0.3 40 "LAT" 0.259065284603514 0.565658888248433 0.157131886055404 0.342892211814692 0.489239411326451 0.550979104908264 0.306707609833928 0.344851177838569 0.748304695929965 0.555945036925178 0.463839495889332 0.344212279564675 0.999802418708445 0.999759825445293 0.999774346630959 0.00019758129155494 0.000240174554707493 0.000225653369041442 3601
4726 741860 1 3 0.25 1e-04 0.3 40 "LAT" 0.259868148158453 0.563327148336618 0.159403392248646 0.345306329790076 0.478876508664469 0.543988659990768 0.31307513698483 0.352996289265941 0.738744656822922 0.550289306426677 0.472478529233476 0.350716216499095 0.999828006259652 0.999754831647011 0.999780183612916 0.000171993740347749 0.000245168352989397 0.000219816387084158 3601
4727 554029 2 3 0.25 1e-04 0.3 40 "LAT" 0.261245480300023 0.566357233356547 0.157915680756663 0.342217841674478 0.482483238227903 0.545805684628675 0.310771488667162 0.350023313666086 0.743728718527927 0.552651776102639 0.468687169423824 0.347544262368576 0.999811296383521 0.999718861239845 0.999750799887007 0.000188703616479131 0.000281138760155243 0.000249200112993075 3601
4728 906761 3 3 0.25 1e-04 0.3 40 "LAT" 0.256945144182581 0.562554614829107 0.158127200860331 0.346083148240825 0.48108271514995 0.541501957823711 0.317755047177708 0.355233030928386 0.73802785933253 0.548333868877099 0.475882248038039 0.352457199768767 0.999825061141121 0.999767843379809 0.999787449444758 0.000174938858879401 0.000232156620190764 0.000212550555241841 3601
4729 210400 4 3 0.25 1e-04 0.3 40 "LAT" 0.259542460753116 0.562576385302867 0.159763664872997 0.34604298048258 0.478084572407018 0.540737070107841 0.31721895780312 0.356385422002395 0.737627033160134 0.547898890153265 0.476982622676117 0.353185459961761 0.999821621001854 0.999465169861395 0.999588660712 0.000178378998146331 0.00053483013860513 0.000411339288000242 3601
4730 168830 5 3 0.25 1e-04 0.3 40 "LAT" 0.257289481762937 0.56843778868289 0.154050824197856 0.340059242060625 0.480746681053178 0.542743288817799 0.316078186462409 0.354228138187452 0.738036162816115 0.551154483472937 0.470129010660265 0.349728091443179 0.99980319438121 0.999763296966384 0.999776982164366 0.000196805618789978 0.000236703033616501 0.000223017835633729 3601
4731 510015 1 0.05 0.5 1e-04 0.3 40 "LAT" 0.25791235022139 0.567364604289283 0.155157203124537 0.341207553929691 0.4919627876114 0.550391952637773 0.308951417848821 0.345325883927446 0.749875137832791 0.556089588119126 0.464108620973358 0.3439605489998 0.999881368333134 0.999847613912884 0.999859040137693 0.000118631666866222 0.000152386087116083 0.000140959862306662 3601
4732 182446 2 0.05 0.5 1e-04 0.3 40 "LAT" 0.258806031512086 0.564266159176112 0.158015036933106 0.344355257430769 0.488955117890634 0.547775412977634 0.310841653733702 0.347828394639315 0.74776114940272 0.553346303550152 0.468856690666809 0.346674735026698 0.999877668924811 0.999845722861816 0.999856603810942 0.000122331075188704 0.000154277138184052 0.000143396189058498 3601
4733 353997 3 0.05 0.5 1e-04 0.3 40 "LAT" 0.258032242557198 0.565437602527606 0.15665261533816 0.343140766289059 0.490157141862253 0.550219862870067 0.308245825115565 0.345592638925774 0.74818938441945 0.555347441624272 0.464898440453725 0.344787747730978 0.999875799726147 0.999843327988868 0.999854354104532 0.000124200273852626 0.000156672011132351 0.000145645895468099 3601
4734 636257 4 0.05 0.5 1e-04 0.3 40 "LAT" 0.258202089051524 0.560241795441138 0.160646239435312 0.348391832263675 0.487778156484039 0.546922514372682 0.311405389342551 0.348741302379763 0.745980245535564 0.551435602269359 0.472051628777862 0.348645765723516 0.999876038908405 0.999846544836353 0.999856596575473 0.000123961091594936 0.000153455163646772 0.000143403424527455 3601
4735 165056 5 0.05 0.5 1e-04 0.3 40 "LAT" 0.260837022098632 0.563638101065252 0.159692399944378 0.344952003315881 0.487082041706995 0.549191401782807 0.307600811599139 0.346471528868018 0.747919063805627 0.554124620049825 0.467293211543517 0.345969384924228 0.999753222294891 0.999806413051772 0.999788148049809 0.000246777705108923 0.000193586948228209 0.000211851950190909 3601
4736 441987 1 3 0.5 1e-04 0.3 40 "LAT" 0.259110408314524 0.56457888874722 0.157995013947985 0.344011395840252 0.481956375160476 0.544826293364529 0.312637941997439 0.351433340897445 0.741066783475001 0.551283525568465 0.470632955945424 0.349193268293614 0.999882973931903 0.999836211965928 0.999852302747971 0.000117026068097098 0.000163788034071723 0.000147697252028851 3601
4737 601041 2 3 0.5 1e-04 0.3 40 "LAT" 0.257664080031565 0.564366453002328 0.157329048836495 0.344166614225994 0.480122392700602 0.541441049862302 0.317374889157783 0.355375764606636 0.737786472732167 0.548861572777371 0.474703937994278 0.351950107334445 0.999754213012708 0.999839204028233 0.999809992286555 0.000245786987292549 0.000160795971766905 0.000190007713444986 3601
4738 720478 3 3 0.5 1e-04 0.3 40 "LAT" 0.26178575810985 0.565999179154189 0.158574493017797 0.342620450018773 0.476180395031897 0.539483583039607 0.317494645815105 0.357404329521345 0.737966153141748 0.548291107971453 0.476069138832903 0.352647972618824 0.999879167402795 0.9998097891276 0.999833998042212 0.000120832597204944 0.000190210872399764 0.000166001957787932 3601
4739 910156 4 3 0.5 1e-04 0.3 40 "LAT" 0.256570729416543 0.559809772247824 0.160040533433944 0.34886623507254 0.47905626639763 0.537327595782744 0.322456404076407 0.359327465380149 0.735626995814174 0.544606063327285 0.482496937510351 0.356145926051977 0.999812232965159 0.999794984894854 0.999800903094373 0.000187767034840824 0.000205015105146142 0.000199096905627453 3601
4740 693497 5 3 0.5 1e-04 0.3 40 "LAT" 0.257291367526008 0.565621832013387 0.156090391021206 0.342982597313274 0.482151312388142 0.541959141564083 0.31794721370698 0.355005582996038 0.73944267991415 0.549669560595448 0.474037604728185 0.351247319469602 0.999850984001702 0.999836262730324 0.999841303572632 0.000149015998298457 0.000163737269676165 0.000158696427367842 3601
4741 28450 1 0.05 0 1e-04 0.4 40 "LAT" 0.255875981921176 0.564627701730294 0.155953663984413 0.343975340052651 0.486853958088038 0.544884003784987 0.30913463258824 0.345545047280888 0.742729940009215 0.55149407679372 0.465088296572653 0.345048347528074 0.999495106141908 0.999559598736584 0.999537862703132 0.000504893858092451 0.000440401263416235 0.000462137296868104 3601
4742 123302 2 0.05 0 1e-04 0.4 40 "LAT" 0.258749792903302 0.564304964074128 0.157936323464142 0.344248562060937 0.484242935446749 0.545924963483296 0.307152179858606 0.34568838176966 0.742992728350051 0.552152064375069 0.465088503322747 0.34523160416221 0.890359991480075 0.934487774368502 0.919429337949076 0.109640008519925 0.065512225631498 0.0805706620509236 1365
4743 694544 3 0.05 0 1e-04 0.4 40 "LAT" 0.257432614055039 0.565467779143745 0.156278676873406 0.343120008781602 0.485486003449183 0.543963774328736 0.309640565693948 0.346422921042546 0.742918617504222 0.551201265680732 0.465919242567354 0.345331136120528 0.999343330418307 0.999422195080123 0.999395468222806 0.000656669581692754 0.000577804919876701 0.000604531777193555 3601
4744 35268 4 0.05 0 1e-04 0.4 40 "LAT" 0.257873021750035 0.565852780517124 0.156232927804373 0.342737788394124 0.484428952229747 0.543684145407326 0.309359023879984 0.346851143554835 0.742301973979782 0.551160404886268 0.465591951684356 0.345482512311572 0.995409905200172 0.989018571621595 0.991190239385705 0.00459009479982762 0.0109814283784052 0.00880976061429523 890
4745 91830 5 0.05 0 1e-04 0.4 40 "LAT" 0.259602992009087 0.565885332424283 0.157294926331882 0.342726875587168 0.485042826133492 0.544950276600704 0.307871908217619 0.345543205154024 0.74464581814258 0.552041111877081 0.465166834549501 0.344612881678118 0.999637073984776 0.999499056531042 0.999546129451777 0.00036292601522363 0.000500943468957756 0.000453870548222926 3601
4746 499624 1 3 0 1e-04 0.4 40 "LAT" 0.25621454100186 0.564341401502946 0.156449014210955 0.344246990325173 0.477426989905023 0.537593611193568 0.316494295061034 0.353972318752954 0.733641530906882 0.546378381840856 0.47294330927199 0.350953793693837 0.999563237897848 0.998708608418295 0.999000533126642 0.000436762102152177 0.00129139158170476 0.000999466873357575 3601
4747 508638 2 3 0 1e-04 0.4 40 "LAT" 0.259576729952414 0.563549262990339 0.159062628903643 0.345070568782699 0.473688222480755 0.536908168646577 0.315150905569262 0.354772495008596 0.733264952433169 0.545691973380583 0.474213534472905 0.351808267390162 0.999521038426519 0.994758374479394 0.996407758980601 0.000478961573481416 0.0052416255206065 0.00359224101939901 283
4748 833330 3 3 0 1e-04 0.4 40 "LAT" 0.258752856634964 0.563754983055752 0.158394024098998 0.344843861290591 0.475668026544201 0.538306796762594 0.314408119400775 0.353334008053063 0.734420883179165 0.546670384646692 0.472802143499773 0.350776258973536 0.995931998851533 0.995188343224471 0.995444706572747 0.00406800114846663 0.00481165677552943 0.00455529342725274 406
4749 427329 4 3 0 1e-04 0.4 40 "LAT" 0.258689069171625 0.563886680826655 0.158239698899113 0.344637124230445 0.477267393943966 0.540066893903409 0.312029124993429 0.351102067236624 0.735956463115591 0.547907987720107 0.470268823892543 0.349190589111944 0.983852071587544 0.986426772674173 0.985541353827992 0.0161479284124562 0.0135732273258274 0.0144586461720078 285
4750 701553 5 3 0 1e-04 0.4 40 "LAT" 0.254500923875691 0.558206704942118 0.159945739417785 0.350454865522369 0.47662640728544 0.537989554480829 0.315991159972393 0.354055702601759 0.731127331161131 0.544471455226398 0.475936899390178 0.353239033819032 0.999442077340046 0.993619373327104 0.995604745002289 0.000557922659953613 0.00638062667289604 0.00439525499771148 287
4751 289206 1 0.05 0.25 1e-04 0.4 40 "LAT" 0.258610815660245 0.566672769558223 0.1561121023514 0.341887351812353 0.483279009281978 0.543438159495869 0.309173120618231 0.347060028700202 0.741889824942222 0.551284473776979 0.465285222969632 0.345336272840774 0.999816862972339 0.999784664610069 0.999795640539636 0.00018313702766132 0.000215335389931031 0.000204359460364013 3601
4752 294247 2 0.05 0.25 1e-04 0.4 40 "LAT" 0.260485200887041 0.56756055625072 0.156525089216987 0.340894983597005 0.483040541815952 0.544859947993157 0.306732994528731 0.345558315371098 0.743525742702993 0.552576343871936 0.463258083745718 0.343992297109717 0.99719504065341 0.998543400071911 0.998081338667208 0.00280495934658957 0.00145659992808893 0.00191866133279196 3601
4753 573825 3 0.05 0.25 1e-04 0.4 40 "LAT" 0.257714697504569 0.566326592327306 0.155784463527608 0.342210571362168 0.484692794637163 0.544946236918798 0.30782114317018 0.345506688863355 0.742407492141732 0.552138580995185 0.463605606697788 0.344432080350533 0.999704705671027 0.999692265548525 0.999696489768479 0.000295294328973246 0.000307734451474683 0.000303510231520564 3601
4754 389622 4 0.05 0.25 1e-04 0.4 40 "LAT" 0.26259976339363 0.562821317593666 0.161423598669467 0.345775994211878 0.478352181108532 0.541909535400749 0.308066936544643 0.348459212458822 0.740951944502162 0.549103238644658 0.469490535214111 0.347566219985725 0.999525005809682 0.99965898957439 0.999612537157637 0.000474994190317879 0.000341010425610364 0.000387462842362784 3601
4755 793848 5 0.05 0.25 1e-04 0.4 40 "LAT" 0.263131519089144 0.564578349232446 0.160435569066356 0.344014041287819 0.480475832004034 0.545962015914134 0.303641762830889 0.344508753893908 0.743607351093179 0.552378550584615 0.464077331897245 0.344364329268493 0.999583727604307 0.999705149273556 0.99966309118643 0.00041627239569314 0.000294850726444423 0.000336908813570421 3601
4756 759327 1 3 0.25 1e-04 0.4 40 "LAT" 0.256899728532866 0.56135805580628 0.159019089101124 0.347245308596133 0.480518791393103 0.542946901330679 0.30948189395481 0.347918510539851 0.737418519925969 0.548913685744956 0.468500983055934 0.347994337710911 0.999823957129502 0.99973092124073 0.999762647749143 0.000176042870497496 0.00026907875926992 0.000237352250856473 3601
4757 491885 2 3 0.25 1e-04 0.4 40 "LAT" 0.261887982565101 0.563763355296565 0.160308373574313 0.34481773359215 0.47362310998345 0.541811049747957 0.308182274885422 0.350115976429282 0.735511092548551 0.549076951379654 0.468490648459735 0.348644659631733 0.999411960038734 0.999753284180003 0.999634231053251 0.000588039961265612 0.000246715819996591 0.000365768946749397 3601
4758 162325 3 3 0.25 1e-04 0.4 40 "LAT" 0.258736591562823 0.562898140576573 0.159071952544689 0.345710133566327 0.478195000713015 0.541951532334456 0.310017001867449 0.34939947333614 0.736931592275838 0.548815956943058 0.469088954412138 0.348450349333263 0.999809886947637 0.999757685638574 0.999775628921267 0.000190113052363369 0.000242314361426242 0.000224371078733264 3601
4759 543520 4 3 0.25 1e-04 0.4 40 "LAT" 0.257272209428336 0.560382718328587 0.159999584830252 0.348266073954978 0.477282923455041 0.539277232357186 0.313009506274134 0.3515480081124 0.734555132883377 0.546209934719812 0.473009091104386 0.350700054253742 0.999781331963185 0.999609996457388 0.999668698882444 0.000218668036815396 0.000390003542611799 0.000331301117556378 3601
4760 33816 5 3 0.25 1e-04 0.4 40 "LAT" 0.257280523572379 0.555904355214344 0.163439281513022 0.352720068101864 0.475307365843893 0.538422802779926 0.313830792645904 0.353069693504364 0.732587889416273 0.544069017035417 0.477270074158926 0.353328330547315 0.998357453839368 0.99953705064199 0.999131250405852 0.00164254616063239 0.000462949358010023 0.000868749594148133 3601
4761 607799 1 0.05 0.5 1e-04 0.4 40 "LAT" 0.260343897425792 0.564452681462891 0.158804602021365 0.344185159740809 0.483726127387778 0.54415709822978 0.308098718831853 0.34625576551887 0.744070024813569 0.551064136507357 0.466903320853218 0.34557256946105 0.999880388076135 0.999836998191026 0.999851850785509 0.000119611923865387 0.000163001808974333 0.000148149214490954 3601
4762 617119 2 0.05 0.5 1e-04 0.4 40 "LAT" 0.25909993754159 0.566545218114496 0.156517164981204 0.34201506771297 0.4850901465228 0.546654971682824 0.305683034224959 0.34393588705502 0.74419008406439 0.553383130548728 0.462200199206163 0.343316246276363 0.999789069288567 0.999829225169273 0.999815542776169 0.000210930711432939 0.000170774830727065 0.000184457223831413 3601
4763 620012 3 0.05 0.5 1e-04 0.4 40 "LAT" 0.256319005814917 0.563433237870506 0.157132431528794 0.345193797462058 0.485015641912893 0.542081152330818 0.312179125211904 0.34836495347052 0.74133464772781 0.549252103992502 0.469311556740698 0.347319630742956 0.999879696268514 0.999838064675389 0.999852141605065 0.000120303731485894 0.000161935324610502 0.000147858394935053 3601
4764 633668 4 0.05 0.5 1e-04 0.4 40 "LAT" 0.262419249259669 0.561372196955031 0.162365789262647 0.34722364297053 0.479425861261222 0.541936487573191 0.308597047420819 0.348458319587863 0.741845110520891 0.548618586748056 0.470962836683466 0.348066554622016 0.999877850589224 0.999840051143695 0.999853134939441 0.00012214941077602 0.000159948856304617 0.000146865060559358 3601
4765 41000 5 0.05 0.5 1e-04 0.4 40 "LAT" 0.262032166510606 0.569647693582225 0.155949194415805 0.338913708383355 0.482600080526752 0.545735035287916 0.305335175359994 0.344813009408212 0.744632247037357 0.55387688147648 0.461284369775799 0.342831908443301 0.999879822643079 0.999844086426235 0.999856385979486 0.000120177356921102 0.000155913573764736 0.000143614020514353 3601
4766 730700 1 3 0.5 1e-04 0.4 40 "LAT" 0.25663421857033 0.562859628593816 0.157791110263974 0.345763865430995 0.47780922131781 0.540426976401137 0.312698366054527 0.351079783326985 0.73444343988814 0.547683477786657 0.470489476318502 0.349651295750042 0.999836534951183 0.999828584092475 0.999831303250768 0.000163465048816653 0.00017141590752452 0.000168696749232407 3601
4767 630065 2 3 0.5 1e-04 0.4 40 "LAT" 0.2576243014221 0.565482924233127 0.156406592694113 0.343123083416105 0.474684229245093 0.534292668208012 0.319921624399614 0.357396143944432 0.732308530667193 0.544495270057389 0.476328217093727 0.35293889937075 0.999873434857686 0.999835549669501 0.999848576159702 0.000126565142314272 0.000164450330498456 0.000151423840297899 3601
4768 42129 3 3 0.5 1e-04 0.4 40 "LAT" 0.260411700312673 0.563726431892475 0.159459959483996 0.344899639526842 0.47589857936019 0.539512806540637 0.311792463342264 0.351467688806628 0.736310279672864 0.547566858383497 0.47125242282626 0.349479253462847 0.999879721862336 0.999833441523765 0.999849450589801 0.000120278137663765 0.000166558476235156 0.000150549410199086 3601
4769 451501 4 3 0.5 1e-04 0.4 40 "LAT" 0.259305098643345 0.561129542186046 0.160714003798034 0.347482281349597 0.47582850580189 0.540603698552256 0.310579428172756 0.350796321270922 0.735133604445234 0.547350472446956 0.47129343197079 0.34998447264823 0.999880560363553 0.999806564590718 0.999832120594666 0.000119439636446735 0.000193435409282224 0.000167879405334227 3601
4770 629212 5 3 0.5 1e-04 0.4 40 "LAT" 0.265262322331239 0.569375905829036 0.158096098623136 0.339152910713392 0.469911130338138 0.53768118240271 0.31089072878273 0.353574279531124 0.735173452669377 0.548387657070122 0.468986827405867 0.348874819485836 0.99988046118795 0.999835285167928 0.999851217104105 0.000119538812049477 0.000164714832072076 0.000148782895895379 3601
4771 961801 1 0.05 0 1e-04 0.5 40 "LAT" 0.260019190835907 0.568391887893509 0.15568820853573 0.340165935969758 0.480153152885961 0.543096206621819 0.30254442870159 0.341736178652954 0.740172343721869 0.551675300345897 0.45823263723732 0.341243527718911 0.99928106202152 0.998752180775796 0.99893279631255 0.000718937978479654 0.00124781922420367 0.00106720368744977 764
4772 93891 2 0.05 0 1e-04 0.5 40 "LAT" 0.258978690324385 0.56828018398575 0.155154165732053 0.340273190841031 0.479360532246019 0.539256939849386 0.307196073259567 0.345126323720089 0.738339222570404 0.549068130746412 0.46235023899162 0.343503694311085 0.999646625103262 0.999560738000461 0.999589986863938 0.000353374896737775 0.000439261999539079 0.000410013136062431 3601
4773 29624 3 0.05 0 1e-04 0.5 40 "LAT" 0.259347296108484 0.565960994896697 0.157086830687903 0.342626939841874 0.480043736297197 0.542395463243249 0.303562353853229 0.342461305203176 0.739391032405681 0.550388967453951 0.460649184541132 0.342558539679096 0.999037624594107 0.9982975916071 0.998549980756821 0.000962375405892866 0.00170240839289985 0.00145001924317935 2451
4774 359229 4 0.05 0 1e-04 0.5 40 "LAT" 0.263895480658868 0.562481217338479 0.16250054514101 0.346148454285638 0.471687874607657 0.534934438139268 0.308359524477743 0.349190305574458 0.735583355266525 0.544464158183629 0.470860069618752 0.348167210381246 0.999547694661113 0.999426030813794 0.999468409015423 0.000452305338886637 0.000573969186206338 0.000531590984576723 3601
4775 367235 5 0.05 0 1e-04 0.5 40 "LAT" 0.262728158222499 0.565926677274997 0.159157898717969 0.342678094087375 0.474567824150897 0.537839150270386 0.30655580698313 0.346875642612198 0.737295982373396 0.547484585424832 0.465713705701099 0.345462420915719 0.99582121213209 0.995243437573405 0.99544344793312 0.00417878786790962 0.00475656242659494 0.00455655206688008 3289
4776 553416 1 3 0 1e-04 0.5 40 "LAT" 0.258273442759329 0.558048258509321 0.162373411039837 0.350616415447503 0.471312239730353 0.535295645164446 0.310996395171094 0.350853520823881 0.729585682489682 0.542805483671509 0.473369806210931 0.351102654207674 0.999151436192708 0.986879753846385 0.991107945054343 0.000848563807292094 0.013120246153615 0.00889205494565747 2565
4777 1157132 2 3 0 1e-04 0.5 40 "LAT" 0.258135894039818 0.563564970955435 0.158164525746365 0.345084611301579 0.470108343740012 0.531457847240501 0.316494307805335 0.355043193609212 0.72824423777983 0.542055611003685 0.4746588335517 0.352018501680409 0.932289943197642 0.993690690805342 0.972535130308911 0.0677100568023576 0.00630930919465798 0.0274648696910893 3049
4778 582834 3 3 0 1e-04 0.5 40 "LAT" 0.259639533379141 0.564623100209744 0.158272038870447 0.343977945339214 0.472880555734991 0.537649167147399 0.307371279137287 0.347500993301961 0.732520089114133 0.546620989536232 0.465643318007734 0.346573283651032 0.999619120696013 0.999470054400276 0.999521402027279 0.000380879303987031 0.000529945599723794 0.000478597972721241 3601
4779 126478 4 3 0 1e-04 0.5 40 "LAT" 0.257702023031017 0.562909000069737 0.158425718795965 0.345702034102238 0.468780490412203 0.529129316099343 0.320204502470524 0.358812975347968 0.72648251344322 0.540265226200797 0.478630221266489 0.354732775048414 0.992335223762261 0.922331227635272 0.946496373293061 0.0076647762377387 0.0776687723647277 0.0535036267069386 294
4780 475775 5 3 0 1e-04 0.5 40 "LAT" 0.264354364114098 0.56930574303805 0.157659957909603 0.339246302614029 0.467293652723881 0.534663582763635 0.308324331354643 0.350618464603903 0.731648016837979 0.546438348223646 0.465984289264246 0.346917044571947 0.998711857396174 0.999471142267455 0.999204762969269 0.00128814260382565 0.000528857732545065 0.000795237030730685 3601
4781 1072152 1 0.05 0.25 1e-04 0.5 40 "LAT" 0.26334775973617 0.570431202730746 0.156130595116895 0.338046794811133 0.476777043878386 0.544060876739518 0.299445121176829 0.34102434552048 0.740124803614556 0.553109812889381 0.455575716293724 0.340041334280033 0.999274352210281 0.999245867863131 0.999255724193213 0.00072564778971921 0.000754132136869145 0.000744275806786615 420
4782 1226039 2 0.05 0.25 1e-04 0.5 40 "LAT" 0.262593581702568 0.567388194005276 0.157988002975892 0.341172563682026 0.474264380581912 0.538789586558831 0.304827344121481 0.345783281885279 0.73685796228448 0.548613096494221 0.462815347097373 0.344222634359414 0.999819717847464 0.999753924537656 0.999776699541591 0.000180282152535828 0.000246075462343742 0.000223300458408769 3601
4783 412160 3 0.05 0.25 1e-04 0.5 40 "LAT" 0.257587266858449 0.566592726353272 0.15553310320817 0.341977179036188 0.481198785238631 0.539790709713546 0.307862294565889 0.344943369940843 0.73878605209708 0.548811145098436 0.463395397774059 0.343970278995229 0.999371687852521 0.999552014206151 0.999490932178882 0.000628312147478819 0.000447985793849372 0.00050906782111801 3601
4784 857957 4 0.05 0.25 1e-04 0.5 40 "LAT" 0.255508093428519 0.566469949229634 0.154361630782309 0.342132050319959 0.481936619556315 0.538263326289314 0.310477772705063 0.346218820064104 0.737444712984834 0.547664771418602 0.464839403487372 0.344892676584075 0.99976356432776 0.999329226584369 0.999475322971078 0.000236435672240012 0.000670773415631099 0.00052467702892235 3601
4785 605031 5 0.05 0.25 1e-04 0.5 40 "LAT" 0.258795889164851 0.563989391749779 0.158178293170805 0.344560050341247 0.476429330148731 0.535577053853499 0.310720407189968 0.348793301396254 0.735225219313582 0.545208636836703 0.468898700360772 0.347385833572585 0.998583126648405 0.999305016477705 0.999058326212214 0.00141687335159475 0.000694983522294771 0.000941673787786251 3601
4786 316977 1 3 0.25 1e-04 0.5 40 "LAT" 0.258569608812614 0.56465679329846 0.157596779281939 0.343957243936811 0.470476494660458 0.534826218448135 0.311609668166534 0.35158759957096 0.729046103473072 0.544685846967854 0.469206447448472 0.349345417974133 0.999811481269543 0.99965026658955 0.999705874274527 0.00018851873045729 0.000349733410450177 0.000294125725473271 3601
4787 355532 2 3 0.25 1e-04 0.5 40 "LAT" 0.261728585002253 0.563948164070233 0.160139440734081 0.344650879978784 0.467810742446204 0.535186835425861 0.309074609292939 0.351110093800515 0.729539327448458 0.544819127792644 0.46921405002702 0.349226577998673 0.999529972867592 0.999745961415319 0.999670580663152 0.000470027132408428 0.000254038584680898 0.000329419336847766 3601
4788 1139095 3 3 0.25 1e-04 0.5 40 "LAT" 0.257404204119775 0.564813177334522 0.156805956891352 0.343765860497297 0.470166773549106 0.531541956602052 0.316240341023887 0.354734018558175 0.727570977668881 0.542509097436706 0.473046297915239 0.35136549730153 0.99981867715497 0.999733302930912 0.999762651739762 0.000181322845029877 0.000266697069088274 0.000237348260238488 3601
4789 1078042 4 3 0.25 1e-04 0.5 40 "LAT" 0.263445195948785 0.559449448921446 0.164579174833842 0.349203465450041 0.46426476866093 0.533766744690924 0.309142246835927 0.352821438033548 0.727709964609716 0.542467034551352 0.473721421669769 0.35188805245692 0.999827963246721 0.999662379129321 0.999720740402818 0.000172036753279068 0.000337620870678934 0.000279259597182392 3601
4790 795418 5 3 0.25 1e-04 0.5 40 "LAT" 0.255416816256056 0.565583639921337 0.155000275452548 0.342988849778752 0.472042449830009 0.530619211388324 0.318549720876103 0.35551470468204 0.727459266086065 0.54208642193103 0.473549996328651 0.351614977489481 0.999793735815239 0.995511311115298 0.996971465868283 0.000206264184761403 0.0044886888847016 0.00302853413171676 186
4791 247820 1 0.05 0.5 1e-04 0.5 40 "LAT" 0.259090518952735 0.565961726860149 0.156928374587007 0.342664748981451 0.479599723947995 0.539290629325165 0.307514157831232 0.345187884324373 0.73869024290073 0.54831019107264 0.464442532418239 0.344369631175779 0.99987343702591 0.999815948243754 0.999835532613191 0.000126562974089542 0.000184051756245961 0.000164467386808512 3601
4792 687542 2 0.05 0.5 1e-04 0.5 40 "LAT" 0.257416107402938 0.56526822933997 0.156412507624424 0.343323248052846 0.480121711172852 0.53914198062286 0.308005740726061 0.345402511254107 0.73753781857579 0.547948565524136 0.464418248350484 0.344728563105216 0.999877934456451 0.999824786041102 0.999842805215 0.000122065543549337 0.000175213958897734 0.000157194785000236 3601
4793 549632 3 0.05 0.5 1e-04 0.5 40 "LAT" 0.257575199078671 0.563711488707181 0.157664320991948 0.344905271694877 0.479298874020968 0.537955399384897 0.309272246119015 0.346595298438868 0.736874073099638 0.54664977508973 0.466936567110963 0.346054493278724 0.99984675008561 0.999804768309185 0.999819023024243 0.000153249914390017 0.000195231690815036 0.000180976975756591 3601
4794 851804 4 0.05 0.5 1e-04 0.5 40 "LAT" 0.260772326016397 0.564028236299431 0.15936147154309 0.344527566011402 0.47564808757069 0.53870681492977 0.305644403719676 0.345783785215885 0.736420413587087 0.547366321744113 0.465005875262766 0.3453917069524 0.999653395385448 0.999701200486603 0.999684751352602 0.000346604614551688 0.000298799513396581 0.000315248647397789 3601
4795 777215 5 0.05 0.5 1e-04 0.5 40 "LAT" 0.261862683945257 0.564432799620339 0.159740679853984 0.344161420437366 0.475953215702543 0.538421031320486 0.306137370359137 0.345865494238063 0.737815899647799 0.547337575536306 0.465878050213122 0.345311578395394 0.999877853129608 0.999819388819894 0.999839544612874 0.000122146870392494 0.000180611180105906 0.000160455387126094 3601
4796 749011 1 3 0.5 1e-04 0.5 40 "LAT" 0.260595609480826 0.563960909494048 0.159361726373543 0.344665681641219 0.467189254135522 0.530334767946218 0.315640472017036 0.355797882263382 0.727784863616348 0.541590099348541 0.475002198390579 0.352297158150447 0.999882673213666 0.999820648475578 0.999842226168192 0.000117326786334141 0.00017935152442184 0.000157773831807966 3601
4797 23755 2 3 0.5 1e-04 0.5 40 "LAT" 0.255311381656704 0.559666557877322 0.159320020559658 0.3489674860685 0.472047699076423 0.532831401300454 0.314921650578749 0.352967053331036 0.727359080733127 0.541616854801483 0.474241671138407 0.351950909492985 0.99979359510516 0.999655503155649 0.999702622297935 0.000206404894839566 0.000344496844351436 0.000297377702064525 3601
4798 1290263 3 3 0.5 1e-04 0.5 40 "LAT" 0.259903203145063 0.567736167751812 0.156144031503868 0.340775007704433 0.468696588305441 0.531031208445974 0.315901741801102 0.355483781956608 0.728599791450505 0.543274324950482 0.47204577330497 0.350768112493119 0.999884039172217 0.999796906597085 0.999827105027315 0.000115960827783348 0.00020309340291544 0.000172894972685208 3601
4799 1220981 4 3 0.5 1e-04 0.5 40 "LAT" 0.257637009570574 0.563191797868181 0.158100425660458 0.345408670993859 0.468012063120874 0.531868809594813 0.314323127841684 0.354610362721633 0.725649072691447 0.542246234517382 0.472423553502142 0.351816101290402 0.99988123646563 0.999822400040212 0.999842709756929 0.000118763534370159 0.000177599959788063 0.000157290243070576 3601
4800 720634 5 3 0.5 1e-04 0.5 40 "LAT" 0.258765730080715 0.561314569181 0.160258288934946 0.347347231043065 0.468035991221219 0.529775444453302 0.316900228536274 0.356150118416019 0.726801721301934 0.540240579597667 0.47715851747122 0.353490175562978 0.999884298713586 0.999718926997401 0.999776127200913 0.000115701286413766 0.000281073002599094 0.000223872799087087 3601
4801 853208 1 0.05 0 1e-04 0.6 40 "LAT" 0.263594095197553 0.570756839775535 0.156061619815487 0.337766378462111 0.470209522198893 0.535176588759253 0.301743501039125 0.342981244711986 0.733803617396446 0.547406360899534 0.457805120854611 0.341208983571304 0.998428616841889 0.998000265789679 0.998148603249088 0.00157138315811061 0.001999734210321 0.00185139675091238 2447
4802 153562 2 0.05 0 1e-04 0.6 40 "LAT" 0.258188052232104 0.566598871665452 0.155914077992272 0.342020993689471 0.473586169498867 0.531611278129603 0.308790524235251 0.346174765358168 0.731774221730971 0.543409333201221 0.464704602227523 0.344806432539454 0.997003097398892 0.997914341283053 0.997604695676995 0.00299690260110749 0.00208565871694728 0.00239530432300506 2935
4803 143321 3 0.05 0 1e-04 0.6 40 "LAT" 0.259387712087405 0.565619320877061 0.157397511364394 0.342984099128773 0.470094658467709 0.532087926250802 0.306264064301003 0.345895011052104 0.729482370555114 0.543500818152175 0.463661575665397 0.344939960851353 0.999573837186383 0.999373952590111 0.99944244537067 0.000426162813616878 0.000626047409889125 0.000557554629329908 3601
4804 775782 4 0.05 0 1e-04 0.6 40 "LAT" 0.262790168984132 0.567646705246605 0.157882690630464 0.340904560422051 0.468041135129495 0.53126890779112 0.305662095799804 0.346332166295823 0.730831304113627 0.543760027389978 0.463544786430268 0.344495589942318 0.999560419912091 0.999441362497405 0.99948259243376 0.000439580087909067 0.000558637502595464 0.000517407566240265 3601
4805 676119 5 0.05 0 1e-04 0.6 40 "LAT" 0.258423127521039 0.564401575243168 0.15770543066765 0.344213861431413 0.471679566584689 0.53207466952782 0.307176298658339 0.345876352580621 0.730102694105728 0.543041046261151 0.464881729325988 0.345347895303936 0.999626977361719 0.999532430629268 0.99956468254231 0.000373022638281128 0.000467569370732345 0.000435317457689791 3601
4806 598936 1 3 0 1e-04 0.6 40 "LAT" 0.257240877472941 0.564454008364469 0.15697608712476 0.344148694787558 0.466862890185628 0.52810108208884 0.31292893097083 0.351511689353315 0.724103767658569 0.540138636492468 0.46990501809559 0.349339919346775 0.999189939622485 0.996141024162987 0.997185662479268 0.000810060377514856 0.00385897583701347 0.00281433752073163 119
4807 817258 2 3 0 1e-04 0.6 40 "LAT" 0.263052323558584 0.564492431444989 0.160477928081185 0.344194083661234 0.464479128764632 0.530688136852229 0.305752717833186 0.347658296952073 0.727531452323216 0.542217830476056 0.466230645914371 0.346659586775551 0.999305545683949 0.999255699064804 0.999273073805375 0.0006944543160505 0.000744300935195841 0.000726926194624557 3601
4808 577344 3 3 0 1e-04 0.6 40 "LAT" 0.260046895738323 0.56084700995346 0.16135712063176 0.34781092041584 0.469417046133181 0.532941172501855 0.316267233875566 0.356513788847642 0.729463941871504 0.542254096505519 0.477624354507326 0.353841038792723 0.989011326229497 0.688695788736149 0.793164620546569 0.010988673770503 0.311304211263851 0.206835379453431 105
4809 212470 4 3 0 1e-04 0.6 40 "LAT" 0.256937941155566 0.562418421610512 0.158311419858341 0.3461922876948 0.465469838303704 0.528696413365193 0.312392229024863 0.35213125617522 0.72240777945927 0.539828615185434 0.470703648883204 0.350507113579897 0.999675849367774 0.979699140774633 0.986563670813796 0.000324150632225669 0.0203008592253666 0.0134363291862043 180
4810 891124 5 3 0 1e-04 0.6 40 "LAT" 0.260337078426673 0.566554814735279 0.157276298006632 0.342048508492935 0.46247628224473 0.527627154185132 0.31144635180553 0.352544304990649 0.722813360671403 0.540627434131525 0.468722649812162 0.34933316937927 0.995097278818676 0.989234569736896 0.991271866919186 0.00490272118132426 0.0107654302631037 0.00872813308081428 1607
4811 968020 1 0.05 0.25 1e-04 0.6 40 "LAT" 0.259460971762234 0.568788798773625 0.15504709632267 0.339733415745532 0.472442124674323 0.533510223133354 0.305728542072801 0.344695493547975 0.731903096436557 0.545450667417374 0.460775638395471 0.343055682050781 0.999803562032067 0.999738004044328 0.999760402108817 0.000196437967932524 0.000261995955672392 0.000239597891182539 3601
4812 636404 2 0.05 0.25 1e-04 0.6 40 "LAT" 0.260738947195985 0.567187441565451 0.157023253988038 0.341400234118686 0.472288917885885 0.533341525505282 0.305737269917159 0.344643784188008 0.73302786508187 0.544858072826514 0.462760523905197 0.343577329029691 0.999809533421262 0.999714401798289 0.999747013275079 0.000190466578737506 0.000285598201711254 0.000252986724920699 3601
4813 235080 3 0.05 0.25 1e-04 0.6 40 "LAT" 0.26152177278832 0.569503380104621 0.155744027618128 0.339014967646111 0.472671383825324 0.535905663454442 0.302345149484826 0.342298138800632 0.734193156613644 0.547376582470941 0.458089177102955 0.341201201489455 0.9997841084435 0.999678925061583 0.999715053037707 0.000215891556500205 0.000321074938417524 0.000284946962292604 3601
4814 1131942 4 0.05 0.25 1e-04 0.6 40 "LAT" 0.256677750230486 0.56528209357731 0.155941949732093 0.343299653776756 0.473200427319719 0.531630170589401 0.308926392430591 0.34647541221569 0.729878177550206 0.542946920222306 0.464868342162684 0.345447587919049 0.999803156405917 0.999673949389682 0.999717732504744 0.000196843594083147 0.000326050610317532 0.000282267495255725 3601
4815 586272 5 0.05 0.25 1e-04 0.6 40 "LAT" 0.260586137832493 0.5666368947948 0.157332166246279 0.341906813987902 0.471693759703531 0.535477046016085 0.302308799173161 0.342594645841438 0.732279897536024 0.546131031741315 0.45964096541944 0.342387002583087 0.999809135372301 0.999759989458681 0.999776856440923 0.000190864627699148 0.000240010541318607 0.000223143559077032 3601
4816 692987 1 3 0.25 1e-04 0.6 40 "LAT" 0.25501831700473 0.565814170971896 0.154586005309484 0.3427312665806 0.470852977396507 0.531940830545159 0.308967461727053 0.346960739621018 0.725871294401237 0.543141664061697 0.463553467036537 0.345756131537481 0.998782183526309 0.999656546816125 0.999360352602677 0.00121781647369149 0.000343453183875052 0.000639647397322548 3601
4817 805353 2 3 0.25 1e-04 0.6 40 "LAT" 0.259782986124434 0.565734703938388 0.157502903620967 0.342808290126333 0.463631001230285 0.527411211905298 0.311491685026247 0.35197005820625 0.72341398735472 0.540214675848339 0.468994588647213 0.349174855548021 0.999743211014742 0.999292835061351 0.999448765784605 0.000256788985257939 0.000707164938648629 0.000551234215394753 3601
4818 111644 3 3 0.25 1e-04 0.6 40 "LAT" 0.260824637395001 0.565170225434358 0.158566774127629 0.343413363928722 0.463639604411756 0.529945331566463 0.308003536533743 0.349413350389724 0.724464241806757 0.541782103322517 0.466570310661372 0.347665945899608 0.999433045726707 0.999683427944374 0.999596465898297 0.000566954273293156 0.000316572055626185 0.000403534101703408 3601
4819 711857 4 3 0.25 1e-04 0.6 40 "LAT" 0.260213540214862 0.568107030200519 0.156012038608283 0.340413644849804 0.463650153772288 0.528803461140961 0.309956611202267 0.350951631794962 0.72386369398715 0.541957442780825 0.46596864981055 0.347673875016105 0.999791628957404 0.999710455069328 0.999738598812019 0.000208371042595639 0.000289544930671613 0.000261401187980594 3601
4820 257769 5 3 0.25 1e-04 0.6 40 "LAT" 0.258548456633325 0.565399971065259 0.157030960265863 0.34316922951224 0.466981118692825 0.528927706826798 0.310702305531155 0.349904331199268 0.72552957532615 0.541102361096172 0.467733265797019 0.347869965634065 0.999814857745299 0.999711013410499 0.999746679110618 0.000185142254701471 0.00028898658950086 0.000253320889381814 3601
4821 1121543 1 0.05 0.5 1e-04 0.6 40 "LAT" 0.257835932008259 0.569452555069306 0.153591802289282 0.339055127600033 0.475655164831876 0.536154853889075 0.303852638527116 0.34195480980923 0.733491096840135 0.547369508396084 0.457444440816399 0.34100650789543 0.999846065329641 0.999808572193366 0.999821277268002 0.000153934670358504 0.000191427806633828 0.000178722731998216 3601
4822 972451 2 0.05 0.5 1e-04 0.6 40 "LAT" 0.264262722050161 0.569865282439284 0.157113615789854 0.338670356993118 0.469295221620883 0.535867977553515 0.300410568748704 0.342585022656951 0.733557943671045 0.547603132971115 0.457524184538558 0.341259545466146 0.99987784588545 0.999826866175177 0.999844582465032 0.000122154114549678 0.000173133824822864 0.000155417534967891 3601
4823 1309641 3 0.05 0.5 1e-04 0.6 40 "LAT" 0.261761478869715 0.566139073019082 0.158421315839632 0.342428913874996 0.470695106692226 0.534694361848083 0.302681661346154 0.343192324404641 0.732456585561941 0.545484912955723 0.461102977185787 0.34296147741244 0.99983002231969 0.999816809168695 0.999821362263032 0.00016997768030981 0.000183190831305414 0.000178637736967793 3601
4824 929329 4 0.05 0.5 1e-04 0.6 40 "LAT" 0.262752845518672 0.56637599625732 0.158833407402655 0.342194012017974 0.469026561964841 0.532890968933246 0.304226005226666 0.345165146758111 0.731779407483513 0.54440616406305 0.46305941262932 0.344177093622947 0.999879244192197 0.99982820465414 0.999845872249838 0.000120755807803478 0.000171795345860232 0.000154127750161539 3601
4825 728031 5 0.05 0.5 1e-04 0.6 40 "LAT" 0.261436785935613 0.564328488550775 0.159581066520464 0.344264891293662 0.467788777995154 0.528841196249529 0.308757332069538 0.348485750121557 0.729225563930766 0.541004998896082 0.468338398590003 0.347063212424085 0.99987444157866 0.999805184687932 0.999829088209789 0.000125558421340077 0.000194815312067584 0.000170911790210517 3601
4826 208480 1 3 0.5 1e-04 0.6 40 "LAT" 0.262055941635867 0.568006857380729 0.157246261667532 0.340547985204912 0.460869287430491 0.526296625070695 0.312869634135215 0.354496655249566 0.722925229066358 0.540393154225378 0.470115895802747 0.349996069516142 0.999880789715212 0.999809087847399 0.99983417374794 0.000119210284788211 0.000190912152601519 0.000165826252060457 3601
4827 108424 2 3 0.5 1e-04 0.6 40 "LAT" 0.257345417544752 0.566014554293116 0.155884690910155 0.34254408976584 0.464487774042052 0.524332693103163 0.316890776191706 0.355141683567997 0.721833191586804 0.538135660395692 0.472775467101861 0.351209191236132 0.999880336929758 0.999799903787601 0.999827528305821 0.000119663070241603 0.000200096212399164 0.000172471694178526 3601
4828 1128062 3 3 0.5 1e-04 0.6 40 "LAT" 0.257220878950502 0.562620324649874 0.158341714368106 0.346030295935082 0.465140955841141 0.528032776790751 0.312311683358874 0.351778656820281 0.722361834791644 0.539484713588489 0.47065339772698 0.350188119525346 0.999886840736664 0.99974003234766 0.999790473589263 0.000113159263336238 0.000259967652339645 0.000209526410736722 3601
4829 1316401 4 3 0.5 1e-04 0.6 40 "LAT" 0.258297763478634 0.559028430272633 0.161640573630155 0.349605665615994 0.461372492032184 0.524025383028945 0.315627237049846 0.356003112410413 0.719670255510818 0.535764830409861 0.477267810680001 0.354123364118635 0.999884152890667 0.99980099039682 0.999829794180239 0.000115847109332579 0.000199009603179628 0.000170205819761365 3601
4830 1080992 5 3 0.5 1e-04 0.6 40 "LAT" 0.260451661085288 0.563810295833635 0.159440377414843 0.344804993757434 0.46033631240939 0.522607087273231 0.316255255066133 0.356453286226902 0.720787973494678 0.536383822133156 0.475695632480977 0.352850399665526 0.999882748535041 0.999763665469958 0.999805106996575 0.000117251464958632 0.000236334530042387 0.000194893003424861 3601
4831 987109 1 0.05 0 1e-04 0.7 40 "LAT" 0.260889182966389 0.568039597156585 0.156497222720602 0.340554801633499 0.464926685846662 0.526879427261453 0.303634561519186 0.343548789299425 0.725815868813051 0.540930981154646 0.460131784239788 0.342555113741963 0.999067027062882 0.998514180101889 0.998703974151253 0.000932972937118219 0.00148581989811065 0.00129602584874689 767
4832 791178 2 0.05 0 1e-04 0.7 40 "LAT" 0.258602694576056 0.570751142539343 0.153101840330873 0.337768891075009 0.467905556122836 0.528423917366769 0.303719592500656 0.342386840429739 0.726508250698892 0.542706227385294 0.456821432831529 0.340860241657933 0.998191705800062 0.998222337556288 0.998211922240232 0.00180829419993827 0.00177766244371201 0.00178807775976798 646
4833 1238717 3 0.05 0 1e-04 0.7 40 "LAT" 0.257648799299202 0.570650263007704 0.152621375920033 0.337887029676757 0.469081475452565 0.529630517874544 0.302714408296026 0.341199567114872 0.726730274751767 0.543440024808365 0.45533578421606 0.340114314148758 0.997707953899736 0.99639476568927 0.996839588989655 0.0022920461002641 0.00360523431073044 0.00316041101034543 2805
4834 973677 4 0.05 0 1e-04 0.7 40 "LAT" 0.261164821014728 0.570504016334553 0.154805285285259 0.337979419906002 0.466558146300965 0.531713743109786 0.298997496104538 0.340042422007117 0.727722967315693 0.544964998473049 0.453802781389797 0.339374081854537 0.981075818767921 0.98640183414008 0.984572343723869 0.018924181232079 0.0135981658599202 0.0154276562761309 652
4835 703414 5 0.05 0 1e-04 0.7 40 "LAT" 0.257542390680976 0.566942120861729 0.155274762764002 0.341644662611165 0.466494439598444 0.525027062025326 0.307177253727369 0.345207564144295 0.724036830279419 0.539165561543299 0.46245201649137 0.344037329869907 0.999546086851963 0.999389557439681 0.999442696991825 0.000453913148037296 0.000610442560318839 0.000557303008174693 3601
4836 755354 1 3 0 1e-04 0.7 40 "LAT" 0.256261950275926 0.559427329112829 0.160136811067062 0.349229227511603 0.459112958388718 0.519632331961699 0.314387630210289 0.353232966385371 0.715374908664644 0.532821823931937 0.474524441277351 0.352278667456963 0.999554641772332 0.999370320137451 0.999433498634542 0.000445358227667936 0.000629679862549426 0.000566501365458058 3601
4837 786057 2 3 0 1e-04 0.7 40 "LAT" 0.25831591139348 0.560179783492637 0.160837619455189 0.348484448432803 0.458801813999575 0.52305990435914 0.308698959516818 0.349392637002353 0.717117725393055 0.53552421928632 0.469536578972007 0.349401261639613 0.999665858300733 0.998883679583038 0.999153374119052 0.000334141699266822 0.00111632041696244 0.000846625880947961 117
4838 1247135 3 3 0 1e-04 0.7 40 "LAT" 0.260468807752694 0.564050422204403 0.159231411737784 0.344600546266657 0.461163070181858 0.528196958842092 0.307495481518983 0.349566332956275 0.721631877934551 0.540290197432577 0.466726893256768 0.348172745279244 0.999519431616605 0.872576575211975 0.916702268743704 0.000480568383395339 0.127423424788025 0.0832977312562955 109
4839 1098100 4 3 0 1e-04 0.7 40 "LAT" 0.264037241119294 0.565293300050544 0.16045627933084 0.343313677271085 0.454178548543937 0.523515429771824 0.306680558670831 0.350655104562639 0.718215789663231 0.537807632324507 0.467136838001672 0.348429028645901 0.999519169863064 0.979850540752915 0.986783194457695 0.000480830136935631 0.0201494592470847 0.0132168055423054 168
4840 1251725 5 3 0 1e-04 0.7 40 "LAT" 0.256935537124849 0.560613252080433 0.159600830886888 0.34806581389146 0.459655765621351 0.523267946474599 0.30924405977501 0.349417049397003 0.716591302746201 0.535710952668031 0.468844890661898 0.349309695425887 0.996890660799906 0.996992360544834 0.996957454352898 0.00310933920009415 0.00300763945516585 0.00304254564710171 183
4841 828931 1 0.05 0.25 1e-04 0.7 40 "LAT" 0.2619990486181 0.569295423088718 0.156182233346486 0.339251694339476 0.466336094979972 0.530547841218914 0.299478682960092 0.340283980251346 0.728335143598072 0.543814296209498 0.455660916306578 0.339972194000832 0.999449569402196 0.99743240077824 0.998126261024752 0.000550430597804023 0.00256759922176038 0.00187373897524779 408
4842 826991 2 0.05 0.25 1e-04 0.7 40 "LAT" 0.260800976707307 0.569924506300652 0.154982556016933 0.338519978422084 0.465044096866252 0.528156138140496 0.30227862165751 0.342706685313644 0.725845073573559 0.542387093878975 0.457261177674442 0.341318903919009 0.997871124081215 0.997474169885873 0.997610471865713 0.0021288759187853 0.00252583011412708 0.0023895281342868 2100
4843 465053 3 0.05 0.25 1e-04 0.7 40 "LAT" 0.257822428841868 0.567461134498174 0.155029813055312 0.341090455707668 0.466194852543589 0.526135448957274 0.305411689854177 0.344071830521756 0.724017281385457 0.540091640911901 0.460441502909489 0.343103891567494 0.99981194603013 0.999701120673248 0.99973879387419 0.000188053969870246 0.000298879326752013 0.00026120612580976 3601
4844 869680 4 0.05 0.25 1e-04 0.7 40 "LAT" 0.257888618899986 0.568653249395389 0.154220846085594 0.339859964309258 0.466048012573948 0.526447994452298 0.305116448537555 0.344128223121669 0.723936631473935 0.540688576644136 0.459337294623149 0.342732319377907 0.999774681128104 0.999577167224415 0.999644355124926 0.000225318871895597 0.000422832775584785 0.000355644875073692 3601
4845 327983 5 0.05 0.25 1e-04 0.7 40 "LAT" 0.260338608703787 0.567555913578977 0.156509561880991 0.341007183418734 0.464388664887155 0.525379933804073 0.305470984328843 0.345062957046434 0.724727273590942 0.539751790944183 0.461980546209834 0.343708069710335 0.999734634222738 0.999659409993261 0.999685212094774 0.000265365777262149 0.000340590006739155 0.000314787905226358 3601
4846 697647 1 3 0.25 1e-04 0.7 40 "LAT" 0.259785363768994 0.563875853017069 0.158982993777876 0.344685439099019 0.455350170401866 0.520895901334014 0.31002301366484 0.351872151978508 0.71513553417086 0.535333215738585 0.469006007442717 0.349800554380088 0.999818024955372 0.999728938389141 0.999759901521233 0.00018197504462832 0.000271061610859171 0.000240098478767538 3601
4847 1065237 2 3 0.25 1e-04 0.7 40 "LAT" 0.258240364660495 0.562446518818848 0.159107740290665 0.346167280063854 0.456413596737295 0.519485155747897 0.31315027058261 0.353531719583904 0.71465396139779 0.533899898668259 0.472258010873275 0.351344801555759 0.999821603924491 0.999718187750516 0.999753939639853 0.000178396075508957 0.000281812249483567 0.000246060360146592 3601
4848 1266237 3 3 0.25 1e-04 0.7 40 "LAT" 0.260131882627408 0.564983170425094 0.158328539157589 0.343582036388144 0.45450896025958 0.518817298498415 0.312437122476886 0.353768178483258 0.714640842886988 0.534373426276338 0.470765661634475 0.350614483611486 0.999786750721487 0.999421324892959 0.999548482196817 0.000213249278512723 0.000578675107040845 0.000451517803183196 3601
4849 1008823 4 3 0.25 1e-04 0.7 40 "LAT" 0.257198704788876 0.560701579205249 0.159710478702078 0.347944339947943 0.456236267198891 0.51766835133174 0.315226430803021 0.354969863384702 0.713434971987767 0.532047239080486 0.474936909505099 0.352933936351166 0.999582681919113 0.999537611293885 0.999553146682789 0.000417318080887121 0.000462388706115093 0.000446853317210696 3601
4850 1248927 5 3 0.25 1e-04 0.7 40 "LAT" 0.256579939918035 0.565072454718643 0.156021791884305 0.343491243842298 0.460600123336587 0.522537173238525 0.310582996971813 0.349813492497794 0.717180063254622 0.536664632282772 0.466604788856118 0.348000027113246 0.999772168272673 0.999729097069255 0.99974383087128 0.000227831727327012 0.000270902930744955 0.000256169128720316 3601
4851 665744 1 0.05 0.5 1e-04 0.7 40 "LAT" 0.260271425390595 0.566952857679307 0.156887984613834 0.341609588799562 0.465839413712647 0.529000876350233 0.301596756483815 0.34188224550276 0.726110839103242 0.541962921147302 0.458484741097649 0.341823678339511 0.99987592090824 0.999813867011377 0.999835134458082 0.000124079091760127 0.000186132988622654 0.000164865541917663 3601
4852 958766 2 0.05 0.5 1e-04 0.7 40 "LAT" 0.258877972689664 0.569897044313826 0.153904093631007 0.33865813028751 0.467350207673596 0.527155023230207 0.304654746698068 0.343108043150207 0.72622818036326 0.541603182426715 0.458558840329075 0.341625605043378 0.999877545620145 0.999819994970872 0.999839577649509 0.000122454379855396 0.000180005029127501 0.000160422350490477 3601
4853 244936 3 0.05 0.5 1e-04 0.7 40 "LAT" 0.261321051643942 0.57000599619168 0.155246817049611 0.338509557234797 0.464404022732893 0.528123240795982 0.301527060807572 0.342273952309645 0.725725074376835 0.542421075939921 0.456773877857183 0.341030712318903 0.999846119596644 0.999814359192272 0.999825282820993 0.000153880403356291 0.000185640807728064 0.000174717179006987 3601
4854 1240883 4 0.05 0.5 1e-04 0.7 40 "LAT" 0.255768497131339 0.567514769728848 0.15376140026606 0.341024488677122 0.469090122439437 0.526414525204931 0.307103686858057 0.344053377954775 0.724858619570775 0.540175985762059 0.460865087124117 0.34307110324467 0.999880978745368 0.999793520250345 0.999822982422622 0.00011902125463196 0.000206479749654826 0.000177017577377667 3601
4855 1028418 5 0.05 0.5 1e-04 0.7 40 "LAT" 0.259401404596558 0.566252178406139 0.156902494557717 0.34230932555163 0.4646762817068 0.526547241643795 0.304105992004457 0.343954992054769 0.724077686303358 0.540073401504209 0.461008486562173 0.343426524376973 0.999876953773913 0.999822377798043 0.999841055695091 0.000123046226087089 0.000177622201956586 0.000158944304908591 3601
4856 244131 1 3 0.5 1e-04 0.7 40 "LAT" 0.259941948942767 0.567224891525613 0.15649352730639 0.341322746509976 0.457237459842765 0.5223238264975 0.309245768069979 0.350408410808262 0.717179408785532 0.537381816544573 0.465739295376368 0.347657581406742 0.999842435667107 0.999810105965296 0.999821313552335 0.000157564332893438 0.000189894034704333 0.000178686447664671 3601
4857 1263257 2 3 0.5 1e-04 0.7 40 "LAT" 0.257778952735145 0.56495753270138 0.156868353786115 0.343658429224055 0.458972006284199 0.522245394370957 0.310334535629688 0.350427083497403 0.716750959019344 0.536521819009197 0.467202889415804 0.348437748947509 0.999884716350571 0.999766001037663 0.999806840205097 0.000115283649429431 0.000233998962337396 0.000193159794903078 3601
4858 1294153 3 3 0.5 1e-04 0.7 40 "LAT" 0.258650834395833 0.560825312679697 0.160569355501198 0.347814623374914 0.457103284439556 0.521826875828186 0.308986203988274 0.350190655893574 0.715754118835388 0.534925759690975 0.469555559489472 0.349724570340285 0.999885388819932 0.9996730807258 0.999746464699934 0.000114611180068106 0.000326919274200441 0.000253535300065932 3601
4859 89663 4 3 0.5 1e-04 0.7 40 "LAT" 0.259986105186624 0.563135018499974 0.159602247818909 0.345453636429024 0.456892411455009 0.52397138068389 0.30674485331196 0.348996673562255 0.716878516641633 0.537188755371079 0.46634710113087 0.348112871108509 0.99981750678553 0.999793775042517 0.999802017528873 0.000182493214469651 0.000206224957482849 0.000197982471127464 3601
4860 540057 5 3 0.5 1e-04 0.7 40 "LAT" 0.259219810786464 0.567537346489901 0.155828792662493 0.341012580728039 0.456220777528485 0.518630586886019 0.313983131121469 0.354079722206873 0.715440588314949 0.535046188518069 0.469811923783962 0.34992696770688 0.999817590048843 0.999815774156859 0.999816402876177 0.000182409951157129 0.000184225843141107 0.000183597123822497 3601
4861 621437 1 0.05 0 1e-04 0.8 40 "LAT" 0.258969453269258 0.570846651899573 0.153251465848668 0.337696788255881 0.461097197487446 0.523188085905755 0.299599891907363 0.339393937113936 0.720066650756704 0.539339693657996 0.452851357756031 0.338850938797332 0.996808375448463 0.997880381754586 0.997515519804624 0.00319162455153705 0.00211961824541414 0.00248448019537571 2689
4862 602559 2 0.05 0 1e-04 0.8 40 "LAT" 0.263836310887252 0.57276448353612 0.154729116235754 0.335734382301542 0.456177390983181 0.52246285944718 0.297346061792189 0.33987033659481 0.720013701870433 0.53979521474864 0.452075178027943 0.338471821750777 0.998318351641385 0.998726131548346 0.998584742447544 0.00168164835861495 0.00127386845165396 0.00141525755245573 1973
4863 544329 3 0.05 0 1e-04 0.8 40 "LAT" 0.261144396336886 0.572401557011033 0.153402207091113 0.336068471061837 0.458854579452033 0.523937115343321 0.297227213706039 0.338768036052316 0.719998975788919 0.540488454966748 0.450629420797152 0.337880848548928 0.996029371180454 0.996480084264847 0.996325319982879 0.00397062881954574 0.00351991573515313 0.00367468001712101 886
4864 427658 4 0.05 0 1e-04 0.8 40 "LAT" 0.257457067589287 0.568209438713885 0.154276478297737 0.340334854817951 0.459913736254819 0.519813693206575 0.303547421669058 0.34240351776929 0.717370803844106 0.536155327635298 0.457823899966795 0.341740615104358 0.999471434191064 0.999250438939777 0.999325428949087 0.000528565808936017 0.000749561060223234 0.000674571050912667 3601
4865 191798 5 0.05 0 1e-04 0.8 40 "LAT" 0.259845012876295 0.570981813880793 0.153684274495793 0.337518406339673 0.458691343123155 0.520755845917472 0.300725996526618 0.340851311620178 0.71853635599945 0.5378199099491 0.454410271022411 0.339751898891513 0.998249957141157 0.998200520873126 0.998217415583191 0.00175004285884328 0.00179947912687411 0.00178258441680889 2576
4866 1185758 1 3 0 1e-04 0.8 40 "LAT" 0.258135298059419 0.564911426522753 0.157139704654974 0.343688591112831 0.451912204490932 0.516367453691386 0.307746990246028 0.348726946128249 0.71004750255035 0.532656659812489 0.464886694901002 0.34736239670251 0.999680714766569 0.990691758929691 0.993790031916337 0.000319285233431054 0.00930824107030895 0.0062099680836626 113
4867 164641 2 3 0 1e-04 0.8 40 "LAT" 0.258569416452433 0.567748481742249 0.155315404197603 0.340826412878317 0.448942555240913 0.509248568130126 0.316542352942236 0.356097090120834 0.707511971693346 0.528862261940268 0.471857757139838 0.351209053813899 0.999495966390768 0.975890383868972 0.984054032330075 0.000504033609231897 0.0241096161310283 0.0159459676699245 111
4868 939509 3 3 0 1e-04 0.8 40 "LAT" 0.256760525263094 0.564227856023775 0.156807638974964 0.344330689569608 0.454870346430586 0.520290282545702 0.303664559703502 0.344595211152244 0.71163087169368 0.534994215674963 0.460472198678466 0.344838250867875 0.998968137230313 0.99843957118916 0.99862051002938 0.00103186276968709 0.00156042881084043 0.00137948997062032 1130
4869 806165 4 3 0 1e-04 0.8 40 "LAT" 0.257605889367879 0.561947066016058 0.159064985763474 0.346690586209823 0.449741917681112 0.515541019308453 0.308111319036602 0.350028535646694 0.707347807048991 0.531145185565862 0.467176304800076 0.349266929914481 0.999556726844825 0.993805466259556 0.995792808044135 0.000443273155175172 0.00619453374044422 0.00420719195586461 119
4870 816730 5 3 0 1e-04 0.8 40 "LAT" 0.259707365088799 0.561705223321898 0.160565619912703 0.346922395534612 0.451715156983508 0.519987675322161 0.302079579967065 0.345081598271775 0.711422522072307 0.534074191060473 0.462645199879769 0.346122880102849 0.999554973340239 0.993561088392479 0.995638779619363 0.000445026659760691 0.00643891160752114 0.00436122038063675 169
4871 449106 1 0.05 0.25 1e-04 0.8 40 "LAT" 0.263257275699048 0.568045610484415 0.157856246748488 0.340485149990387 0.453971579998086 0.517979639367372 0.301766562551585 0.343692157276747 0.717228855697134 0.535249942838522 0.459622809300073 0.34261891368831 0.999698166246541 0.999464706560811 0.999545703584417 0.000301833753459113 0.000535293439188597 0.000454296415583304 3601
4872 692978 2 0.05 0.25 1e-04 0.8 40 "LAT" 0.258222272230688 0.568449825238187 0.154560605270505 0.340115825674777 0.46026139373084 0.520666432585413 0.302082596804511 0.341111940364435 0.718483665961528 0.536840199385791 0.456643202075016 0.340808238567685 0.999786771352318 0.999651486852849 0.999697447537324 0.0002132286476825 0.000348513147150606 0.000302552462675992 3601
4873 557371 3 0.05 0.25 1e-04 0.8 40 "LAT" 0.259963010446642 0.571786753594364 0.153201565391192 0.336682721489038 0.457410030809839 0.521782181606103 0.299523444572721 0.340676891883615 0.717373041256482 0.538816615236898 0.452725009963913 0.339342842800388 0.999786663050929 0.999653677486508 0.999699266068245 0.000213336949071298 0.000346322513491779 0.000300733931755335 3601
4874 181118 4 0.05 0.25 1e-04 0.8 40 "LAT" 0.257623567489676 0.56692583568182 0.155375077126467 0.341638527109551 0.456637268654014 0.517690833231022 0.304499437260458 0.344266358181134 0.71426083614369 0.534373858753655 0.459874514386925 0.343417716962192 0.999789260174944 0.999652362804283 0.999699024030829 0.000210739825055822 0.000347637195717358 0.000300975969170608 3601
4875 658599 5 0.05 0.25 1e-04 0.8 40 "LAT" 0.257547059984505 0.570081142009322 0.152979688690407 0.338405641316381 0.460560827867527 0.521351626701716 0.301919799758617 0.340945174220663 0.718107887852032 0.5377829174148 0.454899488449025 0.340130594428683 0.99927607049118 0.998781336997822 0.998949132794331 0.000723929508820263 0.0012186630021782 0.00105086720566876 3601
4876 282190 1 3 0.25 1e-04 0.8 40 "LAT" 0.262324941873863 0.562768203773518 0.161272297326756 0.345811812008706 0.447982283906756 0.515215075461076 0.305507887913804 0.348806312619854 0.710307225780619 0.531501248641146 0.466780185240561 0.348066491010484 0.999789596075843 0.999572387897456 0.999648398668002 0.000210403924156864 0.000427612102544013 0.000351601331998162 3601
4877 146544 2 3 0.25 1e-04 0.8 40 "LAT" 0.257972469741025 0.56189820974109 0.159339133544978 0.346667600429151 0.448971794545259 0.513570957922651 0.309321722893824 0.350880869782819 0.706944264286284 0.529859215945925 0.468660856438802 0.3497940979569 0.997983492389998 0.999453169672766 0.998945062473255 0.00201650761000176 0.000546830327234226 0.00105493752674522 3601
4878 914520 3 3 0.25 1e-04 0.8 40 "LAT" 0.258089644650045 0.563330716151313 0.158309835960045 0.345313165146433 0.450966475922459 0.514630943590073 0.309482141084358 0.350146756794623 0.709056120572503 0.530981437607142 0.467791977044403 0.34886475030137 0.999802739209316 0.999621302412568 0.999683883404803 0.00019726079068356 0.000378697587432345 0.000316116595196658 3601
4879 1083266 4 3 0.25 1e-04 0.8 40 "LAT" 0.261185113927718 0.560871327590398 0.162074389384889 0.34771236084003 0.445306370845868 0.511760760277115 0.309592505573792 0.352866665599217 0.706491484773586 0.528478485329537 0.47166689495868 0.351488203695914 0.99840443959621 0.999186713555139 0.998912654372348 0.00159556040379041 0.000813286444860951 0.00108734562765176 112
4880 539822 5 3 0.25 1e-04 0.8 40 "LAT" 0.260913862481957 0.563870158826812 0.159642053369001 0.34474403310392 0.447845352829311 0.514451236389493 0.308238839308405 0.351065184751541 0.708759215311269 0.531193695965632 0.467880892677407 0.349295864635364 0.999322894639375 0.99650302476852 0.997487684968557 0.000677105360625096 0.00349697523147983 0.00251231503144292 114
4881 148764 1 0.05 0.5 1e-04 0.8 40 "LAT" 0.260640148687354 0.574579871502359 0.151528512687505 0.333874664050526 0.460570612489983 0.523594317844877 0.298218764908046 0.338424937942031 0.721210761177337 0.540906091214963 0.449747277595551 0.336902688419486 0.999877373692124 0.999812635715711 0.999834758523447 0.000122626307876166 0.000187364284289061 0.000165241476552639 3601
4882 616543 2 0.05 0.5 1e-04 0.8 40 "LAT" 0.264826264943507 0.57100314568107 0.156616423865985 0.33747792226802 0.455948212728777 0.524334116841752 0.294725949122839 0.338353859166883 0.720774477672283 0.540527106337793 0.451342372988824 0.33808046506707 0.999877349707608 0.999823622479172 0.999842324401587 0.000122650292391749 0.000176377520828275 0.00015767559841302 3601
4883 567004 3 0.05 0.5 1e-04 0.8 40 "LAT" 0.260683997510581 0.570881444962307 0.154261372650175 0.337625218727735 0.457822269003163 0.520868981296551 0.300424678749866 0.341079400214265 0.718506266513744 0.537921297369673 0.454686051400042 0.339934226721399 0.999874454152853 0.999824870962001 0.99984187902738 0.000125545847147115 0.00017512903799891 0.000158120972620277 3601
4884 515526 4 0.05 0.5 1e-04 0.8 40 "LAT" 0.261702029111839 0.568045359810268 0.156946512397306 0.34050213411333 0.455551565656281 0.517973717167503 0.302562205667007 0.343508605370009 0.71725359476812 0.535141115306073 0.459508718064312 0.342509878825249 0.999868860857521 0.999823112889329 0.999838884500908 0.000131139142479265 0.000176887110670742 0.000161115499091752 3601
4885 554897 5 0.05 0.5 1e-04 0.8 40 "LAT" 0.260803401974332 0.570046837915629 0.15491901347392 0.338468693658371 0.456969974911736 0.520878978860242 0.300011522947744 0.341278807835974 0.717773376886068 0.537670861616269 0.454930536421664 0.340362896017369 0.999867933303172 0.999815265118214 0.999833364912948 0.000132066696828261 0.000184734881785783 0.000166635087051601 3601
4886 1299117 1 3 0.5 1e-04 0.8 40 "LAT" 0.258662336598246 0.564451480823419 0.157792259013211 0.344138532477733 0.453519427103964 0.519042597117337 0.303889745863581 0.345161653091868 0.71218176370221 0.534323729188927 0.461682004876792 0.345141573496846 0.999885604733818 0.999700588871793 0.999764286049536 0.000114395266181932 0.000299411128207351 0.000235713950464172 3601
4887 690456 2 3 0.5 1e-04 0.8 40 "LAT" 0.260916152952541 0.567337329580268 0.15704721294538 0.34124785340845 0.452576559673861 0.519698188034667 0.302318206447538 0.344828356329798 0.713492712626402 0.53582506851653 0.459365419392918 0.343926511484334 0.999823065435963 0.999804075251844 0.999810660032811 0.000176934564037384 0.000195924748156313 0.000189339967189329 3601
4888 41519 3 3 0.5 1e-04 0.8 40 "LAT" 0.257510956845801 0.563914685332722 0.15755190229276 0.344662724863253 0.452673028635853 0.517217850045557 0.305940855358546 0.347098035235484 0.710183985481655 0.532913104332659 0.463492757651307 0.346573486833569 0.999816206565202 0.999755228393503 0.999776181442105 0.00018379343479847 0.000244771606497145 0.000223818557895214 3601
4889 910272 4 3 0.5 1e-04 0.8 40 "LAT" 0.258596437243964 0.567057118420048 0.155816270379864 0.341522757540014 0.447420049212906 0.510721488427524 0.313334113090321 0.35465727444501 0.70601648645687 0.529668391816862 0.469150383470185 0.350509019326089 0.999884805140903 0.999763904786077 0.99980583579283 0.000115194859096867 0.000236095213922588 0.000194164207169936 3601
4890 356689 5 3 0.5 1e-04 0.8 40 "LAT" 0.260387584585313 0.565272008565857 0.158248766820781 0.343323118168787 0.448204844478881 0.51218791860904 0.310718183788155 0.35237178535039 0.708592429064194 0.530155521563507 0.468966950608936 0.349601477960006 0.999878173341161 0.999675663736403 0.999746124788921 0.000121826658838644 0.00032433626359649 0.000253875211078573 118
4891 374528 1 0.05 0 1e-04 0.9 40 "LAT" 0.265365276660016 0.570781964765528 0.157117534183589 0.337758736293464 0.445992117242521 0.515726677203626 0.292080832595996 0.336858392858244 0.711357393902537 0.534900464916039 0.449198366779584 0.337228826817966 0.998530113113994 0.9983273148179 0.998398142463956 0.0014698868860063 0.00167268518210028 0.00160185753604387 3601
4892 986811 2 0.05 0 1e-04 0.9 40 "LAT" 0.258593069854232 0.572349637735948 0.151966398433416 0.336194735017534 0.451877872480552 0.513394372054183 0.299079928456548 0.338986580864429 0.710470942334784 0.53333229479584 0.451046326889964 0.338082972531675 0.99954114408855 0.999350647722386 0.999415431114178 0.000458855911450052 0.000649352277614415 0.000584568885822263 3601
4893 286720 3 0.05 0 1e-04 0.9 40 "LAT" 0.259872423001073 0.572019564453343 0.152972125005943 0.336460616252865 0.44904880685463 0.512280229895359 0.298947434685588 0.340215625350647 0.708921229855702 0.532631548321393 0.451919559691531 0.338960641142373 0.999611321966593 0.999372739720718 0.999454470548172 0.000388678033407035 0.000627260279281557 0.00054552945182837 3601
4894 406992 4 0.05 0 1e-04 0.9 40 "LAT" 0.25864405431867 0.570371522770854 0.153415290120436 0.338171771884296 0.450396046659817 0.513599928838953 0.29831582379749 0.339425691037547 0.709040100978487 0.532895717649364 0.451731113917926 0.339037332854958 0.987804669114596 0.989704024260724 0.989055954350422 0.012195330885404 0.0102959757392762 0.0109440456495782 3042
4895 93551 5 0.05 0 1e-04 0.9 40 "LAT" 0.261311045573506 0.570012660434958 0.155248260900501 0.33851699099511 0.4463162255067 0.509821625458532 0.29995796165154 0.341984492091678 0.707627271080206 0.530448172865616 0.455206222552041 0.340839147674235 0.995033736709411 0.996574310165158 0.996043096786813 0.00496626329058931 0.00342568983484181 0.00395690321318684 3529
4896 204558 1 3 0 1e-04 0.9 40 "LAT" 0.259423657481463 0.564912839728193 0.157920802816721 0.343683040056463 0.440561727585518 0.506855508830538 0.306133955067413 0.348917067820813 0.699985385066981 0.526506220300123 0.464054757884134 0.347536209248548 0.999598996991911 0.997371858592404 0.998145596493676 0.000401003008089116 0.00262814140759639 0.00185440350632446 190
4897 792777 2 3 0 1e-04 0.9 40 "LAT" 0.255676674419365 0.563149164777327 0.156941954477514 0.345466178090618 0.443171147771417 0.506371969716967 0.309045425474702 0.349977542650422 0.698847822190782 0.525376467238694 0.465987379952216 0.34884470528453 0.999604375961428 0.999227810715534 0.999356992172675 0.000395624038571628 0.000772189284466182 0.000643007827324477 3601
4898 1200649 3 3 0 1e-04 0.9 40 "LAT" 0.259099595303542 0.564666196960674 0.157924742076776 0.343917968200495 0.440428957092667 0.50581097110555 0.307179043966538 0.349755004398055 0.699528552396209 0.525748230085344 0.465103786043314 0.348112897494522 0.990087112361822 0.991339098669246 0.990904627481853 0.00991288763817837 0.00866090133075428 0.00909537251814692 647
4899 312138 4 3 0 1e-04 0.9 40 "LAT" 0.257460681894188 0.564879457047356 0.156741685837194 0.343717859397534 0.442684207709848 0.507712612443368 0.307554959067961 0.349429702274715 0.700144889604036 0.526981015099796 0.464296644905155 0.347827063129545 0.999526071508001 0.986993086762197 0.991319072853514 0.000473928491998546 0.013006913237803 0.00868092714648584 169
4900 1276278 5 3 0 1e-04 0.9 40 "LAT" 0.258346458318196 0.563512548962458 0.158323193524598 0.345152129602193 0.442516889099705 0.508586827156854 0.305339416469264 0.347906937900622 0.700863347417901 0.527198102662474 0.463662609993862 0.347311605131777 0.996418771688182 0.996871017102861 0.996714555754538 0.00358122831181816 0.00312898289713949 0.00328544424546176 287
4901 954535 1 0.05 0.25 1e-04 0.9 40 "LAT" 0.259879412317638 0.573578244102453 0.15180169222828 0.334913696213109 0.452326757410028 0.515589755570149 0.296172092864676 0.336969174844059 0.712206169727666 0.535278056742813 0.447973785092956 0.336314308358793 0.999786036036565 0.999708233276965 0.999734779807581 0.000213963963434556 0.000291766723034729 0.000265220192419121 3601
4902 49540 2 0.05 0.25 1e-04 0.9 40 "LAT" 0.260539426440353 0.575039801527971 0.151150016522756 0.333422958313986 0.452039415529423 0.516301798672938 0.295371755971113 0.336713044846299 0.712578841969776 0.536290257713505 0.44652177249387 0.335621191995037 0.999823535631722 0.999733843889922 0.999764525187799 0.000176464368277554 0.000266156110077893 0.000235474812200491 3601
4903 908983 3 0.05 0.25 1e-04 0.9 40 "LAT" 0.264501173143229 0.573555413364881 0.154500719773177 0.334890910963731 0.447528126324818 0.514615627529163 0.294182787159797 0.337750602456273 0.712029299468047 0.534993983939928 0.448683506932975 0.336793275010289 0.999691141112037 0.999561556427092 0.999606581511539 0.00030885888796334 0.000438443572907962 0.000393418488461469 3601
4904 996819 4 0.05 0.25 1e-04 0.9 40 "LAT" 0.262187052357295 0.570641141695206 0.155322030886078 0.337898153773893 0.44724604577221 0.511828050296351 0.298097634948133 0.340415802141873 0.709433098129505 0.532035296706692 0.453419665834211 0.339590970697997 0.999788932203668 0.999685341057088 0.999721121637775 0.000211067796331625 0.000314658942912433 0.000278878362225068 3601
4905 392559 5 0.05 0.25 1e-04 0.9 40 "LAT" 0.25855153052088 0.570643369261789 0.153175623466501 0.3378491758112 0.451137940497855 0.514407951585557 0.297352309657152 0.338181770569573 0.709689471018735 0.533502789275533 0.450527933123653 0.338114178452546 0.999809176122793 0.999693859251937 0.99973314609131 0.000190823877207088 0.000306140748062855 0.000266853908690197 3601
4906 887869 1 3 0.25 1e-04 0.9 40 "LAT" 0.26235499400668 0.565025625412257 0.159661705271518 0.343578534851731 0.439538122432067 0.507894688672412 0.30405786915469 0.348328221508227 0.701893116438747 0.527457041179869 0.463719574426208 0.347068525106891 0.999750636658501 0.998909531282091 0.999204560803466 0.000249363341498978 0.00109046871790918 0.000795439196534397 3601
4907 732385 2 3 0.25 1e-04 0.9 40 "LAT" 0.259147454136846 0.566608391880682 0.156554024424123 0.341958600766992 0.440711200859328 0.506662608231728 0.30607513511151 0.348736666227577 0.699858654996174 0.526936702918829 0.462629159535633 0.346795106393711 0.999814135909106 0.999266927104281 0.999456740488963 0.000185864090893707 0.000733072895719468 0.000543259511037061 3601
4908 22458 3 3 0.25 1e-04 0.9 40 "LAT" 0.259045724183503 0.563750754722497 0.158706007484039 0.344859252996017 0.43920500591759 0.506271579354344 0.306584798590272 0.350133997573382 0.698250730101093 0.525737553308074 0.46529080607431 0.348760846031703 0.999826896890797 0.995214958754607 0.996820051859234 0.000173103109202891 0.00478504124539285 0.00317994814076568 184
4909 1204553 4 3 0.25 1e-04 0.9 40 "LAT" 0.260988407643913 0.565276921500507 0.15862458119049 0.343312646193861 0.438416766538591 0.507966662130061 0.304142309269608 0.348755950132933 0.699405174182505 0.527539923452477 0.462766890460098 0.347273274170155 0.999829026799619 0.999654020702745 0.999715330082961 0.000170973200381314 0.000345979297255195 0.000284669917039418 3601
4910 473454 5 3 0.25 1e-04 0.9 40 "LAT" 0.261105225176702 0.564529055914841 0.159211102930994 0.344021480911923 0.440123278541089 0.507973840441128 0.304527522863218 0.348388706038401 0.70122850371779 0.527265383357324 0.463738625794212 0.347273839636084 0.998899800341428 0.999355146518291 0.999196014664442 0.00110019965857205 0.000644853481708663 0.000803985335558358 3601
4911 867748 1 0.05 0.5 1e-04 0.9 40 "LAT" 0.26156602015572 0.568503274397622 0.156531588044998 0.340065796313057 0.446506962456114 0.50792172649533 0.302580470760984 0.343596815826495 0.708072982611834 0.528680272287514 0.459112058805982 0.342424452213005 0.999870363338801 0.999797402754514 0.999822553673257 0.000129636661199118 0.000202597245486119 0.000177446326742521 3601
4912 248127 2 0.05 0.5 1e-04 0.9 40 "LAT" 0.257657751559605 0.571431310693259 0.152070719748544 0.33708213327819 0.451019353557747 0.511283450708204 0.301401746554908 0.340975575021977 0.708677105117352 0.531581037968058 0.453472466303452 0.339692994391138 0.999876647484593 0.999804152205632 0.999828765161527 0.000123352515406807 0.000195847794367996 0.000171234838472899 3601
4913 218519 3 0.05 0.5 1e-04 0.9 40 "LAT" 0.259727563810398 0.574235533558627 0.151248754025872 0.334230552050796 0.451321268411816 0.516337402788518 0.295052443901154 0.336688165718791 0.711048832222214 0.536021722030616 0.446301197927026 0.335889901462226 0.9998743911945 0.999791536290367 0.999819852515021 0.000125608805499957 0.000208463709632634 0.000180147484978715 3601
4914 120444 4 0.05 0.5 1e-04 0.9 40 "LAT" 0.259958959149876 0.569446243434433 0.154861497844519 0.339038657441915 0.448890125752109 0.513255403751127 0.297109729710458 0.338948615957451 0.708849084901985 0.532463011428456 0.451971227554977 0.339026781964332 0.999805611231819 0.999793643258679 0.999797746578043 0.000194388768180561 0.000206356741321033 0.000202253421957212 3601
4915 477698 5 0.05 0.5 1e-04 0.9 40 "LAT" 0.262753392030994 0.569561338251305 0.15646349676209 0.338982711342391 0.447328763261797 0.513463208001464 0.295891080013413 0.338897098902459 0.710082155292791 0.532830052439561 0.452354576775503 0.338966458711333 0.999876992811886 0.999801451940752 0.999827597650007 0.00012300718811394 0.00019854805924777 0.000172402349993493 3601
4916 350097 1 3 0.5 1e-04 0.9 40 "LAT" 0.25932002400863 0.565769465598268 0.157232516051662 0.342793830304129 0.440724680671728 0.506523333643246 0.307095587414804 0.349790027908112 0.700044704680359 0.526537700536928 0.464328103466465 0.347816375995163 0.999882180333466 0.999339148522408 0.999527783403984 0.00011781966653449 0.000660851477592076 0.000472216596016294 116
4917 306143 2 3 0.5 1e-04 0.9 40 "LAT" 0.259658301129594 0.565062783901708 0.157963962351887 0.343519884910566 0.443401108803567 0.510579074982101 0.301700432306437 0.344452699382807 0.703059409933162 0.529069604751339 0.459664394658324 0.344472396990673 0.999804943298219 0.99974015012194 0.999762582807985 0.000195056701781105 0.000259849878059752 0.000237417192015078 3601
4918 1309400 3 3 0.5 1e-04 0.9 40 "LAT" 0.258892180755277 0.567423269409436 0.155745631437839 0.341099034707631 0.441307240224342 0.507475270855535 0.30602830023415 0.348693138774785 0.700199420979619 0.527754779599202 0.461773931671989 0.346436578148216 0.999882897314795 0.999767032121786 0.999807198490111 0.000117102685204588 0.000232967878213655 0.000192801509889024 3601
4919 616275 4 3 0.5 1e-04 0.9 40 "LAT" 0.261129413104477 0.562690534766558 0.160658201516478 0.345894578155249 0.439526812379137 0.50892064337907 0.302187928165375 0.346846084776621 0.700656225483613 0.527364294919385 0.462846129681852 0.346869554722301 0.999876607422772 0.999728830303042 0.999780519754584 0.000123392577227932 0.000271169696957574 0.000219480245416108 3601
4920 586565 5 3 0.5 1e-04 0.9 40 "LAT" 0.259417134589732 0.562697357673162 0.159576057008749 0.345931362041277 0.437882813402132 0.503632552155047 0.308911397419355 0.351981693982044 0.697299947991864 0.523737745311468 0.468487454428104 0.350257179484251 0.999775276770807 0.999782818202237 0.999780189737282 0.000224723229192561 0.0002171817977631 0.000219810262718346 3601
4921 295387 1 0.05 0 1e-04 1 40 "LAT" 0.260064204694898 0.57626039748475 0.149990078709339 0.332187107554342 0.442858053976956 0.507518719149219 0.292419629107077 0.334292354467372 0.702922258671854 0.530891146700037 0.442409707816416 0.333614017026446 0.999555412085171 0.999388644564057 0.999445598043814 0.000444587914828873 0.000611355435942635 0.000554401956185848 3601
4922 913395 2 0.05 0 1e-04 1 40 "LAT" 0.260050425141145 0.576146993775104 0.150046521568422 0.332290670479315 0.441387724303554 0.507155642937008 0.291566691753578 0.334098972434308 0.701438149444698 0.530641475325429 0.441613213322 0.333529551734918 0.998255740173518 0.998147502493658 0.998184521889444 0.00174425982648207 0.00185249750634224 0.00181547811055604 3284
4923 649614 3 0.05 0 1e-04 1 40 "LAT" 0.258141692853116 0.572169120447105 0.151836105928774 0.336300364035756 0.441130899500671 0.504994855763192 0.294756246352063 0.336326690431539 0.699272592353787 0.527801858965604 0.446592352280837 0.336363337068331 0.999167641271769 0.998859941816099 0.998964708260932 0.000832358728230735 0.00114005818390115 0.00103529173906849 3601
4924 1033711 4 0.05 0 1e-04 1 40 "LAT" 0.258519881355057 0.574367042374686 0.15046061593355 0.334123998704481 0.441309836083861 0.503388440084157 0.296684759926344 0.337509000057868 0.699829717438918 0.527392433771953 0.447145375859894 0.336411248224653 0.997289720987842 0.997056418879449 0.997135809617629 0.00271027901215851 0.00294358112055139 0.00286419038237112 293
4925 971268 5 0.05 0 1e-04 1 40 "LAT" 0.258670597552549 0.577155171304917 0.148537639298401 0.33125055296044 0.443678094290294 0.508546838960367 0.292208463000217 0.334013522803355 0.702348691842843 0.53176518213123 0.440746102298618 0.333118066535075 0.990115132170225 0.988641385935165 0.989142766707483 0.00988486782977498 0.0113586140648347 0.0108572332925167 1968
4926 784531 1 3 0 1e-04 1 40 "LAT" 0.261049615707051 0.562149003140756 0.160977730091854 0.346528862882536 0.432666523940654 0.501796697149321 0.300414523449615 0.34513118509196 0.693716139647705 0.52254134337839 0.461392253541468 0.346004354645584 0.994413091710113 0.97927535596431 0.984565338264721 0.00558690828988693 0.0207246440356904 0.015434661735279 109
4927 1144846 2 3 0 1e-04 1 40 "LAT" 0.259110487888375 0.566985411251886 0.156204689646913 0.34156614318135 0.430489842462873 0.498709323381096 0.302203860966159 0.346860874004714 0.689600330351248 0.521930512762559 0.458408550613072 0.345457356418749 0.999459315202116 0.99853494270442 0.998856538329132 0.000540684797884388 0.0014650572955797 0.00114346167086802 655
4928 1199833 3 3 0 1e-04 1 40 "LAT" 0.255726983702908 0.560573055570602 0.158949797454999 0.348035488939816 0.433381494327418 0.498204726823473 0.305780589776429 0.348173839183855 0.689108478030326 0.519217339100719 0.464730387231428 0.348583531605361 0.999651866973123 0.992446654427795 0.994925132996818 0.000348133026876814 0.00755334557220481 0.00507486700318232 171
4929 69157 4 3 0 1e-04 1 40 "LAT" 0.258812054774342 0.561584195529442 0.160044006002759 0.347054071906749 0.433025073765474 0.497531974888537 0.307646480301378 0.350520509899438 0.691837128539816 0.519321808376618 0.467690486304138 0.349707948846846 0.999256957273954 0.947480521485378 0.96546299382162 0.000743042726045863 0.0525194785146222 0.0345370061783795 111
4930 886739 5 3 0 1e-04 1 40 "LAT" 0.261411844349213 0.568412467999429 0.156538017424199 0.340150636270536 0.433548292852358 0.501327189976553 0.305556704777759 0.349995037676993 0.69496013720157 0.524197191833558 0.462094722201958 0.346997871575368 0.999419314537887 0.915824530261768 0.945124223527597 0.000580685462112675 0.0841754697382324 0.0548757764724027 109
4931 262303 1 0.05 0.25 1e-04 1 40 "LAT" 0.26146061807295 0.57401254828194 0.152405430716164 0.334443142095999 0.439431409239058 0.504782723055339 0.293825898867471 0.336633553246224 0.700892027312008 0.528488142568523 0.446231329583635 0.335932034895588 0.999734206603766 0.999382205296284 0.999503348743515 0.000265793396233534 0.000617794703716129 0.000496651256485279 3601
4932 30188 2 0.05 0.25 1e-04 1 40 "LAT" 0.261182690302622 0.572903763686103 0.153056255541093 0.335582542882396 0.438704557470146 0.502184321639307 0.295832768799258 0.337903421721931 0.699887247772768 0.526377420114665 0.44888902434035 0.337145225409714 0.999593328424808 0.999128019330548 0.999287909758032 0.000406671575191849 0.000871980669452011 0.000712090241968533 3601
4933 1186220 3 0.05 0.25 1e-04 1 40 "LAT" 0.263237815017177 0.576186569440621 0.151880079755506 0.332241530882644 0.439901900408092 0.509353212641062 0.2886899672911 0.333205754645085 0.703139715425268 0.532390871054949 0.440570047046606 0.332931742842313 0.999491426348084 0.999605973017132 0.99956631679255 0.000508573651915991 0.000394026982868005 0.000433683207449516 3601
4934 563053 4 0.05 0.25 1e-04 1 40 "LAT" 0.262829546546441 0.574046054192162 0.153190965994413 0.334376751241613 0.436645824776123 0.5048685386886 0.291397139912148 0.335902600317096 0.699475371322564 0.528727529559936 0.444588105906561 0.335432808486692 0.999787118110407 0.999651546072366 0.99969852979924 0.00021288188959321 0.000348453927633671 0.000301470200759519 3601
4935 791850 5 0.05 0.25 1e-04 1 40 "LAT" 0.257771000165114 0.575409606982072 0.149263703497245 0.332989193862519 0.443100933499062 0.506456614501928 0.293995902363523 0.335035533802556 0.700871933664175 0.529732861607446 0.443259605860768 0.334393193882876 0.999819289177852 0.999682620924101 0.999728983075998 0.000180710822147714 0.000317379075899204 0.00027101692400224 3601
4936 732288 1 3 0.25 1e-04 1 40 "LAT" 0.262660532692629 0.570809663001506 0.155454913343463 0.337740347925903 0.429848042132145 0.499279464681926 0.300134329399609 0.345410616045158 0.692508574824774 0.523797509507858 0.455589242743073 0.343139520944422 0.999817374638217 0.998610000549844 0.999033623918688 0.000182625361782608 0.00138999945015642 0.000966376081311937 192
4937 1104055 2 3 0.25 1e-04 1 40 "LAT" 0.257291998935852 0.563783461209277 0.157497413829527 0.344813006717741 0.433450409007022 0.499454186895434 0.303633821462539 0.346412776200035 0.690742407942874 0.521200589925738 0.461131235292066 0.346304810272318 0.999823999977088 0.998963134395212 0.999260231577476 0.000176000022912045 0.00103686560478798 0.00073976842252424 3601
4938 266089 3 3 0.25 1e-04 1 40 "LAT" 0.256523518557146 0.569718599544467 0.152696332460234 0.338736111997388 0.436158489579336 0.501578279778583 0.302604076958296 0.344766717146854 0.692682008136482 0.524435052933589 0.45530040941853 0.343096361390513 0.998956024221588 0.993843597146824 0.995597750658719 0.00104397577841185 0.00615640285317565 0.00440224934128107 101
4939 200484 4 3 0.25 1e-04 1 40 "LAT" 0.258014018530044 0.566093282972689 0.156190808228671 0.342491177932182 0.432877581569975 0.501031470242457 0.300601962549947 0.344707646157338 0.690891600100019 0.523126112902002 0.456792770778618 0.344320562975674 0.999636926538648 0.999594315880138 0.999609060306907 0.000363073461351572 0.000405684119861652 0.00039093969309296 3601
4940 128801 5 3 0.25 1e-04 1 40 "LAT" 0.257836197497935 0.567046630343379 0.155380823551314 0.341516903478733 0.435041042204643 0.502538621722008 0.300188850162467 0.3434124063223 0.692877239702578 0.524324635536863 0.455569673713782 0.343198700674093 0.999649609742087 0.996709068679173 0.99772333653259 0.000350390257913301 0.00329093132082669 0.00227666346741004 103
4941 578804 1 0.05 0.5 1e-04 1 40 "LAT" 0.261153271124314 0.576652141135244 0.150314474257763 0.331782112699665 0.442359163822209 0.508687272822938 0.290496098509693 0.333283748635403 0.703512434946523 0.53189631441742 0.440810572767456 0.332813089196917 0.999874448715227 0.999755067685705 0.999795999911009 0.000125551284773138 0.00024493231429533 0.000204000088991046 3601
4942 81460 2 0.05 0.5 1e-04 1 40 "LAT" 0.266515691331927 0.574320179546324 0.155152176634913 0.334141098491924 0.436081823550905 0.507438190158102 0.288057555162685 0.334322186992232 0.702597514882832 0.530817761438491 0.443209731797598 0.334308119564262 0.999859583150083 0.999776465829642 0.999805608026981 0.000140416849916543 0.00022353417035787 0.000194391973018857 3601
4943 17451 3 0.05 0.5 1e-04 1 40 "LAT" 0.264034913204841 0.574261701935598 0.153728133881242 0.33418818618707 0.438355611054592 0.507092084106255 0.290019698692041 0.33467581791804 0.702390524259433 0.530348125686048 0.443747832573283 0.334550752451442 0.999867183792605 0.999711677853195 0.999765683126958 0.000132816207394982 0.000288322146805001 0.000234316873041775 3601
4944 324604 4 0.05 0.5 1e-04 1 40 "LAT" 0.256182679209074 0.569765269089613 0.152403745650933 0.338780225691955 0.442426024631627 0.503379338613036 0.297583717263468 0.337609016898662 0.6986087038407 0.52576775570462 0.449987462914401 0.338058010093651 0.999876650750918 0.999800605783484 0.999826304747971 0.000123349249081867 0.000199394216515796 0.000173695252029525 3601
4945 55153 5 0.05 0.5 1e-04 1 40 "LAT" 0.261744605454825 0.575232301441091 0.151689694875145 0.333196307684651 0.44038658391295 0.506266832632517 0.292320376840546 0.335340544291951 0.702131189367775 0.529897096364045 0.444010071715691 0.334641575000203 0.999810133198156 0.999665333166594 0.999715158306401 0.000189866801843861 0.000334666833406376 0.00028484169359888 3601
4946 1139997 1 3 0.5 1e-04 1 40 "LAT" 0.261637954205163 0.568582399979535 0.156495770221567 0.339939465829213 0.429893675087947 0.498320607329734 0.301658887900881 0.346451190974276 0.69153162929311 0.522366424853134 0.458154658122447 0.344583191012352 0.999878152021963 0.99960338895658 0.999699557463897 0.00012184797803692 0.000396611043419724 0.000300442536103412 120
4947 248817 2 3 0.5 1e-04 1 40 "LAT" 0.257482279830755 0.562994324355583 0.158194688245116 0.345607384104251 0.433799791909231 0.500048311562122 0.301136507051996 0.344212386731088 0.691282071739986 0.52138194026911 0.459331195297112 0.345083168954964 0.999876805562207 0.998498598721844 0.998973548648919 0.000123194437793072 0.00150140127815565 0.00102645135108109 101
4948 905964 3 3 0.5 1e-04 1 40 "LAT" 0.254578897193183 0.558932806072223 0.159469948166207 0.349704756658716 0.434613215503782 0.499880606311051 0.303281197209409 0.3455397262178 0.689192112696966 0.519758953353792 0.462751145375616 0.347401856065343 0.999880920691648 0.998991384051637 0.999295834562304 0.000119079308352158 0.00100861594836336 0.000704165437696328 3425
4949 908060 4 3 0.5 1e-04 1 40 "LAT" 0.257378366909102 0.563941564570359 0.157409777452259 0.344663632131582 0.432033818181184 0.498360733059151 0.304371526380855 0.347607835912209 0.689412185090286 0.520584548004243 0.461781303833114 0.346995995232461 0.999878451467254 0.998358321245041 0.998884018508182 0.000121548532746437 0.00164167875495874 0.00111598149181764 190
4950 1311983 5 3 0.5 1e-04 1 40 "LAT" 0.257679877287986 0.566608370814527 0.155609713451997 0.342012733741574 0.433087827427157 0.498504770383976 0.303246148558105 0.345850042426665 0.690767704715143 0.52148432729304 0.458855862010102 0.344949555168649 0.999842120252603 0.999460310710448 0.999591960548984 0.000157879747397324 0.000539689289552383 0.000408039451016216 3601
4951 67701 1 0.05 0 1e-04 0 50 "LAT" 0.260073672744165 0.558592394283976 0.163070947520975 0.350095329517734 0.496473759754084 0.55591719337078 0.31534979936288 0.352773209209087 0.756547432498249 0.556812144734113 0.478420746883854 0.351877688396407 0.938025786173178 0.918098466378648 0.924945617398516 0.0619742138268216 0.0819015336213516 0.0750543826014844 647
4952 861825 2 0.05 0 1e-04 0 50 "LAT" 0.255445271095608 0.560899603693901 0.158453344901079 0.347760287946252 0.503869636856762 0.559159116952047 0.315289050980212 0.349528128327634 0.75931490795237 0.559712441007782 0.473742395881291 0.348966087759384 0.997751466086333 0.998409570017468 0.998188235746892 0.0022485339136671 0.00159042998253154 0.00181176425310813 3601
4953 154469 3 0.05 0 1e-04 0 50 "LAT" 0.261202093429782 0.561763008927516 0.161341314518029 0.346810877615062 0.497534099612666 0.559396554212564 0.310904321875622 0.349287713569267 0.758736193042449 0.560192530258057 0.472245636393651 0.348454140057816 0.999380884563137 0.999526987613419 0.999476704648007 0.000619115436862941 0.000473012386580728 0.000523295351993122 3601
4954 918871 4 0.05 0 1e-04 0 50 "LAT" 0.259475992709604 0.561120832204653 0.160796075102608 0.347523953867295 0.49935609133076 0.560347850996323 0.310697550443021 0.348285633262116 0.758832084040364 0.560591333668172 0.471493625545629 0.348046423265564 0.998812111448149 0.998105452019526 0.998347050707802 0.00118788855185109 0.00189454798047369 0.00165294929219784 1968
4955 282064 5 0.05 0 1e-04 0 50 "LAT" 0.258882896835431 0.56630275980181 0.156533274995702 0.34231016116893 0.502323414607537 0.560734867412092 0.311938289300408 0.347914397429585 0.761206311442968 0.562599828448382 0.46847156429611 0.346037351781894 0.975862174921017 0.981194138028816 0.979382378303839 0.0241378250789828 0.0188058619711838 0.0206176216961614 2325
4956 215740 1 3 0 1e-04 0 50 "LAT" 0.258022458273256 0.558684616212037 0.161710505438475 0.349961699408363 0.492472756717121 0.552115486207981 0.320124090219555 0.356924211446782 0.750495214990378 0.554120090938432 0.481834595658029 0.354795172070619 0.976835360168547 0.909790050572415 0.932821454907093 0.0231646398314529 0.0902099494275848 0.067178545092907 2083
4957 810624 2 3 0 1e-04 0 50 "LAT" 0.257818636205725 0.564324279511481 0.157446654595517 0.344295984168787 0.495073606248544 0.55866189554162 0.312353118185043 0.350297326043029 0.752892242454269 0.560295474769665 0.469799772780559 0.348561962231096 0.999668534089897 0.999535110379712 0.999580767588317 0.000331465910103239 0.000464889620288198 0.000419232411683327 3601
4958 1063530 3 3 0 1e-04 0 50 "LAT" 0.261308919489154 0.564890813279348 0.159099104215856 0.343694245953538 0.490181538255185 0.554112456807789 0.315767627612208 0.354876347293876 0.751490457744339 0.557535061057502 0.474866731828064 0.351325961327321 0.999612494735411 0.999463704180742 0.999515365027092 0.000387505264588682 0.000536295819257814 0.000484634972907735 3601
4959 1070749 4 3 0 1e-04 0 50 "LAT" 0.259916744018636 0.565202286637425 0.158024330952023 0.343377012018868 0.491471081926056 0.552714952702514 0.318638655809784 0.356521398350931 0.751387825944692 0.556765073715938 0.476662986761807 0.352259215418188 0.99954507121868 0.999580802442873 0.999568460663723 0.0004549287813201 0.000419197557126972 0.000431539336277519 3601
4960 1133759 5 3 0 1e-04 0 50 "LAT" 0.254705365175871 0.557070045177226 0.16101724061952 0.351577199022187 0.491129201825902 0.549117777672355 0.324438505404248 0.360290904323338 0.745834567001773 0.551404147014754 0.485455746023768 0.357765552048689 0.992994893419048 0.998893860886248 0.996880652505658 0.00700510658095235 0.00110613911375177 0.00311934749434213 3601
4961 801254 1 0.05 0.25 1e-04 0 50 "LAT" 0.259099681168872 0.565048095448159 0.157580679709299 0.343551765547323 0.501515515363664 0.561231524512024 0.310804504326327 0.347399873791853 0.760615196532535 0.562501681756995 0.468385184035625 0.346119346794528 0.999800641711377 0.999799131911521 0.999799645897578 0.000199358288623195 0.000200868088478564 0.000200354102421961 3601
4962 1096961 2 0.05 0.25 1e-04 0 50 "LAT" 0.261510951608482 0.561854424329819 0.161479071859199 0.34680061208742 0.498273593338342 0.559530096319622 0.311196075177369 0.349144027248556 0.759784544946824 0.560304134923883 0.472675147036568 0.348363854263156 0.999819537226802 0.99981797262036 0.999818510940031 0.000180462773198168 0.000182027379640484 0.000181489059969037 3601
4963 253972 3 0.05 0.25 1e-04 0 50 "LAT" 0.259065047450594 0.565499701606216 0.157226689183305 0.34303023621723 0.50127092870422 0.561856498556863 0.309654355071233 0.346754462373393 0.760335976154814 0.56307365714447 0.466881044254538 0.345510065396152 0.999301524370184 0.999092752084658 0.99916384830258 0.000698475629815691 0.00090724791534213 0.000836151697420494 3601
4964 796217 4 0.05 0.25 1e-04 0 50 "LAT" 0.258904473993709 0.561227411858332 0.160332685950455 0.347395428170924 0.500191077221141 0.560465675363418 0.311049416143158 0.348172459083152 0.75909555121485 0.560704026023036 0.471382102093613 0.347929211837334 0.999822407451128 0.999814634454892 0.999817285244413 0.00017759254887235 0.000185365545108349 0.000182714755587334 3601
4965 69325 5 0.05 0.25 1e-04 0 50 "LAT" 0.257033497568455 0.56029492741152 0.159876813197693 0.348369187291917 0.500949109926081 0.559382960348152 0.31307836456961 0.34924173376971 0.757982607494535 0.559665652548388 0.472955177767303 0.348972829370457 0.999830767813382 0.999812734765618 0.999818848512463 0.000169232186617883 0.000187265234382297 0.000181151487536561 3601
4966 438362 1 3 0.25 1e-04 0 50 "LAT" 0.258614556838315 0.558096474987502 0.162594729156725 0.35060890551929 0.492962200211476 0.556096631891159 0.314831743456974 0.352943264158106 0.751576757049791 0.556477520489049 0.4774264726137 0.352461634521599 0.999735037736842 0.999414153762308 0.999524555485673 0.000264962263157738 0.000585846237691749 0.000475444514326935 3601
4967 88943 2 3 0.25 1e-04 0 50 "LAT" 0.261224424675895 0.563903264325982 0.159786942068113 0.344716898136003 0.492028962277318 0.556821696154887 0.312593221161218 0.351892295000848 0.753253386953213 0.558994239810984 0.472380163229331 0.349695414054557 0.999812423678792 0.999686387250564 0.99973004390427 0.000187576321208322 0.000313612749435608 0.000269956095729719 3601
4968 264726 3 3 0.25 1e-04 0 50 "LAT" 0.257857703917159 0.561104364109757 0.159926871783603 0.347550882576514 0.491263146420559 0.551260311444189 0.320979810281616 0.358021600129235 0.749120850337718 0.554325781164159 0.480906682065219 0.354757757361926 0.999787977974514 0.999282684075512 0.999456424000016 0.00021202202548603 0.000717315924487613 0.000543575999984153 301
4969 538985 4 3 0.25 1e-04 0 50 "LAT" 0.25813966774339 0.56161764671984 0.159602051846723 0.34699956030372 0.494056670554813 0.554958631360144 0.316350620252115 0.353803966507095 0.752196338298203 0.556994268481538 0.475952672098838 0.351725390301327 0.999814630218398 0.999813043500661 0.999813587455569 0.000185369781601579 0.00018695649933894 0.000186412544430707 3601
4970 1268289 5 3 0.25 1e-04 0 50 "LAT" 0.255182941565869 0.557778462925062 0.160616098849134 0.350865631902552 0.497952356018061 0.558617970707464 0.313633684189764 0.350218627906779 0.753135297583931 0.558153054426446 0.474249783038897 0.35062463191394 0.999828474123653 0.99926296526231 0.999454619576238 0.00017152587634679 0.000737034737689862 0.000545380423762273 3601
4971 832441 1 0.05 0.5 1e-04 0 50 "LAT" 0.256474984162206 0.562291712013677 0.158013506435702 0.346322798998323 0.503625894586942 0.560600619191355 0.313021712714759 0.348055125831978 0.760100878749147 0.561139286349154 0.471035219150462 0.347503064929078 0.999881649564624 0.999875100347929 0.999877309615808 0.000118350435375962 0.000124899652070917 0.000122690384192355 3601
4972 22220 2 0.05 0.5 1e-04 0 50 "LAT" 0.258748793875566 0.566230853690276 0.156534635883259 0.342408405312617 0.501430189457713 0.559862563488241 0.312702442198364 0.34876108923113 0.760178983333279 0.56198655379163 0.469237078081623 0.346642799388149 0.999879868226981 0.999871760879422 0.999874517467969 0.000120131773018802 0.000128239120577723 0.000125482532031363 3601
4973 775958 3 0.05 0.5 1e-04 0 50 "LAT" 0.259855314456571 0.565512315818569 0.157733722322895 0.343078569294372 0.501579117435854 0.563349445204576 0.307784862191945 0.34526627085474 0.761434431892425 0.564058734275096 0.465518584514839 0.34454896495657 0.99987594546065 0.999868636841646 0.999871130188204 0.00012405453935002 0.000131363158353956 0.000128869811796068 3601
4974 30962 4 0.05 0.5 1e-04 0 50 "LAT" 0.257088171822792 0.560650372833277 0.159627300869926 0.347975183548226 0.500841165158912 0.560453573697665 0.31149988182543 0.348144096425082 0.757929336981704 0.560490507240422 0.471127182695356 0.34811699463688 0.999862446911402 0.99983112938696 0.999841751281379 0.000137553088597891 0.000168870613039769 0.000158248718621416 3601
4975 656262 5 0.05 0.5 1e-04 0 50 "LAT" 0.255670800312517 0.558386575735552 0.160449957324001 0.350233923534333 0.499944841334063 0.555402058896075 0.318352878947625 0.353280919573516 0.75561564164658 0.556381775939668 0.478802836271627 0.352280535133398 0.999808075757653 0.999870564622388 0.999849430450107 0.000191924242346693 0.000129435377612479 0.000150569549893047 3601
4976 146807 1 3 0.5 1e-04 0 50 "LAT" 0.260155406856543 0.564784262993166 0.15848362001234 0.343811176186304 0.491935424921242 0.55470358191669 0.316197279494424 0.35442145858744 0.752090831777785 0.557875292535137 0.474680899506765 0.351082898336544 0.999884343275597 0.999855585954759 0.999865521144994 0.000115656724402712 0.000144414045240875 0.000134478855005642 3601
4977 200398 2 3 0.5 1e-04 0 50 "LAT" 0.263988315186517 0.562701790901945 0.16241304543166 0.345927239186587 0.485343299498435 0.552242554040262 0.315810283528086 0.357039541007564 0.749331614684952 0.555562889975984 0.478223328959746 0.353508838189792 0.999879713831019 0.999864673617605 0.999869966061484 0.000120286168980918 0.000135326382395365 0.000130033938516328 3601
4978 695064 3 3 0.5 1e-04 0 50 "LAT" 0.256580555163821 0.553640041286683 0.164752803069551 0.355079964938464 0.491727815317016 0.551066181945681 0.321448607095424 0.358231582195616 0.748308370480838 0.551660074889078 0.486201410164974 0.357454828761728 0.999887641568209 0.999874698099984 0.999879136488462 0.000112358431790647 0.0001253019000163 0.00012086351153786 3601
4979 66613 4 3 0.5 1e-04 0 50 "LAT" 0.256110717833223 0.555344916160147 0.163128017457878 0.353335961003644 0.494544174355375 0.555079047673984 0.316539266815157 0.35376053648584 0.750654892188598 0.554936569128595 0.479667284273035 0.353855955375743 0.999804053489495 0.999862211562258 0.999842368337624 0.000195946510504676 0.000137788437742377 0.000157631662375805 3601
4980 176910 5 3 0.5 1e-04 0 50 "LAT" 0.258557337532249 0.555837559498392 0.164248944008926 0.352863592467088 0.492250239672808 0.556935828083773 0.31309293428551 0.352112499237525 0.750807577205057 0.556299705914971 0.477341878294436 0.352642636976661 0.999882623434907 0.999873566559601 0.999876686798701 0.000117376565093139 0.000126433440399055 0.000123313201298934 3601
4981 1001755 1 0.05 0 1e-04 0.1 50 "LAT" 0.261595373955667 0.561670516729391 0.161671620186525 0.346967981350706 0.496402408690365 0.559474787382519 0.307916260480821 0.346715762271419 0.757997782646032 0.560205209100803 0.469587880667345 0.346827781595809 0.999679855036154 0.999665331474121 0.999670329529935 0.000320144963846485 0.000334668525878751 0.000329670470065504 3601
4982 872453 2 0.05 0 1e-04 0.1 50 "LAT" 0.260584231855165 0.563582780746481 0.159615044644671 0.345043725628304 0.497969709809251 0.560022332165567 0.308138381970572 0.346199746237015 0.758553941664416 0.561219902293705 0.467753426615243 0.345824455510809 0.999628295767469 0.999587415880497 0.999601416832155 0.000371704232530672 0.000412584119502688 0.000398583167844645 3601
4983 293106 3 0.05 0 1e-04 0.1 50 "LAT" 0.261036598471798 0.562775140624436 0.160501735212213 0.345879409407254 0.497536680585316 0.559917960174703 0.307959697845921 0.346263610052435 0.758573279057114 0.560872557088962 0.468461433058134 0.346156982710481 0.997153542026152 0.995951873880695 0.996364157400182 0.00284645797384799 0.00404812611930467 0.00363584259981756 2566
4984 66584 4 0.05 0 1e-04 0.1 50 "LAT" 0.255612431465171 0.561502567539253 0.158150240304211 0.347158062356514 0.501760341172929 0.558968131878355 0.311994618194126 0.347201523322337 0.757372772638099 0.559795404951297 0.470144858498336 0.347212590238389 0.999553497450978 0.999518933656696 0.999530564281106 0.000446502549022286 0.000481066343303948 0.000469435718894337 3601
4985 1093439 5 0.05 0 1e-04 0.1 50 "LAT" 0.259622984430968 0.562071273123546 0.160153629605358 0.346521115249973 0.496124438477875 0.558377503974636 0.309320098422572 0.347743996772317 0.755747422908843 0.55961453852699 0.46947372802793 0.347352086301426 0.999585176003309 0.999644221753264 0.999624000989282 0.00041482399669108 0.000355778246735983 0.000375999010718098 3601
4986 386453 1 3 0 1e-04 0.1 50 "LAT" 0.255580960242131 0.56086036042023 0.158640650949706 0.347789961212863 0.493991448138956 0.554360736710508 0.316166554237054 0.352490643426968 0.749572408381087 0.55623623467136 0.474807205186761 0.351238811085996 0.998173326703709 0.992192269667061 0.994225423375155 0.00182667329629146 0.00780773033293914 0.00577457662484543 645
4987 829440 2 3 0 1e-04 0.1 50 "LAT" 0.258507752079985 0.56351128912379 0.158418333513639 0.345087167542537 0.493652060126817 0.555879645843344 0.312995035033478 0.350743188519223 0.752159812206802 0.558243345817914 0.471413368547117 0.349061640577153 0.983735421104555 0.995482323922127 0.991458614160032 0.016264578895445 0.00451767607787313 0.00854138583996819 887
4988 159409 3 3 0 1e-04 0.1 50 "LAT" 0.257518453166488 0.564798236268853 0.156846611759201 0.343817857761238 0.492612339283059 0.554350604688857 0.314953306643911 0.352407333153855 0.750130792449547 0.557643534004781 0.471799918403112 0.349756061583752 0.999609966771217 0.997157501792791 0.997996291111873 0.000390033228782519 0.00284249820720875 0.00200370888812678 1485
4989 1310220 4 3 0 1e-04 0.1 50 "LAT" 0.258635849806268 0.560642104920397 0.160667138042636 0.347917560112612 0.491944645868032 0.556857446012024 0.310238604623396 0.349438857315949 0.750580495674299 0.557889699111296 0.470905742666033 0.349187995260371 0.983218241948602 0.982603958542 0.98281498775874 0.0167817580513983 0.0173960414579998 0.0171850122412598 2683
4990 516391 5 3 0 1e-04 0.1 50 "LAT" 0.262929838204433 0.567645646651431 0.157989146933432 0.34092649990509 0.487564703442009 0.553874876613426 0.312318296357743 0.352661606257489 0.750494541646441 0.558365569862632 0.470307443291175 0.348882245023632 0.998733157324439 0.999407489871724 0.999172288437346 0.00126684267556102 0.0005925101282757 0.000827711562654423 3601
4991 1137456 1 0.05 0.25 1e-04 0.1 50 "LAT" 0.257117986165677 0.562603142825605 0.158186302362597 0.346034183515367 0.501752051803777 0.559701680380898 0.310938589167823 0.346506370390531 0.758870037969454 0.560657898081652 0.46912489153042 0.346370117148539 0.999486587489085 0.99962394953042 0.999577547149326 0.00051341251091535 0.000376050469580487 0.000422452850674275 3601
4992 1218310 2 0.05 0.25 1e-04 0.1 50 "LAT" 0.257203151717307 0.561894052273966 0.158748041347217 0.346722370161999 0.499380791625856 0.557025006067309 0.313320325575572 0.349141960967156 0.756583943343163 0.558645232641778 0.472068366922789 0.348349358291274 0.999800405489858 0.99979163655833 0.999794607676918 0.000199594510141456 0.0002083634416704 0.000205392323081962 3601
4993 474994 3 0.05 0.25 1e-04 0.1 50 "LAT" 0.25732113757823 0.563707573431485 0.157536787637478 0.34488962798895 0.499784928110712 0.558868973979702 0.310942225562459 0.347271728819759 0.757106065688942 0.560481010770984 0.468479013199937 0.346489736004526 0.999730891897038 0.999733808154904 0.999732820273014 0.000269108102961644 0.000266191845096045 0.000267179726985724 3601
4994 350538 4 0.05 0.25 1e-04 0.1 50 "LAT" 0.264348655993427 0.564119329436309 0.16147233400786 0.344478912276047 0.492268725323203 0.557829933585035 0.30770894167895 0.348277300431325 0.75661738131663 0.559978066167568 0.46918127568681 0.346992906901784 0.999296107934082 0.99962600874914 0.999511155996888 0.000703892065917995 0.000373991250860506 0.000488844003112178 3601
4995 723979 5 0.05 0.25 1e-04 0.1 50 "LAT" 0.258964761244354 0.566004820611683 0.156803036267539 0.342553059814349 0.499504319580764 0.560318308432998 0.308605506579861 0.345825757650475 0.758469080825118 0.562225864691767 0.4654085428474 0.344736684220982 0.999798501585047 0.999799953813051 0.999799459655995 0.000201498414952664 0.000200046186949076 0.000200540344004923 3601
4996 810777 1 3 0.25 1e-04 0.1 50 "LAT" 0.261242605856644 0.56291938292864 0.160566408281722 0.345717720099856 0.487935160703233 0.552324986743019 0.314933545889357 0.354413979164658 0.749177766559876 0.555689391882885 0.475499954171079 0.351716863280837 0.999818087660299 0.999773252335759 0.999788827698968 0.000181912339700747 0.000226747664240677 0.000211172301031868 3601
4997 235951 2 3 0.25 1e-04 0.1 50 "LAT" 0.259854995496454 0.563173169565906 0.159481330761316 0.345410945778199 0.486740580343389 0.550082744630439 0.317978683577241 0.356762122031378 0.746595575839843 0.554232930099759 0.477460014338557 0.353224995349124 0.999813831378866 0.999698567261726 0.999738521801358 0.000186168621134315 0.000301432738273993 0.000261478198641925 3601
4998 175186 3 3 0.25 1e-04 0.1 50 "LAT" 0.26084827476003 0.564556727041874 0.159039737608794 0.34400936267694 0.490349003630162 0.55557063850716 0.311375844175993 0.350937812512543 0.751197278390192 0.558457606714803 0.470415581784787 0.34876474956037 0.999796681314151 0.999795205658362 0.999795716190966 0.000203318685848943 0.000204794341637694 0.000204283809033669 3601
4999 609934 4 3 0.25 1e-04 0.1 50 "LAT" 0.256746800495753 0.562050975964572 0.15847562482859 0.346566386152932 0.490736757684103 0.552640036690744 0.316730384836086 0.354212064051331 0.747483558179856 0.555504510031701 0.475206009664676 0.351964058824498 0.999811948365222 0.9997191414844 0.999750907917224 0.000188051634777982 0.00028085851560048 0.000249092082776491 3601
5000 1068990 5 3 0.25 1e-04 0.1 50 "LAT" 0.259207340652986 0.565895173892752 0.157080819688673 0.342661555178194 0.490558049295951 0.553460115339781 0.315489284356827 0.353634730350049 0.749765389948937 0.557397301037854 0.4725701040455 0.350214001604861 0.999791172213499 0.999810797174495 0.99980403710167 0.000208827786500509 0.000189202825505291 0.000195962898330301 3601
5001 701973 1 0.05 0.5 1e-04 0.1 50 "LAT" 0.253797365107357 0.561073422019999 0.157286736085093 0.347511812626604 0.501978657694932 0.555379051594266 0.317348190257763 0.350805247211032 0.755776022802289 0.557261354499354 0.474634926342856 0.349723738797535 0.999877238616069 0.999865301549986 0.999869296402756 0.000122761383931255 0.000134698450013834 0.000130703597244076 3601
5002 458069 2 0.05 0.5 1e-04 0.1 50 "LAT" 0.261762355834189 0.561295585969331 0.162045812738524 0.347374563626222 0.497527542674771 0.560082491869444 0.307752856083748 0.346156432222174 0.75928989850896 0.560472677100215 0.469798668822272 0.346603170768772 0.999869154412247 0.999846769915278 0.999854466358572 0.000130845587753007 0.000153230084722151 0.00014553364142791 3601
5003 57234 3 0.05 0.5 1e-04 0.1 50 "LAT" 0.259271673595951 0.564994822549169 0.157709499124436 0.343585980810666 0.500539517888554 0.562555290468236 0.306001746479749 0.343610759920892 0.759811191484505 0.563358233458008 0.463711245604185 0.343629350723311 0.999887530207024 0.999879965037919 0.999882539159702 0.000112469792975847 0.000120034962081241 0.000117460840298207 3601
5004 278350 4 0.05 0.5 1e-04 0.1 50 "LAT" 0.257537214449766 0.559882240898923 0.160498781684251 0.34876742775504 0.498457908090718 0.556472761479553 0.31349319292261 0.349685847452333 0.755995122540484 0.5576030565789 0.47399197460686 0.349400695012632 0.999843083495413 0.999682576475539 0.999737084510512 0.000156916504587241 0.000317423524461395 0.000262915489488113 3601
5005 907723 5 0.05 0.5 1e-04 0.1 50 "LAT" 0.260913363246063 0.562274161335531 0.160797966409109 0.346349768550978 0.498058468472019 0.562153962488346 0.305206856526783 0.344067111542428 0.758971831718081 0.562174136055013 0.466004822935892 0.344872506374985 0.999884782569736 0.999879184386503 0.999881104157338 0.000115217430263534 0.000120815613497432 0.000118895842661598 3601
5006 1291896 1 3 0.5 1e-04 0.1 50 "LAT" 0.260172271289786 0.563536551134762 0.159400771694831 0.345053052754406 0.493943941503844 0.557372918968799 0.310405805216144 0.348845038905843 0.75411621279363 0.559318884961903 0.469806576910975 0.347711520946558 0.999886398354178 0.999870748803086 0.999876128916554 0.000113601645821625 0.000129251196913594 0.000123871083445806 3601
5007 1222233 2 3 0.5 1e-04 0.1 50 "LAT" 0.264484583638202 0.563384934550259 0.162132749262704 0.34521094437631 0.4854971765754 0.55245712269065 0.312929277605644 0.354125459573881 0.749981760213602 0.556018081215945 0.475062026868348 0.351273543809064 0.999818771101879 0.999855240470008 0.999842430048415 0.000181228898120811 0.00014475952999178 0.000157569951584628 3601
5008 399284 3 3 0.5 1e-04 0.1 50 "LAT" 0.258249376412629 0.566052126698466 0.156382829946224 0.342518793988327 0.491024541936569 0.550334998002978 0.32009245360677 0.356676072677681 0.749273918349198 0.555394838422799 0.476475283552994 0.352158804835217 0.999888853975856 0.999873023014955 0.999878456007383 0.000111146024144067 0.000126976985044605 0.000121543992616677 3601
5009 1302375 4 3 0.5 1e-04 0.1 50 "LAT" 0.257754901007547 0.56252360719087 0.158694949024963 0.346115740650209 0.490061947736922 0.550902659806982 0.318957557418671 0.356049707828181 0.747816848744469 0.554507030238479 0.477652506443634 0.353035611118873 0.999879057319045 0.999839753187604 0.999853249093762 0.000120942680954613 0.000160246812395625 0.000146750906238207 3601
5010 200691 5 3 0.5 1e-04 0.1 50 "LAT" 0.260115276022915 0.558865820811911 0.162971299424417 0.349791868410476 0.487963120352466 0.552788303925182 0.314473775700242 0.353965442736065 0.748078396375381 0.554577849328045 0.477445075124658 0.352846456094229 0.999880972117993 0.999870222882741 0.999873949099136 0.000119027882007329 0.000129777117259431 0.000126050900864474 3601
5011 468979 1 0.05 0 1e-04 0.2 50 "LAT" 0.259074071116437 0.560323977555441 0.1611585624023 0.348289005980017 0.494345235334525 0.556769692650024 0.308230547494292 0.346682929300873 0.753419306450962 0.557960815847097 0.469389109896592 0.347258318953792 0.995686932087984 0.995002751321192 0.995236648256683 0.00431306791201571 0.00499724867880778 0.00476335174331707 1251
5012 1097205 2 0.05 0 1e-04 0.2 50 "LAT" 0.25543386734608 0.56356937058526 0.156456963733695 0.345047109791765 0.498885977549111 0.555388602394175 0.312941391146809 0.347988510508492 0.754319844895191 0.558105452570111 0.469398354880504 0.347028209885247 0.998815137477972 0.998092078666053 0.998335281445236 0.00118486252202835 0.00190792133394751 0.00166471855476422 408
5013 734409 3 0.05 0 1e-04 0.2 50 "LAT" 0.260544919570864 0.565706871570127 0.158000153478163 0.342908020377784 0.496344524346065 0.558861011100996 0.30649642475618 0.34464363091309 0.756889443916929 0.561171840546477 0.464496578234344 0.344076988398976 0.998761349304175 0.999208642977994 0.999055638067618 0.00123865069582458 0.000791357022006004 0.000944361932382287 3601
5014 15935 4 0.05 0 1e-04 0.2 50 "LAT" 0.261562937748152 0.564154739877221 0.159775639523605 0.344409224686546 0.492367096347046 0.555671533755353 0.308557389650226 0.347775208493322 0.753930034095198 0.558554855704608 0.468333029173831 0.346648794263465 0.998199693828767 0.999081768484159 0.998777756121404 0.00180030617123341 0.000918231515841265 0.00122224387859629 3601
5015 1080415 5 0.05 0 1e-04 0.2 50 "LAT" 0.25892157230476 0.563491145469822 0.158672025387126 0.345134919695307 0.497717310356161 0.559257949929284 0.306822415895224 0.344364578335247 0.756638882660921 0.56066960654223 0.46549444128235 0.344655876138242 0.992988433741465 0.988063566728149 0.989739149436753 0.00701156625853463 0.011936433271851 0.0102608505632469 2925
5016 1015850 1 3 0 1e-04 0.2 50 "LAT" 0.259758369898035 0.563767255558188 0.159003777652961 0.344831819445754 0.488635788432317 0.552826444429385 0.311865659177059 0.351072790186383 0.748394158330352 0.556361805292777 0.47086943683002 0.349149526402241 0.996583667779603 0.935111854609853 0.956305236394196 0.00341633222039664 0.0648881453901468 0.0436947636058041 289
5017 942649 2 3 0 1e-04 0.2 50 "LAT" 0.257968533630077 0.559439466461023 0.161122338679517 0.349214923623645 0.487770688495204 0.551616093053864 0.313721490003415 0.35251108871612 0.745739222125282 0.553969126280962 0.474843828682933 0.351721795747316 0.999411476970082 0.980220810676813 0.986819230516857 0.000588523029918446 0.019779189323187 0.0131807694831431 775
5018 255236 3 3 0 1e-04 0.2 50 "LAT" 0.259801760767139 0.562424832816336 0.160030505134113 0.346223401945728 0.486992791823913 0.549625720333176 0.315877530894312 0.35428819573128 0.746794552591053 0.553703245421276 0.475908036028424 0.351840462036603 0.99840057995146 0.99861073384822 0.998538140957506 0.00159942004854031 0.00138926615177986 0.00146185904249394 3601
5019 1270283 4 3 0 1e-04 0.2 50 "LAT" 0.257463098213195 0.56258860031247 0.158514649127075 0.34602986080982 0.488505478088372 0.549233241921717 0.317682511399688 0.355036588781579 0.745968576301567 0.553493812528882 0.476197160526763 0.352265733417871 0.999684482852236 0.998762855276863 0.999078795746968 0.000315517147763612 0.00123714472313716 0.000921204253032284 168
5020 75397 5 3 0 1e-04 0.2 50 "LAT" 0.261984466739636 0.562176306163032 0.16154510420992 0.346442965097701 0.484884966479767 0.550511882594727 0.313726712135509 0.353914480027965 0.746869433219403 0.554238730316168 0.475271816345429 0.351651958241135 0.999498163654582 0.999597675772508 0.999562988439944 0.000501836345418417 0.000402324227492281 0.000437011560055637 3601
5021 301168 1 0.05 0.25 1e-04 0.2 50 "LAT" 0.26231964166905 0.564051135700278 0.160338311419336 0.344561506095277 0.492896001436001 0.555464156246839 0.309165782011995 0.347964764410882 0.755215643105051 0.558381665791465 0.46950409343133 0.346828849597979 0.999818161324501 0.999804882390142 0.999809464105845 0.000181838675499506 0.00019511760985818 0.000190535894155266 3601
5022 130994 2 0.05 0.25 1e-04 0.2 50 "LAT" 0.260106198888837 0.564953057904022 0.158329796295081 0.343648177676391 0.495623986920212 0.557929054181317 0.30739160082092 0.345587923802223 0.755730185809049 0.560303488073073 0.465721397116001 0.344948491858909 0.999769511229613 0.998907431359707 0.999202275264301 0.000230488770386593 0.00109256864029285 0.00079772473569909 3601
5023 231530 3 0.05 0.25 1e-04 0.2 50 "LAT" 0.259555356976301 0.565862596152634 0.157274400649546 0.34271381093018 0.496225481687447 0.557724664131223 0.307914349852294 0.345699120785445 0.755780838663748 0.560473395466637 0.46518875050184 0.344702646689662 0.999675568364907 0.999710440921107 0.999698543120136 0.000324431635093251 0.000289559078892648 0.000301456879864106 3601
5024 112065 4 0.05 0.25 1e-04 0.2 50 "LAT" 0.259294651770237 0.563692368390704 0.158759528527151 0.344923262479537 0.494850285966579 0.556359797182585 0.309037081299425 0.347038746257582 0.754144937736817 0.558837224337688 0.467796609826577 0.346339016959239 0.999795892945017 0.999771813027017 0.999780038584275 0.000204107054982732 0.000228186972982613 0.000219961415725392 3601
5025 243634 5 0.05 0.25 1e-04 0.2 50 "LAT" 0.259088253274103 0.564964843665848 0.157662833880577 0.34366779569857 0.498025099042053 0.559149546633257 0.307090900848171 0.344383599148341 0.757113352316156 0.56110733778898 0.464753734728748 0.344158112421848 0.999830845861916 0.999795154391892 0.999807293497182 0.000169154138084052 0.000204845608107955 0.000192706502818463 3601
5026 1021811 1 3 0.25 1e-04 0.2 50 "LAT" 0.261497835617675 0.563924230960082 0.159972426801247 0.344665090196618 0.484709451040206 0.549752991440223 0.314972411210764 0.354928690674436 0.746207286657881 0.554377307564535 0.474944838012011 0.35166782913603 0.999577477435814 0.999800755133971 0.999723008526936 0.000422522564185933 0.000199244866029017 0.000276991473064055 3601
5027 699042 2 3 0.25 1e-04 0.2 50 "LAT" 0.261234563842142 0.563674467130919 0.159943172339426 0.344970473274551 0.486499833964463 0.552746277084981 0.311248620383528 0.351266265182946 0.747734397806605 0.556225857293199 0.471191792722953 0.349394422941479 0.999808142508331 0.999803540472574 0.999805137638622 0.000191857491668542 0.000196459527425806 0.000194862361377504 3601
5028 89835 3 3 0.25 1e-04 0.2 50 "LAT" 0.258203918835651 0.56162910071229 0.159693190633763 0.347012407779442 0.487359020009611 0.547545452699204 0.319393171963095 0.356664749161373 0.745562938845262 0.552040755869743 0.479086362596858 0.353691121160975 0.999829159933748 0.999727845896191 0.999762688152022 0.000170840066251595 0.00027215410380916 0.000237311847978517 3601
5029 731647 4 3 0.25 1e-04 0.2 50 "LAT" 0.255937094670236 0.560299693156162 0.159240821981616 0.348325472422786 0.490225475485072 0.551655298280249 0.315102588256015 0.352428932724717 0.746162570155308 0.554282718607904 0.47434341023763 0.351352918453768 0.999809833143653 0.99976123057552 0.999777798104565 0.000190166856347174 0.000238769424479963 0.000222201895435181 3601
5030 1079031 5 3 0.25 1e-04 0.2 50 "LAT" 0.257839155691096 0.561787810066614 0.159317810037471 0.346832187731668 0.489055304392448 0.549360641027976 0.31750363008001 0.354675420972443 0.746894460083544 0.553321950380124 0.47682144011748 0.352283010819499 0.999787356503858 0.99979385379978 0.99979162619804 0.000212643496141764 0.00020614620021995 0.00020837380195977 3601
5031 480264 1 0.05 0.5 1e-04 0.2 50 "LAT" 0.25902813350806 0.561540847112192 0.160234556418806 0.347110902548237 0.495816441024011 0.555349555266357 0.311202627256336 0.348106961715477 0.754844574532072 0.557429307805438 0.471437183675142 0.347796631346021 0.999876904759526 0.999848459414503 0.999858159022851 0.000123095240474415 0.000151540585496669 0.000141840977148779 3601
5032 1042775 2 0.05 0.5 1e-04 0.2 50 "LAT" 0.256461449664667 0.564820374916459 0.15614609812156 0.343732858614506 0.499239025451167 0.557828894239682 0.309635595241946 0.345664493421377 0.755700475115834 0.56015820717361 0.465781693363506 0.345037945698406 0.999881167854385 0.999871248988134 0.99987459395038 0.00011883214561476 0.000128751011865547 0.000125406049619609 3601
5033 278866 3 0.05 0.5 1e-04 0.2 50 "LAT" 0.26064144986464 0.565854149696322 0.157935269370187 0.342728854850261 0.49604670686615 0.559773249978066 0.304920957481178 0.343703741902156 0.756688156730791 0.561824361470046 0.462856226851365 0.343398255322732 0.999885568869295 0.999872393697419 0.999876904038467 0.000114431130705383 0.000127606302580608 0.000123095961533299 3601
5034 452614 4 0.05 0.5 1e-04 0.2 50 "LAT" 0.258734689718915 0.562552427264652 0.159248531910775 0.346062202059096 0.495265328599714 0.556488443269716 0.309343779091079 0.347001314484044 0.754000018318629 0.558515248524059 0.468592311001854 0.346719268661044 0.99987649762754 0.999869816092074 0.999872094594481 0.000123502372459668 0.000130183907926118 0.000127905405518684 3601
5035 266906 5 0.05 0.5 1e-04 0.2 50 "LAT" 0.256253490059684 0.559894156527903 0.159659673361356 0.348709753545202 0.496454387015264 0.554646005217254 0.312634339137276 0.348871671515149 0.752707877074947 0.556386819098541 0.472294012498632 0.348850515159074 0.99988170750168 0.999869418060633 0.999873576477226 0.000118292498320388 0.000130581939367077 0.000126423522774125 3601
5036 97458 1 3 0.5 1e-04 0.2 50 "LAT" 0.256995266733298 0.56314484963777 0.157781965547826 0.345447914129262 0.489467717671413 0.550275702929373 0.316974213492271 0.35397852562316 0.746462984404712 0.554298092467271 0.474756179040097 0.351441543547426 0.999879591823696 0.999869842366791 0.999873176493734 0.000120408176304139 0.000130157633209097 0.000126823506266436 3601
5037 146249 2 3 0.5 1e-04 0.2 50 "LAT" 0.255450709359272 0.563060459926484 0.156863182258551 0.345585657655249 0.491954167002636 0.551968166384397 0.315713497559869 0.351921535933876 0.747404876361908 0.555378149502605 0.472576679818421 0.35012363678903 0.999880844944572 0.999872195237465 0.999875131259717 0.000119155055427692 0.000127804762535112 0.000124868740283207 3601
5038 880411 3 3 0.5 1e-04 0.2 50 "LAT" 0.255203151463312 0.56227829772922 0.15732950801979 0.34634906509325 0.488570766599331 0.547946586301309 0.320307341281274 0.356601935136768 0.743773918062644 0.552466488642748 0.477636849301064 0.353475343853774 0.999843335011697 0.99985993905658 0.999854280032117 0.000156664988302871 0.000140060943419611 0.000145719967883038 3601
5039 1304868 4 3 0.5 1e-04 0.2 50 "LAT" 0.257546844100799 0.561333892838743 0.159431964655317 0.347300274741268 0.487503455283811 0.547569108042887 0.319690532216424 0.356665238885919 0.74505029938461 0.551950948273241 0.479122496871742 0.353793339859585 0.999879022416337 0.999878730733366 0.99987883086252 0.000120977583663523 0.000121269266634327 0.000121169137479694 3601
5040 519964 5 3 0.5 1e-04 0.2 50 "LAT" 0.258304927433438 0.56642749417243 0.15610941899906 0.34211588715055 0.486692947014715 0.548563096220352 0.317692894997886 0.355636976249093 0.744997874448153 0.554340877437515 0.473802313996946 0.351348238057748 0.99988451862565 0.999832579525524 0.999850452677053 0.000115481374350259 0.000167420474476448 0.000149547322947013 3601
5041 349683 1 0.05 0 1e-04 0.3 50 "LAT" 0.26113313808213 0.567325097696485 0.157124656331636 0.341260789772679 0.493594543124804 0.556384071812612 0.305740947828449 0.344277903204823 0.754727681206935 0.560095245985634 0.462865604160085 0.34327211327007 0.999326876858651 0.999142598329944 0.999205736237067 0.000673123141348982 0.000857401670055596 0.000794263762933401 3601
5042 1175103 2 0.05 0 1e-04 0.3 50 "LAT" 0.260678960601245 0.564804486943349 0.158767610513074 0.343777387009857 0.492543745519904 0.554449483428194 0.308395663904369 0.346700527499115 0.753222706121149 0.557964363958392 0.467163274417443 0.345725179300701 0.921215151529598 0.917238686473482 0.918602208658198 0.0787848484704018 0.0827613135265184 0.0813977913418016 405
5043 772148 3 0.05 0 1e-04 0.3 50 "LAT" 0.257397761202041 0.563972055235849 0.157366135873083 0.344653118641101 0.495752161053444 0.554448577667961 0.30983467822612 0.346144240355021 0.753149922255485 0.557643265838048 0.467200814099203 0.345662724211978 0.992436377336203 0.994464203175456 0.993777910306271 0.00756362266379685 0.00553579682454405 0.0062220896937285 293
5044 912813 4 0.05 0 1e-04 0.3 50 "LAT" 0.260951926400523 0.565678572480225 0.158272347712642 0.34285665967053 0.492476344938364 0.557700669825322 0.304072083935109 0.34385369053065 0.753428271338887 0.560415909203492 0.462344431647752 0.343532622889317 0.892026747770756 0.898768073855877 0.896452629153059 0.107973252229244 0.101231926144123 0.103547370846941 287
5045 1224455 5 0.05 0 1e-04 0.3 50 "LAT" 0.255733724799103 0.563692037624083 0.156547674364454 0.34493779740676 0.497420768332055 0.556003515852134 0.308596288250528 0.34453365703264 0.753154493131157 0.558568470328331 0.465143962614981 0.344690118797536 0.999539554332124 0.999525790551858 0.999530419641495 0.000460445667875841 0.000474209448141819 0.000469580358504882 3601
5046 25636 1 3 0 1e-04 0.3 50 "LAT" 0.26214718970026 0.563534955305683 0.160664889188533 0.345110663200701 0.482385521680991 0.547697378294264 0.313693131435467 0.353871076030572 0.744532711381251 0.552883776412773 0.474358020624 0.351144324126565 0.999680362358984 0.999400196821816 0.999497869663827 0.000319637641015459 0.000599803178183991 0.000502130336172734 3601
5047 1209252 2 3 0 1e-04 0.3 50 "LAT" 0.260388938043803 0.561224898503085 0.161322635199006 0.347403136574135 0.483611170750671 0.548365192257266 0.313218372246458 0.352918042200194 0.744000108794474 0.552470784548202 0.474541007445464 0.351352276166216 0.997001380510919 0.996851519130331 0.996903460239688 0.0029986194890811 0.00314848086966924 0.00309653976031237 402
5048 202922 3 3 0 1e-04 0.3 50 "LAT" 0.262986503100525 0.56353124748472 0.16116411587755 0.345114004966449 0.481543935504169 0.548116413406028 0.312212816120265 0.353037545274711 0.744530438604694 0.553210572042137 0.473376931997815 0.350548002189465 0.999623476400206 0.996582912264505 0.99764593896878 0.000376523599794323 0.00341708773549515 0.00235406103121964 3284
5049 691734 4 3 0 1e-04 0.3 50 "LAT" 0.258057988591522 0.560409055369801 0.160495424740414 0.34820810050105 0.482337284483721 0.544713129852051 0.318507685764069 0.357066121614648 0.740395273075243 0.549788772375849 0.479003110504484 0.354347126620714 0.999636844462548 0.998466556156395 0.998870492824675 0.000363155537451973 0.00153344384360473 0.0011295071753255 2806
5050 803280 5 3 0 1e-04 0.3 50 "LAT" 0.256360119943972 0.561588032514203 0.158539619402911 0.347039743259612 0.486285851496912 0.547007717094359 0.317506210773334 0.354756622526789 0.742645971440884 0.551567396584739 0.476045830176246 0.352542369354897 0.910061020913065 0.975009775526031 0.952803951096176 0.0899389790869349 0.0249902244739686 0.0471960489038241 1968
5051 352012 1 0.05 0.25 1e-04 0.3 50 "LAT" 0.261515063175677 0.563887396892974 0.159965520625278 0.344716739082859 0.492153451720872 0.555670774608705 0.305771151836166 0.344888367461773 0.753668514896548 0.558461082104353 0.465736672461444 0.344861987136113 0.999823477821795 0.99981123670628 0.999815444215153 0.000176522178204599 0.000188763293719845 0.000184555784846567 3601
5052 365105 2 0.05 0.25 1e-04 0.3 50 "LAT" 0.260094729514311 0.566586830757266 0.157092126415744 0.341970698058564 0.49412767316269 0.556990477956791 0.305227881466016 0.343602372727305 0.754222402677001 0.560245858056055 0.46232000788176 0.343061638208016 0.999298537853002 0.999113939947982 0.999176988530989 0.000701462146998348 0.000886060052018108 0.00082301146901131 3601
5053 527368 3 0.05 0.25 1e-04 0.3 50 "LAT" 0.258468177698893 0.565417133270301 0.15692754871706 0.3431819944702 0.494715614076094 0.554805149059044 0.308455732025355 0.345585033454018 0.753183791774987 0.558374914699935 0.465383280742414 0.34479584996224 0.999557851038694 0.999337177053155 0.999412143808278 0.000442148961306213 0.000662822946844716 0.000587856191721475 3601
5054 532709 4 0.05 0.25 1e-04 0.3 50 "LAT" 0.257990189089917 0.563799428028064 0.157882884172096 0.34480184323859 0.494006645980544 0.554130948197634 0.309218215641607 0.346334539732617 0.751996835070461 0.557380729628922 0.467101099813702 0.345842655859827 0.999810035971487 0.999803066005472 0.999805433656179 0.000189964028512917 0.000196933994528169 0.000194566343821196 3601
5055 692317 5 0.05 0.25 1e-04 0.3 50 "LAT" 0.259973754556544 0.563297379524683 0.159420529854011 0.345306749754486 0.493318332820466 0.55503342671956 0.307272268547252 0.345377459193784 0.75329208737701 0.557832505193477 0.466692798401263 0.345376934453248 0.999819419535214 0.999802410831488 0.99980822432901 0.00018058046478549 0.000197589168512195 0.000191775670990118 3601
5056 82276 1 3 0.25 1e-04 0.3 50 "LAT" 0.264215826659597 0.564845292129099 0.160929589082162 0.343773146810879 0.481265713535883 0.551322219862838 0.307395919923655 0.349980754823106 0.74548154019548 0.555713003350505 0.468325509005817 0.348152364984558 0.999821543857832 0.999777220084328 0.999792778141064 0.000178456142167859 0.000222779915672476 0.000207221858936159 3601
5057 1313223 2 3 0.25 1e-04 0.3 50 "LAT" 0.259526776551704 0.563261128298823 0.159250876604186 0.345377865080007 0.484894471044786 0.54881054202134 0.314154953179922 0.353158847735021 0.74442124759649 0.553440148988538 0.473405829784108 0.350832929375445 0.999810729512089 0.999794936176899 0.999800391310306 0.00018927048791077 0.000205063823101218 0.000199608689694358 3601
5058 455826 3 3 0.25 1e-04 0.3 50 "LAT" 0.260733079532605 0.561245076849904 0.161643582832015 0.347404922281513 0.480696173558108 0.545981414980167 0.314999191443183 0.355335439682569 0.741429253090712 0.550880054881198 0.476642774275198 0.352984093555877 0.999774021893093 0.999684073803308 0.99971538709184 0.000225978106906819 0.000315926196691704 0.000284612908160239 3601
5059 1241207 4 3 0.25 1e-04 0.3 50 "LAT" 0.257365014619855 0.562114987644412 0.158768489775528 0.34649759782594 0.483583623424573 0.543229709612543 0.32131676178289 0.35838502209438 0.740948638044427 0.549304773670767 0.480085251558418 0.354707198968612 0.999790060876087 0.999787844536068 0.99978860634199 0.000209939123913436 0.000212155463932187 0.000211393658010259 3601
5060 808766 5 3 0.25 1e-04 0.3 50 "LAT" 0.261342047087832 0.559874249380976 0.162936020828613 0.348764289757493 0.48176052005771 0.547569314379117 0.3133544309776 0.353862786643787 0.743102567145541 0.55154459483195 0.476290451806214 0.352397703111037 0.999821989855472 0.999785796719963 0.999798405409049 0.000178010144527576 0.000214203280036922 0.000201594590950982 3601
5061 238346 1 0.05 0.5 1e-04 0.3 50 "LAT" 0.257850512693019 0.566224567660121 0.155972503416345 0.342334957171712 0.496568292399628 0.55754244961573 0.305941721514539 0.343078296429416 0.754418805092647 0.560451912273757 0.461914224930884 0.34285284320301 0.999859720989697 0.999801118311023 0.999820958627604 0.000140279010302979 0.000198881688977104 0.000179041372396483 3601
5062 9391 2 0.05 0.5 1e-04 0.3 50 "LAT" 0.256982729920873 0.564274540435631 0.156865789411221 0.344298058389338 0.497257218310958 0.556857788516796 0.307300338741363 0.343797634455531 0.754239948231831 0.559337620073328 0.464166128152585 0.343990435845141 0.999859540513878 0.999865749885602 0.999863653796248 0.000140459486121759 0.000134250114398445 0.000136346203751729 3601
5063 423838 3 0.05 0.5 1e-04 0.3 50 "LAT" 0.263787530733285 0.563525301000277 0.161580387474319 0.345049054728943 0.490524635187049 0.557724003828859 0.302063728327073 0.34304181923272 0.754312165920334 0.559706253578356 0.463644115801392 0.343770178622116 0.999868780553952 0.999858972969584 0.999862372743187 0.00013121944604841 0.000141027030416176 0.000137627256813171 3601
5064 918666 4 0.05 0.5 1e-04 0.3 50 "LAT" 0.258806919150273 0.563227664897168 0.158761716235088 0.345344158485849 0.492520534235913 0.554664184201505 0.307466375611788 0.345788952921653 0.751327453386186 0.557560906561707 0.466228091846876 0.345659165669338 0.999821355352431 0.999691340478452 0.999735695038144 0.00017864464756924 0.000308659521547758 0.000264304961855975 3601
5065 440931 5 0.05 0.5 1e-04 0.3 50 "LAT" 0.256311219270746 0.56453787250106 0.156259609350558 0.344005595362638 0.497838964747818 0.558695052549733 0.305264146363036 0.342119538464831 0.754150184018564 0.560638111275387 0.461523755713594 0.342783688243076 0.999640351707738 0.999715155907631 0.999689955897083 0.000359648292262207 0.000284844092369426 0.000310044102917265 3601
5066 718400 1 3 0.5 1e-04 0.3 50 "LAT" 0.259170511677381 0.562383607294263 0.159707151977443 0.346274272691605 0.486928983802095 0.551482494058455 0.31081262932093 0.349779375552323 0.746099495479476 0.554887537037148 0.470519781298373 0.348919491859393 0.999878397457688 0.999828523245714 0.99984568488933 0.000121602542312079 0.00017147675428585 0.000154315110669501 3601
5067 741001 2 3 0.5 1e-04 0.3 50 "LAT" 0.260176703399808 0.563854810500576 0.159234725563188 0.3447338221618 0.486784826105447 0.553531445285559 0.307272172145307 0.347449851883426 0.746961529505255 0.55675517907453 0.466506897708495 0.346845037582256 0.999763568290719 0.999852538652221 0.999821843067881 0.000236431709280532 0.000147461347779456 0.000178156932119116 3601
5068 236185 3 3 0.5 1e-04 0.3 50 "LAT" 0.26261150408004 0.565480758275308 0.15944456955089 0.343103545228522 0.482230201867909 0.548653863016994 0.311710233953636 0.352447770957607 0.744841705947949 0.554198660203853 0.471154803504526 0.34949501959387 0.999885565012922 0.999825537927171 0.99984648116929 0.000114434987077575 0.000174462072828786 0.000153518830709641 3601
5069 985486 4 3 0.5 1e-04 0.3 50 "LAT" 0.258143536076022 0.562074074646386 0.159348210920492 0.346536830403854 0.48379333970602 0.546412603932336 0.316088718980122 0.35455774272603 0.741936875782042 0.551427274736726 0.475436929900615 0.352159379892788 0.9998834613468 0.999870667935957 0.999875072316272 0.000116538653200418 0.000129332064042737 0.000124927683727723 3601
5070 855961 5 3 0.5 1e-04 0.3 50 "LAT" 0.259406928552494 0.56139058310356 0.160584098029686 0.347223527138366 0.483921758425488 0.548777437071753 0.313097408172458 0.352854935746365 0.743328686977982 0.552825429140875 0.473681506202144 0.351221679342165 0.999883748886272 0.999861995086036 0.999869516499036 0.000116251113727751 0.000138004913963672 0.000130483500964183 3601
5071 158741 1 0.05 0 1e-04 0.4 50 "LAT" 0.258074561016427 0.566132890230231 0.156187461537458 0.342477811892882 0.493765710858336 0.55404266727756 0.306394301977822 0.343373788602088 0.751840271874763 0.558107434575177 0.46258176351528 0.343095022104026 0.991236591899035 0.996003142093558 0.994388737358578 0.00876340810096461 0.00399685790644225 0.00561126264142148 3417
5072 1244545 2 0.05 0 1e-04 0.4 50 "LAT" 0.256084611624706 0.565993632473436 0.155087215387601 0.342616840349095 0.49446685044032 0.551991371235218 0.309678568504057 0.345306280321723 0.750551462065026 0.556656425150587 0.464765783891658 0.34443493756167 0.999597778005276 0.999490603231874 0.999526665732343 0.000402221994723737 0.000509396768125986 0.000473334267657473 3601
5073 674704 3 0.05 0 1e-04 0.4 50 "LAT" 0.258077276592439 0.567674772732516 0.155036216875818 0.340877401615473 0.494052700424558 0.555707567654415 0.304236765006671 0.341703012479022 0.752129977016997 0.559730988975277 0.459272981882489 0.341446069388995 0.999523999534812 0.999486419879128 0.999499144318185 0.000476000465188335 0.00051358012087191 0.000500855681815453 3601
5074 664144 4 0.05 0 1e-04 0.4 50 "LAT" 0.260349222829167 0.564835863193733 0.158514950724243 0.343750798913718 0.49066825450207 0.553868738812913 0.304703002848575 0.343503654590603 0.751017477331237 0.557590041325883 0.463217953572818 0.343617362237769 0.999619505709279 0.999617141650193 0.999617950464337 0.000380494290721141 0.000382858349807272 0.000382049535663389 3601
5075 473165 5 0.05 0 1e-04 0.4 50 "LAT" 0.258966624160212 0.566004017631138 0.156855883675164 0.342598092842916 0.489518864469084 0.549675567878796 0.310067773375928 0.347527564231285 0.748485488629296 0.555185886482236 0.466923657051092 0.345883057330187 0.977020867036043 0.975791157008784 0.976210556778561 0.0229791329639574 0.024208842991216 0.0237894432214392 411
5076 1298435 1 3 0 1e-04 0.4 50 "LAT" 0.261678839733562 0.563533176928941 0.160346049261418 0.345096459803723 0.48188668402621 0.547854388698938 0.309992627504467 0.350238995963266 0.743565523759772 0.55298557710842 0.470338676765886 0.348753039019393 0.996636796629483 0.998856648106258 0.998085826480617 0.00336320337051715 0.00114335189374204 0.00191417351938252 3601
5077 773059 2 3 0 1e-04 0.4 50 "LAT" 0.257882938008619 0.56251097228367 0.158778804332055 0.34606128549472 0.487821160090338 0.551818056766939 0.306672015850698 0.34541777583929 0.745704098098958 0.555272425395945 0.465450820182754 0.345826434214981 0.997982743652675 0.998118094568397 0.998071911140072 0.00201725634732464 0.00188190543160271 0.00192808885992777 886
5078 1150529 3 3 0 1e-04 0.4 50 "LAT" 0.259389945559997 0.561415444446409 0.160603755576344 0.347221725311396 0.482138991922236 0.547833446170926 0.310994601057251 0.350933056934726 0.741528937482233 0.552145902760959 0.471598356633595 0.350036367403713 0.998531541818781 0.999410269191965 0.999106669994491 0.00146845818121948 0.000589730808034706 0.00089333000550881 3601
5079 355167 4 3 0 1e-04 0.4 50 "LAT" 0.258016422071275 0.563592380687506 0.158058801154111 0.345061573036955 0.482985775199559 0.547566128513235 0.311536506541017 0.350803713534315 0.741002197270834 0.552739184730096 0.469595307695128 0.349155540593911 0.999692996593744 0.99641232072159 0.997539584043553 0.000307003406256456 0.00358767927841039 0.00246041595644688 3406
5080 808324 5 3 0 1e-04 0.4 50 "LAT" 0.260629287258215 0.563592918669276 0.159658540931292 0.345020430399264 0.478102535186604 0.543176317835601 0.315327754288027 0.355472764741959 0.738731822444818 0.549884088517044 0.474986295219319 0.352214954710808 0.994020949103373 0.999309251987402 0.997468825850703 0.00597905089662689 0.000690748012598232 0.00253117414929667 3601
5081 1226594 1 0.05 0.25 1e-04 0.4 50 "LAT" 0.26106481278029 0.562887841189114 0.1604109840794 0.345722625714024 0.489718297157755 0.55305778961343 0.305169589249615 0.34422088361045 0.750783109938045 0.556409426003612 0.465580573329014 0.34476211601207 0.999024059274862 0.998905183137531 0.998945981613722 0.000975940725137503 0.00109481686246863 0.00105401838627824 1144
5082 1018416 2 0.05 0.25 1e-04 0.4 50 "LAT" 0.257211527550293 0.564725959803149 0.156708814834384 0.343894685220791 0.49318513938225 0.552492109463159 0.308062904334806 0.344658544300207 0.750396666932543 0.556582551563607 0.46477171916919 0.344440200102448 0.999808241694397 0.999788694784169 0.999795303427798 0.000191758305603359 0.000211305215831022 0.000204696572202119 3601
5083 1183702 3 0.05 0.25 1e-04 0.4 50 "LAT" 0.259644303518821 0.563766404209143 0.158865767441072 0.344852217599784 0.491069648402378 0.551585979517892 0.307842686645973 0.345478742359781 0.750713951921198 0.555716120677119 0.466708454087045 0.34528564772443 0.9997642439126 0.99969243101272 0.999716929205843 0.000235756087400496 0.000307568987279836 0.000283070794156914 3601
5084 144243 4 0.05 0.25 1e-04 0.4 50 "LAT" 0.25948370229154 0.565013292801137 0.157866113966801 0.343584778609083 0.48899403779152 0.549681380723517 0.30959693307299 0.347536601824858 0.74847774008306 0.55487559902269 0.46746304703979 0.346214363863093 0.999830343622475 0.99981600533177 0.99982090635448 0.000169656377524828 0.000183994668229802 0.000179093645520334 3601
5085 586934 5 0.05 0.25 1e-04 0.4 50 "LAT" 0.257513106457571 0.56554080835769 0.156273500247309 0.343003593694586 0.492629468397147 0.553530505661338 0.30629812758105 0.343639397173644 0.750142574854718 0.557570917683142 0.462571627828359 0.343446119296654 0.998869986705361 0.998954723210738 0.998926026639303 0.00113001329463863 0.00104527678926165 0.00107397336069717 1989
5086 477051 1 3 0.25 1e-04 0.4 50 "LAT" 0.260204421962876 0.56400104070075 0.159076358021419 0.344628213417827 0.482557841080425 0.548209201348334 0.310555120880857 0.350283153209233 0.742762263043301 0.553313221440225 0.469631478902276 0.348674793782217 0.999762890030971 0.998919572992367 0.999211172743103 0.00023710996902894 0.0010804270076328 0.000788827256897112 3601
5087 156381 2 3 0.25 1e-04 0.4 50 "LAT" 0.258316992504546 0.566390741196912 0.156149882218625 0.342148582811165 0.480530961850361 0.542541314447596 0.317881987400687 0.356132542639919 0.738847954354907 0.550352106091053 0.474031869619312 0.351689619664805 0.999818036193667 0.99978620290308 0.999797175333058 0.000181963806332717 0.000213797096920099 0.000202824666941593 3601
5088 515061 3 3 0.25 1e-04 0.4 50 "LAT" 0.256598284888982 0.564181842833882 0.156808229947284 0.344388180648649 0.485002735591309 0.547254029116127 0.313530482519207 0.351345457672602 0.741601020480291 0.552723800749027 0.470338712466491 0.349270996888835 0.99944114927303 0.999687555589512 0.999603409258175 0.000558850726969704 0.000312444410488039 0.000396590741824722 3601
5089 1206547 4 3 0.25 1e-04 0.4 50 "LAT" 0.260692259225348 0.560447380012533 0.162130893402429 0.348158493865057 0.478871473653334 0.54533063222919 0.312331012369288 0.353302487850455 0.739563732878682 0.550183177334148 0.474461905771717 0.35192259378854 0.999800356812425 0.999785617310148 0.999790747204401 0.000199643187574563 0.000214382689851739 0.000209252795599061 3601
5090 1195316 5 3 0.25 1e-04 0.4 50 "LAT" 0.256696486811908 0.55837982568551 0.161143105981572 0.350228554953775 0.486780518573939 0.549714057207393 0.30924469595529 0.347744701386131 0.743477005385848 0.552432796639272 0.470387801936862 0.348833521957233 0.998745758721151 0.999805667672807 0.999444419218028 0.00125424127884884 0.000194332327193381 0.000555580781971719 3601
5091 947963 1 0.05 0.5 1e-04 0.4 50 "LAT" 0.259540986292422 0.564615027172531 0.158183445211717 0.343981975553873 0.492287506215166 0.555077773285003 0.303932179446507 0.342276582109343 0.751828492507587 0.558305472670541 0.462115624658225 0.342883920494264 0.999874850236196 0.999862162630789 0.999866486170335 0.000125149763804188 0.000137837369210648 0.000133513829665265 3601
5092 1216725 2 0.05 0.5 1e-04 0.4 50 "LAT" 0.26253890934372 0.565075456053416 0.159702271029951 0.34350712029152 0.489060860039036 0.555920932687637 0.301077197887784 0.341729359047355 0.751599769382756 0.559055028836212 0.460779468917734 0.342370905793195 0.999877459934711 0.999874004545838 0.999875196553284 0.000122540065289111 0.000125995454161624 0.000124803446715618 3601
5093 389395 3 0.05 0.5 1e-04 0.4 50 "LAT" 0.263677367242805 0.567953220592342 0.158213607680207 0.340598163128837 0.488384587332363 0.554653561648236 0.302246473565694 0.342849156888028 0.752061954575168 0.559226182888382 0.460460081245902 0.342088878434607 0.999877229019089 0.999873197906484 0.999874592618706 0.000122770980910508 0.000126802093515543 0.000125407381293662 3601
5094 741574 4 0.05 0.5 1e-04 0.4 50 "LAT" 0.26216432826419 0.566348515534693 0.158500219060245 0.342198062488284 0.486927295318757 0.551848744353994 0.305028150289664 0.345201235243586 0.749091623582946 0.556799451598662 0.463528369349909 0.344204362701848 0.999713681266352 0.999485053626797 0.999563955941674 0.000286318733648405 0.000514946373203517 0.000436044058325487 3601
5095 119980 5 0.05 0.5 1e-04 0.4 50 "LAT" 0.258659894709971 0.56613244904669 0.156533598398339 0.342439041130824 0.490745337131352 0.551777376800222 0.307626096171501 0.345342237928836 0.749405231841323 0.556613336199943 0.46415969456984 0.344389581899 0.999787453255513 0.999857144777532 0.999833425912249 0.000212546744487483 0.000142855222467609 0.000166574087750851 3601
5096 613073 1 3 0.5 1e-04 0.4 50 "LAT" 0.258523236273971 0.567179410707816 0.155742500791336 0.341402557753186 0.483725120444002 0.5448695948251 0.31555573332332 0.3532183890755 0.742248356717973 0.552171901397509 0.471298234114655 0.349481916214403 0.99981794051321 0.999861711862865 0.999846686988016 0.00018205948678965 0.000138288137134532 0.0001533130119844 3601
5097 1176896 2 3 0.5 1e-04 0.4 50 "LAT" 0.258245702229718 0.563172122025172 0.158538564480886 0.345450283125889 0.483977280596631 0.547707891444244 0.312009746046475 0.350639235125977 0.742222982826349 0.552667076975347 0.47054831052736 0.349199438041499 0.999881736152218 0.999870464069325 0.999874334623122 0.000118263847781529 0.000129535930675369 0.000125665376877503 3601
5098 256515 3 3 0.5 1e-04 0.4 50 "LAT" 0.256270035112357 0.55924161989107 0.160228910514218 0.349462836260132 0.485914539770207 0.547844425959431 0.312725178149627 0.350419022418684 0.742184574882564 0.551447304418152 0.472954088663845 0.35038150283546 0.999887365092719 0.999857285664332 0.999867540566953 0.000112634907281313 0.00014271433566814 0.000132459433046906 3601
5099 270008 4 3 0.5 1e-04 0.4 50 "LAT" 0.259596497201659 0.565773536296947 0.157408956202408 0.342800929862267 0.481523129492344 0.545839057004777 0.313061105292563 0.35241415026224 0.741119626694003 0.552336834432967 0.470470061494971 0.349459766179478 0.999880828951026 0.999866045295165 0.999871151928393 0.000119171048974408 0.00013395470483473 0.000128848071606838 3601
5100 512205 5 3 0.5 1e-04 0.4 50 "LAT" 0.257768927874346 0.561626326071643 0.159382030356827 0.347012768304966 0.484111760704155 0.546650438548736 0.313692467219813 0.35187642257334 0.741880688578501 0.551433262188148 0.47307449757664 0.350558440200878 0.999879945648076 0.99986790433945 0.999872034315718 0.000120054351924403 0.000132095660550304 0.000127965684281744 3601
5101 358303 1 0.05 0 1e-04 0.5 50 "LAT" 0.258491265322984 0.566154649646362 0.156446297129427 0.342423372339143 0.48958290453935 0.551154331592876 0.304903996231578 0.342799170509206 0.748074169862334 0.556219004153207 0.461350293361005 0.342697452850889 0.99471082958927 0.989835203489944 0.991490976609372 0.00528917041073037 0.0101647965100556 0.00850902339062805 2687
5102 780034 2 0.05 0 1e-04 0.5 50 "LAT" 0.256835250274198 0.566883409478436 0.154890466645743 0.341680140752964 0.490918826906592 0.55168743610508 0.304788429748091 0.342098380347867 0.74775407718079 0.556789061611108 0.459678896393835 0.341979482670704 0.999676798663512 0.999651489182004 0.999660031019298 0.000323201336487686 0.000348510817996301 0.00033996898070241 3601
5103 730630 3 0.05 0 1e-04 0.5 50 "LAT" 0.25788628850523 0.567131699395174 0.155316144352768 0.341447577317926 0.490893254206476 0.551795110032211 0.30452721616592 0.341984708799302 0.748779542711706 0.556953330932528 0.459843360518688 0.341829295110877 0.999536508563316 0.999527822679979 0.999530762073904 0.000463491436683863 0.000472177320020964 0.000469237926096376 3601
5104 214556 4 0.05 0 1e-04 0.5 50 "LAT" 0.263297244308925 0.566475341841677 0.159071829581679 0.342099601390766 0.483952131482805 0.551410362130489 0.301051063163022 0.342536770888474 0.74724937579173 0.556591482568989 0.460122892744701 0.342415879011722 0.975943545764201 0.973975630153335 0.97465722545512 0.0240564542357989 0.026024369846665 0.0253427745448799 895
5105 954805 5 0.05 0 1e-04 0.5 50 "LAT" 0.259182818719181 0.56453134984494 0.158050902809414 0.344076303456132 0.489354281623831 0.55138422760991 0.30588923255014 0.344231425111676 0.748537100343012 0.55583417587277 0.463940135359553 0.344206610155468 0.855014645385227 0.877706927884976 0.869969563015084 0.144985354614773 0.122293072115024 0.130030436984917 410
5106 595769 1 3 0 1e-04 0.5 50 "LAT" 0.25885406174868 0.56984278509141 0.153911821243391 0.3386848136054 0.480182784532947 0.545111646682118 0.311276982206949 0.350684504284261 0.739036846281626 0.553241174159273 0.465188803450341 0.346902812840436 0.99857290452877 0.999379454838167 0.999101759024314 0.00142709547122953 0.000620545161832909 0.000898240975685966 3601
5107 1222968 2 3 0 1e-04 0.5 50 "LAT" 0.259445073221752 0.560961748977898 0.160926027368197 0.347706779075428 0.477842294114403 0.542450143824694 0.312901249412359 0.352774688739611 0.737287367336155 0.548506735252583 0.473827276780556 0.351362755554631 0.999652708331147 0.999492524461426 0.999547946494151 0.000347291668852611 0.000507475538573741 0.000452053505848486 3601
5108 330732 3 3 0 1e-04 0.5 50 "LAT" 0.263095731868628 0.564965835899083 0.160146835570059 0.343652813164587 0.477007181905038 0.545557983881372 0.306080018159389 0.348108902850738 0.740102913773666 0.552043873233775 0.466226853729448 0.34681333663296 0.998843641485076 0.999418063185123 0.999217597041866 0.00115635851492367 0.00058193681487703 0.000782402958134394 3601
5109 878274 4 3 0 1e-04 0.5 50 "LAT" 0.259796568345965 0.565267921019308 0.157897318475036 0.343324387387299 0.477999553741866 0.542599259636421 0.312364727710401 0.351961635146122 0.737796122087832 0.549982219902381 0.470262046185437 0.349398765751041 0.99964091476093 0.998956307225212 0.999193019292374 0.000359085239069779 0.00104369277478803 0.000806980707625735 1735
5110 79792 5 3 0 1e-04 0.5 50 "LAT" 0.260368598899107 0.560109784879969 0.162153292765467 0.348537862335641 0.476767846807402 0.543208314670267 0.31067598325091 0.351471668605918 0.737136445706509 0.548706366068975 0.472829276016377 0.350818335442305 0.988739728798742 0.999480688688725 0.99575135469541 0.0112602712012582 0.000519311311275484 0.0042486453045903 3601
5111 1249030 1 0.05 0.25 1e-04 0.5 50 "LAT" 0.256773101533639 0.568090753400492 0.153930019217415 0.340467216621452 0.493001742476878 0.553260118570543 0.303796605647667 0.340532823060641 0.749774844010517 0.558218479504471 0.457726624865082 0.340539458817691 0.999808652859487 0.99979885586981 0.999802152897364 0.000191347140513519 0.000201144130190413 0.000197847102635856 3601
5112 780199 2 0.05 0.25 1e-04 0.5 50 "LAT" 0.259350432809001 0.56462600938944 0.158076890680547 0.343974894802878 0.48826140805823 0.550989944954701 0.304199200328031 0.342793621221155 0.747611840867232 0.55561917289787 0.462276091008577 0.34321935414449 0.999817290688121 0.999797701189373 0.999804380355831 0.00018270931187874 0.00020229881062706 0.000195619644169115 3601
5113 849248 3 0.05 0.25 1e-04 0.5 50 "LAT" 0.259683120678032 0.566807323955801 0.156640159711095 0.341767713367651 0.489291126302055 0.553387349733106 0.301301018270108 0.34037768244372 0.748974246980087 0.557943676288168 0.457941177981204 0.340872547142399 0.999804134265318 0.99979996947047 0.999801388893914 0.000195865734681682 0.000200030529529961 0.000198611106086404 3601
5114 1031571 4 0.05 0.25 1e-04 0.5 50 "LAT" 0.258639299944531 0.567973779388495 0.155174592162792 0.340537869627304 0.487594246100694 0.5506885609144 0.304105261290209 0.342973581192813 0.746233546045226 0.556533241115006 0.459279853453001 0.342169682289157 0.999698691893775 0.999784226588883 0.999755107731559 0.00030130810622479 0.000215773411116598 0.000244892268441352 3601
5115 300458 5 0.05 0.25 1e-04 0.5 50 "LAT" 0.262156439026128 0.565548011490128 0.159072831185436 0.343035966116041 0.485206757729028 0.550890015037189 0.30233280944052 0.342804670123898 0.747363196755156 0.555911376907461 0.461405640625956 0.342913624819104 0.999775134836818 0.999412702242009 0.999537637962205 0.000224865163182014 0.000587297757990847 0.000462362037795507 3601
5116 767190 1 3 0.25 1e-04 0.5 50 "LAT" 0.257313586869091 0.56409861473337 0.157363355131424 0.344436760348336 0.481729552255577 0.548400384226796 0.307139739816033 0.347046586607108 0.739043139124669 0.553388330599684 0.464503094947458 0.346545193703788 0.998783614253916 0.999736967904224 0.99941031224694 0.00121638574608443 0.000263032095775638 0.000589687753060306 3601
5117 268382 2 3 0.25 1e-04 0.5 50 "LAT" 0.258005556753545 0.56733875279391 0.15533351836352 0.341254235940992 0.479908330626127 0.540477929714405 0.316762094738698 0.3543561784936 0.737913887379672 0.549275870808547 0.472095613102217 0.350233828136324 0.999742071352374 0.999329649896021 0.999471178466608 0.000257928647625751 0.000670350103979221 0.000528821533391461 3601
5118 124211 3 3 0.25 1e-04 0.5 50 "LAT" 0.258747799898014 0.560970080708288 0.160553444456894 0.347670225788632 0.478170892931241 0.544766587705938 0.309706331954848 0.350064377497304 0.736918692829256 0.549944945507646 0.470259776411742 0.349652116231199 0.999808256346303 0.999803111741155 0.999804887822805 0.000191743653696842 0.000196888258845476 0.000195112177194557 3601
5119 159932 4 3 0.25 1e-04 0.5 50 "LAT" 0.2620572593947 0.563833158200476 0.160339687824187 0.344711280290787 0.476630674406551 0.548464284118749 0.303701062752332 0.346794462719614 0.738687933801251 0.553464329290643 0.464040750576519 0.346434129896025 0.999782750383605 0.999663599478431 0.999705197146057 0.000217249616395325 0.000336400521568646 0.0002948028539431 3601
5120 491222 5 3 0.25 1e-04 0.5 50 "LAT" 0.259027624342077 0.566331620869506 0.15665139654167 0.342214808504235 0.4784679064864 0.541842272071808 0.314283455782823 0.353353638558164 0.737495530828477 0.54986413979675 0.470934852324493 0.349903334517031 0.999807547564704 0.999801045920566 0.99980328908712 0.000192452435295712 0.000198954079434509 0.000196710912879998 3601
5121 405722 1 0.05 0.5 1e-04 0.5 50 "LAT" 0.25844602104748 0.56691518384785 0.155853107523426 0.341678646079833 0.489478495164255 0.552238404142327 0.30334450810073 0.341597091544656 0.747924516211735 0.557181198987634 0.459197615624155 0.341662496167648 0.999879463118951 0.999862693589472 0.999868388235057 0.000120536881048863 0.00013730641052783 0.000131611764943512 3601
5122 219061 2 0.05 0.5 1e-04 0.5 50 "LAT" 0.258079157444944 0.566388183268184 0.155975557503617 0.342163834732648 0.490329835680966 0.551083154851539 0.305190504314785 0.342580527523417 0.74840899312591 0.556238162414375 0.461166061818403 0.342463764929306 0.999882414428677 0.999870907594829 0.999874806026089 0.000117585571323411 0.000129092405170663 0.000125193973911431 3601
5123 782543 3 0.05 0.5 1e-04 0.5 50 "LAT" 0.259475267240805 0.565779110868911 0.157280154469944 0.342791918686377 0.48893852006306 0.553066538374185 0.301803000228305 0.340955835351003 0.748413787303865 0.557363077438862 0.459083154698249 0.341624637056728 0.999859542762304 0.999856832248484 0.99985775631704 0.000140457237695477 0.00014316775151561 0.000142243682960017 3601
5124 625407 4 0.05 0.5 1e-04 0.5 50 "LAT" 0.258386317559812 0.56138584443855 0.159941402965794 0.347228373098378 0.485940147858722 0.548070784917359 0.306632824860036 0.345152428073982 0.744326465418534 0.552580113079818 0.466574227825829 0.345898125476759 0.999877144491475 0.999834212550062 0.999848851234414 0.000122855508524884 0.000165787449938088 0.000151148765585832 3601
5125 186694 5 0.05 0.5 1e-04 0.5 50 "LAT" 0.258762862651404 0.567522292377417 0.155546329937833 0.341033284460294 0.49005680805511 0.553059759627722 0.302312507088219 0.340815076772265 0.748819670706514 0.557947327538055 0.457858837026052 0.340911722418234 0.99987831525355 0.999874021602721 0.99987547995087 0.000121684746449901 0.000125978397278925 0.000124520049130041 3601
5126 192476 1 3 0.5 1e-04 0.5 50 "LAT" 0.260640348131666 0.562963546236171 0.160117213024524 0.345675115255018 0.480308453685588 0.544940700615274 0.309444097868803 0.349232526207682 0.740948801817253 0.550901626179446 0.469561310893326 0.348250534469313 0.99986453853426 0.999793610426072 0.999818119578137 0.00013546146574007 0.00020638957392785 0.000181880421863201 3601
5127 1179928 2 3 0.5 1e-04 0.5 50 "LAT" 0.263470480069058 0.561731592554843 0.162799708471214 0.34688012519426 0.477031064217419 0.548589580864331 0.303095929818132 0.346205324247634 0.740501544286476 0.552862184400741 0.465895638289346 0.34677483460279 0.999882263866834 0.999864058131181 0.999870431630705 0.000117736133166428 0.000135941868819006 0.000129568369295417 3601
5128 1023523 3 3 0.5 1e-04 0.5 50 "LAT" 0.258604108763088 0.563798053500266 0.158238679351029 0.344774392792386 0.481050258616793 0.547162783083567 0.307969669167018 0.347816510890963 0.739654367379881 0.552560768278618 0.466208348518048 0.347085728263534 0.999885577218004 0.999793926120521 0.999825438529335 0.000114422781996492 0.00020607387947909 0.000174561470665169 3601
5129 175441 4 3 0.5 1e-04 0.5 50 "LAT" 0.259211849007462 0.565213770505996 0.157562302146846 0.343388812827751 0.478369768744234 0.542999375402203 0.311811485518973 0.351378830660782 0.737581617751696 0.550240629699075 0.469373787665819 0.349010171021033 0.999883376070328 0.999859337997985 0.999867631858574 0.000116623929672465 0.000140662002014593 0.000132368141426463 3601
5130 682372 5 3 0.5 1e-04 0.5 50 "LAT" 0.257152723280611 0.560142310340597 0.160137432459608 0.348512888683912 0.478934818297692 0.541679044185659 0.314253609129107 0.352912928749062 0.736087541578303 0.547627420986795 0.474391041588715 0.351780729940766 0.999877000904165 0.999864429824372 0.99986874463028 0.000122999095834764 0.000135570175627682 0.000131255369719828 3601
5131 9609 1 0.05 0 1e-04 0.6 50 "LAT" 0.262783257819448 0.565343724786439 0.159620283146253 0.343275078962804 0.481773205004361 0.547667200882368 0.301223105481996 0.341956223242124 0.744556462823809 0.553747232348877 0.460843388628249 0.342437883893311 0.999164078557553 0.99909343664032 0.999117824822307 0.000835921442446658 0.000906563359679942 0.000882175177693423 3601
5132 512596 2 0.05 0 1e-04 0.6 50 "LAT" 0.257940006617369 0.563986610439807 0.157710043751284 0.344621826534631 0.485634514347494 0.548714168329088 0.302356211723743 0.341032889003464 0.743574520964863 0.553881560983632 0.460066255475027 0.34228508217511 0.999613187840864 0.999622750035508 0.9996195042748 0.000386812159135985 0.000377249964491712 0.000380495725199988 3601
5133 828833 3 0.05 0 1e-04 0.6 50 "LAT" 0.259478380921877 0.569247962113562 0.154742251063208 0.33930803947614 0.486454877706983 0.54947902850009 0.301849489680455 0.340498199345984 0.74593325862886 0.556165084608866 0.456591740743663 0.340122343524316 0.99960855361346 0.999627016648476 0.999620734422855 0.000391446386539952 0.000372983351524448 0.000379265577145001 3601
5134 832903 4 0.05 0 1e-04 0.6 50 "LAT" 0.257734828858406 0.565268646837072 0.156621793845028 0.343308727659556 0.48488875513255 0.547334526164486 0.30386703348615 0.342342654945866 0.742623583990956 0.553393013954034 0.460488827331178 0.342701082087106 0.999089840329977 0.999324557335914 0.999244888800084 0.000910159670023191 0.000675442664085876 0.000755111199916407 3601
5135 227066 5 0.05 0 1e-04 0.6 50 "LAT" 0.255932335546257 0.566998477188433 0.154255928483859 0.34157826614008 0.488373422118877 0.54772157878913 0.305353471046499 0.341925399400789 0.744305757665135 0.554158348268763 0.459609399530359 0.341844205385818 0.996214348693363 0.997060403041646 0.996775980402801 0.0037856513066369 0.0029395969583542 0.00322401959719883 3289
5136 1318402 1 3 0 1e-04 0.6 50 "LAT" 0.260735771679396 0.561156729263504 0.161665980468048 0.347480437039436 0.47261946608431 0.539613951406234 0.310240251089995 0.351626373752153 0.733355237763706 0.546681748729446 0.471906231558043 0.350600885745565 0.995269177128014 0.995303690316661 0.995291679611981 0.00473082287198599 0.00469630968333855 0.0047083203880193 119
5137 1060019 2 3 0 1e-04 0.6 50 "LAT" 0.260179660899686 0.563152729336938 0.159725955751193 0.345457139011343 0.47711945747765 0.545798304826285 0.305022118280087 0.346642043969306 0.737299118377335 0.551497424415401 0.46474807403128 0.346542303199701 0.717369450295604 0.933772910987276 0.858871527654209 0.282630549704396 0.0662270890127235 0.141128472345791 885
5138 1027227 3 3 0 1e-04 0.6 50 "LAT" 0.256197201141952 0.566592925515119 0.154733329256174 0.341923394822675 0.478635277938763 0.541408002535191 0.3113940580679 0.349961986144032 0.734832479080715 0.549654827087974 0.466127387324074 0.347528378976195 0.987741933793683 0.988224415935499 0.988059841648123 0.0122580662063172 0.011775584064501 0.0119401583518769 2928
5139 1200292 4 3 0 1e-04 0.6 50 "LAT" 0.255429081984501 0.563725892403042 0.156371853543091 0.344862082823936 0.480351074010256 0.545883023610255 0.306493759954676 0.345640003701945 0.735780155994757 0.551622448800383 0.462865613497767 0.345708755792617 0.978431825714405 0.995319291400876 0.989575946359363 0.0215681742855947 0.00468070859912427 0.0104240536406367 1727
5140 128976 5 3 0 1e-04 0.6 50 "LAT" 0.255903036739526 0.563059123023162 0.15712952293143 0.345509465624883 0.478949621207935 0.544622261129036 0.307542700166021 0.346964950393853 0.734852657947461 0.550562237861843 0.46467222309745 0.346818008715448 0.999688604982578 0.999553595086903 0.999599653389617 0.000311395017421849 0.000446404913097298 0.000400346610383287 3601
5141 1272698 1 0.05 0.25 1e-04 0.6 50 "LAT" 0.25814986471641 0.569999806743346 0.153378823819632 0.338530962506824 0.487778576085015 0.552234133897299 0.299153523870509 0.338070156100086 0.745928440801425 0.558208843127332 0.452532347690141 0.338266077878507 0.999642099761167 0.99971276303009 0.999688825506134 0.000357900238833139 0.000287236969909615 0.000311174493865721 3601
5142 505998 2 0.05 0.25 1e-04 0.6 50 "LAT" 0.259737416473542 0.56771418324768 0.156017340140777 0.34083774056039 0.484078313161894 0.548119316710474 0.30165955716924 0.341056653084992 0.743815729635437 0.55476238003199 0.457676897310016 0.341020001946794 0.999803875941262 0.999808586565942 0.999806978827346 0.000196124058738067 0.000191413434057872 0.000193021172654098 3601
5143 412147 3 0.05 0.25 1e-04 0.6 50 "LAT" 0.263646438626568 0.568311263705671 0.15789933325312 0.340251598444872 0.482694917361596 0.550630090518555 0.297772056713006 0.33925110954272 0.746341355988163 0.556719195773568 0.455671389966126 0.339622115218229 0.999796798006861 0.999568391311154 0.999647350493676 0.000203201993139436 0.000431608688845886 0.000352649506324434 3601
5144 122510 4 0.05 0.25 1e-04 0.6 50 "LAT" 0.262409770511387 0.566867856743349 0.158262532089421 0.341736715804358 0.482115638759991 0.548295649963313 0.300650171013435 0.341406905593259 0.744525409271378 0.554669737177012 0.458912703102856 0.341546425928481 0.999814978200829 0.999793116515033 0.999800653167216 0.000185021799171159 0.000206883484966702 0.000199346832784264 3601
5145 622994 5 0.05 0.25 1e-04 0.6 50 "LAT" 0.257376102280907 0.563129133368629 0.157972616315605 0.345493428509119 0.484969612970816 0.545172627872317 0.306754983146706 0.344232674727948 0.742345715251723 0.551216754333166 0.464727599462311 0.344703875296237 0.999820210180692 0.999804053043071 0.999809529249548 0.000179789819308021 0.000195946956928631 0.00019047075045175 3601
5146 931674 1 3 0.25 1e-04 0.6 50 "LAT" 0.257026125948913 0.562685583346693 0.158184947155164 0.345935858795187 0.477032817319612 0.537840753868828 0.315088966966681 0.352910015200196 0.734058943268524 0.545966239394521 0.473273914121845 0.350866447867473 0.999423750885614 0.999523587967647 0.999489414950134 0.000576249114386322 0.00047641203235308 0.000510585049865764 3601
5147 285860 2 3 0.25 1e-04 0.6 50 "LAT" 0.260860696704836 0.567110009251927 0.157165970787688 0.341456279635184 0.475283733456395 0.540916857148984 0.309559977120075 0.349742505436289 0.736144430161231 0.549602634984205 0.466725947907763 0.347210141147942 0.99866819388979 0.99975350591131 0.99937755745401 0.00133180611021031 0.000246494088690272 0.000622442545989884 3601
5148 525972 3 3 0.25 1e-04 0.6 50 "LAT" 0.262887373639651 0.56600511852399 0.159227420695456 0.342607291866263 0.471654150462286 0.537764842709445 0.311796543690163 0.353078013306637 0.734541524101937 0.547241178951816 0.471023964385619 0.349764140146503 0.999815895351173 0.999779735643498 0.99979238431817 0.000184104648827376 0.000220264356501555 0.000207615681830366 3601
5149 335528 4 3 0.25 1e-04 0.6 50 "LAT" 0.259789433208369 0.562614732543949 0.159879643115872 0.346019658030239 0.475578183833355 0.543907392453726 0.306254843261853 0.347505978480416 0.735367617041724 0.550021893173024 0.466134486377725 0.347358512364596 0.999751868098251 0.99947096637611 0.999568171699274 0.000248131901748587 0.000529033623889759 0.000431828300725557 3601
5150 197184 5 3 0.25 1e-04 0.6 50 "LAT" 0.257375759294945 0.567115369032078 0.155043218836693 0.341426950133793 0.476809316928296 0.5405623154585 0.311873745161748 0.350931716763396 0.734185076223241 0.549283466085431 0.46691696399844 0.348015283156327 0.999783403278573 0.999661213109225 0.999703116301966 0.000216596721426884 0.000338786890774757 0.000296883698034281 3601
5151 227833 1 0.05 0.5 1e-04 0.6 50 "LAT" 0.259429726296876 0.56953834892428 0.154469557886829 0.338960021951643 0.486472096188895 0.549897755623255 0.301330845202101 0.340100790023165 0.745901822485771 0.556537760325131 0.45580040308893 0.339742470919153 0.999858405213886 0.999866942148637 0.999864037517002 0.000141594786113763 0.000133057851362634 0.000135962482998431 3601
5152 103380 2 0.05 0.5 1e-04 0.6 50 "LAT" 0.260901029689278 0.568779103259599 0.155927401186165 0.339776959370164 0.485162292492036 0.551433299177085 0.298370878624779 0.338583703838539 0.746063322181314 0.557341223698657 0.454298279810944 0.339023530859484 0.999878661951586 0.999876938084511 0.999877528084834 0.000121338048413738 0.00012306191548887 0.000122471915165977 3601
5153 791390 3 0.05 0.5 1e-04 0.6 50 "LAT" 0.258291669544639 0.565732268086128 0.156608760330891 0.342845673584247 0.484746977354476 0.546994789589631 0.303808485977356 0.342325201809661 0.743038646899115 0.553336247886214 0.460417246308247 0.342526506622802 0.999876781890881 0.999866887926337 0.999870249994616 0.000123218109119302 0.000133112073662589 0.000129750005384399 3601
5154 704708 4 0.05 0.5 1e-04 0.6 50 "LAT" 0.25660254003578 0.563155123169697 0.157503817226887 0.345455030641384 0.485851135097072 0.546517968477123 0.305338907386138 0.342931814797142 0.742453675132852 0.552128767156592 0.462842724613025 0.343809050073237 0.999869114113264 0.999838756932807 0.999849016788105 0.000130885886735619 0.000161243067192747 0.000150983211894814 3601
5155 664012 5 0.05 0.5 1e-04 0.6 50 "LAT" 0.263300807835133 0.564254233521465 0.160782887735096 0.344344760565634 0.478844921878365 0.543882270283072 0.304510924398198 0.345366294312626 0.742145729713498 0.550885336896175 0.465293812133294 0.345061295513373 0.999885687887822 0.999866503682658 0.999873155524024 0.000114312112177622 0.000133496317341757 0.000126844475975918 3601
5156 1202806 1 3 0.5 1e-04 0.6 50 "LAT" 0.259991594326459 0.564892987731262 0.158277490982585 0.343694080139817 0.474903389706208 0.541317939340145 0.30943159273822 0.350080950741211 0.734894984032667 0.549083185094302 0.467709083720805 0.34824514247629 0.999886747883117 0.999858303729854 0.999868152400073 0.000113252116882932 0.000141696270146259 0.000131847599927247 3601
5157 1137628 2 3 0.5 1e-04 0.6 50 "LAT" 0.261929141868954 0.564505170699178 0.15979567672053 0.344095481748219 0.471457763684169 0.537466165740106 0.312477149568799 0.353689112304388 0.733386905553123 0.546457396724507 0.472272826289328 0.350750885758885 0.999882336135157 0.999857638512827 0.999866264160067 0.000117663864842779 0.000142361487173187 0.000133735839932758 3601
5158 20278 3 3 0.5 1e-04 0.6 50 "LAT" 0.261282110873599 0.563385310704696 0.160219720096028 0.345264655421031 0.47222171020913 0.538110182866047 0.311656286236361 0.352527382326635 0.733503821082729 0.546570481599994 0.471876006332389 0.350299722568576 0.999883820741925 0.999819498566106 0.999841896111901 0.000116179258075362 0.000180501433893814 0.000158103888099462 3601
5159 858003 4 3 0.5 1e-04 0.6 50 "LAT" 0.259829433895566 0.562421836024738 0.160052387876241 0.346207195784269 0.475453811425334 0.544602639395337 0.304901818298664 0.346611442313157 0.7352832453209 0.550449384261466 0.464954206174905 0.346798939173571 0.999871005611052 0.999827059737063 0.999842270255535 0.00012899438894824 0.000172940262937424 0.000157729744465447 3601
5160 16216 5 3 0.5 1e-04 0.6 50 "LAT" 0.257830670764222 0.564890880125529 0.156994248823459 0.343732463367057 0.481646729204307 0.544881878489542 0.306799975557739 0.345352310746878 0.739477399968529 0.551424109046128 0.463794224381198 0.345066163166316 0.999881514868935 0.999842103890451 0.999855543351425 0.000118485131064939 0.000157896109548682 0.000144456648574799 3601
5161 1021689 1 0.05 0 1e-04 0.7 50 "LAT" 0.259836061096432 0.566268543780385 0.157152536729784 0.342324840203346 0.479846049548274 0.54223011107474 0.305103406654685 0.344303190301675 0.739682110644706 0.550391048941883 0.462255943384469 0.343666143448518 0.928610922854428 0.937239649347033 0.934287737459595 0.0713890771455717 0.062760350652967 0.0657122625404047 291
5162 242255 2 0.05 0 1e-04 0.7 50 "LAT" 0.260663747754653 0.569192371957216 0.155474876135448 0.339361233680305 0.481949394708329 0.547514516163647 0.298381030568803 0.338461305814804 0.742613142462981 0.554896404005805 0.453855906704251 0.33879869423444 0.972411627041285 0.98182886918929 0.978609376149387 0.0275883729587154 0.0181711308107099 0.0213906238506126 168
5163 38446 3 0.05 0 1e-04 0.7 50 "LAT" 0.260887123238691 0.56664138976575 0.157513682078093 0.341935874675732 0.478962154659605 0.544134747837999 0.300251235179454 0.340602275523923 0.739849277898296 0.551839590728619 0.457764917257546 0.341078982957696 0.999182887865632 0.998983222792074 0.999051695281838 0.000817112134367762 0.00101677720792645 0.00094830471816222 3601
5164 869460 4 0.05 0 1e-04 0.7 50 "LAT" 0.262169746527097 0.567112094872961 0.157917112568672 0.341454495340291 0.479991873380892 0.546334821601999 0.298492528071029 0.339274335104724 0.742161619907989 0.553466733519243 0.456409640639701 0.340051050189514 0.996117148972921 0.99808421976999 0.997407563019007 0.00388285102707891 0.00191578023000992 0.00259243698099264 3290
5165 1203562 5 0.05 0 1e-04 0.7 50 "LAT" 0.259871189184381 0.567879560145233 0.155968091907605 0.340672877857999 0.48048493977786 0.543956315801303 0.301784862108834 0.341131434846427 0.740356128962242 0.552089595072509 0.45775295401644 0.34099774333992 0.998849350005129 0.999167091933352 0.999058619747912 0.00115064999487107 0.000832908066647555 0.000941380252087515 3601
5166 1185698 1 3 0 1e-04 0.7 50 "LAT" 0.257694581268811 0.56691191501693 0.155463668754315 0.341666144497562 0.472764762237804 0.536827666822959 0.311293283654455 0.350575272645332 0.730459343506615 0.546653093519574 0.46675695240877 0.347978869758398 0.999556998449814 0.997915661779431 0.998479370189663 0.000443001550185661 0.00208433822056932 0.0015206298103372 2927
5167 508155 2 3 0 1e-04 0.7 50 "LAT" 0.259346465448054 0.563283375437401 0.159160528760703 0.345385308908843 0.472062184284156 0.540744345611839 0.30529360604663 0.34666159891393 0.731408649732211 0.548176166546401 0.464454134807333 0.346574887432189 0.999617395784562 0.997801932684587 0.9984294438672 0.000382604215438025 0.00219806731541277 0.00157055613279951 3601
5168 1261779 3 3 0 1e-04 0.7 50 "LAT" 0.261438949094038 0.563824818242111 0.160023021591206 0.344762302856295 0.470849408315022 0.540315995354966 0.304948623805208 0.34735305394766 0.732288357409059 0.548164807110278 0.464971645396413 0.346783191056009 0.999179606239642 0.99883146644577 0.998952670447678 0.000820393760357771 0.00116853355423047 0.00104732955232174 3601
5169 490396 4 3 0 1e-04 0.7 50 "LAT" 0.258897667606053 0.560025961832932 0.161263832031748 0.348621160143891 0.471069366872498 0.538815255770389 0.306766778099654 0.348172930724237 0.729967034478551 0.545860334688024 0.468030610131402 0.34861957925455 0.999520264809008 0.998691828766347 0.998978172305174 0.000479735190991482 0.00130817123365348 0.00102182769482562 3601
5170 247088 5 3 0 1e-04 0.7 50 "LAT" 0.257060447209539 0.562334412959422 0.158466416656897 0.346296203969274 0.47433015592069 0.541146889414853 0.306262841693583 0.346648116884947 0.731390603130228 0.54803990015636 0.46472925835048 0.34691022469453 0.999351985930372 0.980105882348288 0.986703898199142 0.000648014069628431 0.0198941176517123 0.0132961018008584 3048
5171 244692 1 0.05 0.25 1e-04 0.7 50 "LAT" 0.257531587071517 0.56899477192079 0.153784986258191 0.339596403474712 0.484632768521694 0.546089973138211 0.301594912179485 0.339267834395578 0.742164355593211 0.553791578374046 0.455379898437676 0.339405623582789 0.999780683767167 0.999647708928846 0.999692601089789 0.000219316232832756 0.000352291071153886 0.000307398910210835 3601
5172 416644 2 0.05 0.25 1e-04 0.7 50 "LAT" 0.260750105389968 0.567654949032194 0.156674799419125 0.340942874002481 0.481519665351112 0.546398801237624 0.299263396087844 0.339063468558491 0.74226977074108 0.55363136523384 0.455938195506969 0.339750061671937 0.999554089786913 0.999741214671438 0.999677224722017 0.000445910213087005 0.000258785328562362 0.000322775277983438 3601
5173 862849 3 0.05 0.25 1e-04 0.7 50 "LAT" 0.257812375506869 0.567684984144185 0.154868247542424 0.340868538992181 0.484826556603777 0.547703112760304 0.299757774403224 0.338174562985124 0.742638932110645 0.554450016324023 0.454626021945648 0.339110385489982 0.999805758078512 0.999800876843911 0.999802527357361 0.000194241921487844 0.000199123156089127 0.00019747264263878 3601
5174 534845 4 0.05 0.25 1e-04 0.7 50 "LAT" 0.25825914799952 0.56835484993431 0.154647803855459 0.340218452118432 0.482451966615721 0.544223945361487 0.302485047417097 0.340760562279829 0.74071111461524 0.552360796485858 0.457132851272557 0.340610041325776 0.999822305638034 0.999793025576916 0.999802952316292 0.000177694361966325 0.000206974423084093 0.000197047683707772 3601
5175 613072 5 0.05 0.25 1e-04 0.7 50 "LAT" 0.25858147509122 0.56463323628488 0.157606993627029 0.343987286953991 0.480850470799809 0.543240253582077 0.302907221066279 0.341727351711743 0.739431945891029 0.550497924766447 0.460514214693308 0.342527294107889 0.999817498465125 0.999806424808551 0.999810191659591 0.000182501534875301 0.000193575191448783 0.000189808340408887 3601
5176 893407 1 3 0.25 1e-04 0.7 50 "LAT" 0.262050027750907 0.565128971990818 0.159382976984428 0.343479134928514 0.470606376240856 0.539955032131384 0.304802096021483 0.347234174344042 0.732656403991763 0.548384438765519 0.464185073005911 0.346249698230137 0.999813788297794 0.999784806838441 0.999794907052731 0.000186211702205916 0.000215193161558798 0.000205092947268685 3601
5177 1068728 2 3 0.25 1e-04 0.7 50 "LAT" 0.258616978325465 0.560817186842101 0.160520367246095 0.347859014368259 0.472393221492679 0.539963236744172 0.306354278294403 0.347539885970976 0.731010199818144 0.546820510648753 0.466874645540498 0.348010288381777 0.999828682639198 0.9997850179546 0.999800082304298 0.00017131736080154 0.000214982045400122 0.0001999176957018 3601
5178 1120875 3 3 0.25 1e-04 0.7 50 "LAT" 0.259070732937648 0.564898515088753 0.157797165875076 0.343659565039037 0.473695743647876 0.539540278536066 0.306977605391485 0.347277715059638 0.732766476585524 0.547882662192557 0.464774771266562 0.346409706732443 0.998652700907446 0.999698712547758 0.99933854747516 0.00134729909255426 0.000301287452242006 0.000661452524840378 3601
5179 435790 4 3 0.25 1e-04 0.7 50 "LAT" 0.257964077775204 0.562871411337618 0.158538879192129 0.345755924723522 0.473404972074326 0.540489002463183 0.306058046630842 0.346592924528707 0.73136904984953 0.547815274577104 0.464596925822971 0.346670304764739 0.999821528409014 0.999770805001267 0.999788238955878 0.000178471590986385 0.000229194998733118 0.000211761044121959 3601
5180 397358 5 3 0.25 1e-04 0.7 50 "LAT" 0.259153719495697 0.564382952553902 0.158138246799292 0.344214351094678 0.471114541690969 0.538534823144593 0.30849591579408 0.349536020424182 0.730268261186665 0.547096886715477 0.466634162593372 0.348061721178874 0.999834803805708 0.999591297462021 0.999675551427234 0.000165196194291962 0.000408702537979158 0.000324448572766171 3601
5181 54509 1 0.05 0.5 1e-04 0.7 50 "LAT" 0.260830211825002 0.570806310733172 0.154394685714337 0.33769903871237 0.480949326315473 0.546534481675383 0.298525040746283 0.338696556016251 0.741779538140475 0.554803350944958 0.45291972646062 0.338375337184892 0.999883087242811 0.999866344074766 0.999872071651826 0.000116912757188622 0.000133655925234073 0.000127928348173862 3601
5182 741137 2 0.05 0.5 1e-04 0.7 50 "LAT" 0.260030959308617 0.567874775838559 0.156058142986311 0.340678540315721 0.482178370323853 0.545460350991444 0.301061543235654 0.340157340873959 0.74220932963247 0.553072185653502 0.457119686221964 0.340364848625494 0.999883858973432 0.999871394927616 0.99987564552394 0.000116141026568193 0.000128605072384386 0.000124354476059502 3601
5183 615029 3 0.05 0.5 1e-04 0.7 50 "LAT" 0.261338413660709 0.568564451877437 0.156321598547187 0.339954869016895 0.481060437646257 0.547081933933715 0.298164717611418 0.33860178767946 0.742398851306966 0.554417250797305 0.454486316158605 0.339098088148459 0.999770613024222 0.999860393456307 0.999829617869364 0.000229386975778468 0.000139606543692601 0.000170382130636331 3601
5184 175482 4 0.05 0.5 1e-04 0.7 50 "LAT" 0.259899806313371 0.569188935512063 0.155055442253824 0.339382630921161 0.479812055357916 0.544000652577999 0.301371578521617 0.341008559890537 0.739711861671288 0.552539602863396 0.456427020775441 0.340499620475176 0.99987710557051 0.999847045519291 0.999857314571171 0.000122894429489926 0.000152954480708795 0.000142685428828973 3601
5185 1201590 5 0.05 0.5 1e-04 0.7 50 "LAT" 0.259340586636836 0.570537837893113 0.153717253300928 0.338004861626406 0.482082338390293 0.545839320053105 0.300273335542475 0.339436189688556 0.741422925027128 0.554194770896281 0.453990588843403 0.338979041880247 0.999879967016292 0.999824149690514 0.999843140709905 0.000120032983708448 0.000175850309485839 0.000156859290095486 3601
5186 457508 1 3 0.5 1e-04 0.7 50 "LAT" 0.258265417764659 0.559715904396912 0.161165938508512 0.348972103086618 0.473150422120536 0.538684071914131 0.308266316220534 0.348420301051416 0.731415839885195 0.54556046291879 0.469432254729046 0.348989282645023 0.999878408862595 0.999855412108296 0.999863326364449 0.000121591137405342 0.000144587891703943 0.000136673635551041 3601
5187 288535 2 3 0.5 1e-04 0.7 50 "LAT" 0.262121084152677 0.562988886508103 0.161031581044384 0.345627453761942 0.469479355432708 0.540542397927218 0.303777708470473 0.347150338101928 0.731600439585385 0.548037471675436 0.464809289514858 0.346974147346438 0.99986527201071 0.999801612094685 0.999823858908586 0.000134727989290405 0.000198387905314845 0.000176141091413905 3601
5188 1079005 3 3 0.5 1e-04 0.7 50 "LAT" 0.261930648758864 0.562476348063923 0.161276985896256 0.346154762838955 0.469943145387042 0.538855756322795 0.305062170004582 0.347447322879267 0.731873794145906 0.546809977906496 0.466339155900838 0.34726354211961 0.999881745963026 0.999859937537488 0.999867536882649 0.000118254036973831 0.00014006246251175 0.000132463117351278 3601
5189 501610 4 3 0.5 1e-04 0.7 50 "LAT" 0.26131885473682 0.558375077629553 0.164126619429726 0.350329327758467 0.469507192363871 0.541561144023723 0.301955594110248 0.345463943827845 0.73082604710069 0.547056282388528 0.466082213539974 0.347569227469525 0.999879385181031 0.999849389744194 0.9998598519005 0.000120614818968808 0.000150610255806132 0.000140148099499908 3601
5190 489428 5 3 0.5 1e-04 0.7 50 "LAT" 0.257593645797624 0.562314431593397 0.158776847424976 0.346296562251242 0.473463840254924 0.539025454611312 0.308124244774795 0.34814221355736 0.731057486052548 0.546621078233515 0.466901092199772 0.347903067564951 0.999863908537802 0.999855875368522 0.999858633389167 0.000136091462198363 0.000144124631478306 0.000141366610832491 3601
5191 845130 1 0.05 0 1e-04 0.8 50 "LAT" 0.257598812999087 0.570063764774692 0.153013976423076 0.338518496377854 0.480548654984378 0.542836578716124 0.29911621104807 0.337328203494529 0.738147467983466 0.551977706308508 0.452130187471146 0.337779696941584 0.998829511105782 0.999024529679138 0.998958711500278 0.0011704888942185 0.000975470320862374 0.00104128849972183 3601
5192 634760 2 0.05 0 1e-04 0.8 50 "LAT" 0.25852044895446 0.566352896271333 0.156311995406361 0.342257909759265 0.478152406671014 0.540313570736425 0.301571127311788 0.340239654112417 0.736672855625474 0.549123287879462 0.457883122718149 0.340967610249706 0.98305133056312 0.978489355820665 0.980038385922228 0.0169486694368796 0.0215106441793347 0.0199616140777718 2690
5193 274254 3 0.05 0 1e-04 0.8 50 "LAT" 0.261669967396215 0.573077372814847 0.153208853309067 0.335423300118695 0.47784973204468 0.546549812887381 0.293188892620072 0.334824968103267 0.739519699440895 0.555609927804772 0.446397745929139 0.335061544936828 0.986172099046173 0.974202452579859 0.978306024813512 0.0138279009538266 0.0257975474201407 0.0216939751864877 1961
5194 118389 4 0.05 0 1e-04 0.8 50 "LAT" 0.257987336659878 0.572935857258793 0.151169817610611 0.335525278275501 0.478892076496823 0.543246061826991 0.297895672068058 0.337340163644677 0.736879413156701 0.553245475556481 0.449065489678669 0.336756611527406 0.998543959094944 0.998968697309029 0.998824852745987 0.00145604090505627 0.00103130269097092 0.00117514725401268 3601
5195 33089 5 0.05 0 1e-04 0.8 50 "LAT" 0.263293174088445 0.572065756465578 0.154908141673081 0.336470052262206 0.473897267289079 0.542134895736987 0.295606811525648 0.337609992484733 0.737190441377524 0.552410964133342 0.45051495319873 0.337252696066373 0.999554100377104 0.999505520912796 0.999522293224819 0.000445899622896026 0.000494479087203954 0.000477706775181373 3601
5196 289676 1 3 0 1e-04 0.8 50 "LAT" 0.256723328025032 0.565106724640147 0.156142041984292 0.343497416114151 0.472611486645166 0.539011695978694 0.304081194833642 0.344019692287352 0.729334814670198 0.547586386997188 0.460223236817934 0.344170296397925 0.999614749002779 0.993131123887097 0.995344461842607 0.000385250997221208 0.00686887611290311 0.00465553815739336 166
5197 100437 2 3 0 1e-04 0.8 50 "LAT" 0.262463122332967 0.565204045106452 0.159572414924213 0.343376413518513 0.465836897180666 0.536227692485992 0.302777606914638 0.345974590256479 0.728300019513633 0.546035501340511 0.462350021838851 0.345355271277988 0.99951707225381 0.999229403627303 0.999329845529119 0.000482927746190336 0.000770596372697513 0.000670154470881028 3601
5198 1099681 3 3 0 1e-04 0.8 50 "LAT" 0.26056458499079 0.570861588985686 0.154194077708466 0.337691596463516 0.471703279150984 0.542898331110155 0.297066695346102 0.339530894684087 0.732267864141774 0.552294499182917 0.451260773054568 0.339119405761337 0.999510910056968 0.998821624179912 0.999059379802668 0.000489089943032105 0.00117837582008811 0.000940620197331648 3601
5199 1123132 4 3 0 1e-04 0.8 50 "LAT" 0.259185191303959 0.562769004063432 0.159444451319722 0.345836300692278 0.464731276215296 0.531213485006413 0.309467389068683 0.351062879507677 0.723916467519255 0.541773466101373 0.468911840388405 0.349596496404072 0.98157969649736 0.991294857922203 0.987927233206997 0.0184203035026396 0.00870514207779666 0.0120727667930025 413
5200 773544 5 3 0 1e-04 0.8 50 "LAT" 0.256644129265182 0.560557103921135 0.159565160069033 0.348064696229845 0.469701618206825 0.536023192848914 0.305720947692604 0.346293518820987 0.726345747472007 0.544075652387182 0.465286107761637 0.347278818390766 0.999693226915658 0.999096527883738 0.999300898889995 0.000306773084341856 0.000903472116261542 0.000699101110004629 3601
5201 1173518 1 0.05 0.25 1e-04 0.8 50 "LAT" 0.260447173537751 0.569419513557785 0.155201004067666 0.339121041311085 0.476481250672075 0.542197470266122 0.297547402298412 0.337917975095647 0.736928424209826 0.55145304990486 0.452748406366079 0.338379463619975 0.999829655635138 0.999794575828738 0.999806567719301 0.000170344364862199 0.000205424171261609 0.000193432280698787 3601
5202 867056 2 0.05 0.25 1e-04 0.8 50 "LAT" 0.263653197561496 0.572184482949742 0.155071313304926 0.336348980322643 0.475288293386762 0.543146073053662 0.295573247073886 0.337288814571123 0.738941490948258 0.553118898572681 0.450644560378812 0.337000374074752 0.999807989432236 0.999781964547183 0.999790948821571 0.000192010567763732 0.000218035452817417 0.000209051178429431 3601
5203 269922 3 0.05 0.25 1e-04 0.8 50 "LAT" 0.256583274053161 0.568181898300823 0.15383391882933 0.34032794143136 0.479334517151875 0.543280230825851 0.298657969707057 0.337816526606043 0.735917791205036 0.551674358355115 0.452491888536387 0.338694493079278 0.999790093329552 0.999774288185832 0.999779624796088 0.00020990667044785 0.000225711814167986 0.000220375203911871 3601
5204 270782 4 0.05 0.25 1e-04 0.8 50 "LAT" 0.25834557312275 0.568453386719862 0.154644407328297 0.340115775026064 0.478360472495919 0.542755827406858 0.298358587261964 0.337869593907078 0.736706045618668 0.551447567090044 0.45300299459026 0.338673575119218 0.99977423352788 0.999787984876492 0.999783317600947 0.000225766472120316 0.000212015123508489 0.000216682399052676 3601
5205 605948 5 0.05 0.25 1e-04 0.8 50 "LAT" 0.259617207350141 0.569646121652141 0.154520468369073 0.338907094133785 0.477432122421945 0.543145199596241 0.297168937514497 0.337422663836748 0.737049329772087 0.552137649938582 0.45168940588357 0.33797289287184 0.999825799125337 0.999793130519659 0.999804266850798 0.000174200874663106 0.000206869480340664 0.000195733149201644 3601
5206 51054 1 3 0.25 1e-04 0.8 50 "LAT" 0.256618109553252 0.565795616102498 0.155572254793302 0.342801723223705 0.473472241351227 0.538689414224672 0.304118479669988 0.343599972106906 0.730090350904479 0.547587886332816 0.459690734463291 0.343654916283973 0.999827114758914 0.999414140835187 0.999554790368696 0.000172885241086173 0.000585859164812603 0.000445209631304178 3601
5207 903796 2 3 0.25 1e-04 0.8 50 "LAT" 0.257350159350112 0.568426449542016 0.154097692511884 0.340110579390527 0.47048526914108 0.536088840150629 0.306435372041047 0.346234460370547 0.727835428491192 0.546775259642266 0.460533064552931 0.344481287069164 0.99984039823233 0.999763227504013 0.999789645895439 0.000159601767669668 0.000236772495986664 0.000210354104560944 3601
5208 932661 3 3 0.25 1e-04 0.8 50 "LAT" 0.259534645375646 0.569443931118874 0.154619666945669 0.339080276274227 0.470159376464546 0.541425593372402 0.299466383868819 0.34194669391456 0.729694021840193 0.55073538258693 0.454086050814488 0.34130537010838 0.999819620969407 0.999729109726255 0.999760345804553 0.000180379030592538 0.000270890273744749 0.00023965419544677 3601
5209 709648 4 3 0.25 1e-04 0.8 50 "LAT" 0.259880981386227 0.558544217390975 0.163060951983918 0.35012918262016 0.464876162091823 0.532978059496757 0.30680638107859 0.349270711124913 0.72475714347805 0.541530199866904 0.469867333062508 0.349923542405309 0.999198998123191 0.999781942055032 0.999579358084963 0.000801001876809474 0.000218057944968457 0.000420641915037003 3601
5210 809723 5 3 0.25 1e-04 0.8 50 "LAT" 0.257332068758347 0.563771884892011 0.15755230066465 0.344851165496304 0.468192046709061 0.533734205619592 0.308514992521914 0.348840618087893 0.725524115467408 0.543625342610004 0.466067293186563 0.347887170233507 0.99981569402562 0.999307189503486 0.99948190161136 0.000184305974379622 0.00069281049651378 0.000518098388639874 120
5211 856559 1 0.05 0.5 1e-04 0.8 50 "LAT" 0.257635866932809 0.568837928578123 0.153964677249951 0.33966885761693 0.477715005894277 0.543101356241687 0.297454240485291 0.337363041339175 0.735350872827086 0.551797967299034 0.451418917735241 0.338186423770596 0.999874907650582 0.999845591251122 0.999855531045885 0.000125092349417902 0.000154408748877985 0.000144468954114803 3601
5212 939476 2 0.05 0.5 1e-04 0.8 50 "LAT" 0.257045511793275 0.57040281749361 0.152430483622545 0.338103011995428 0.480229258807291 0.542746086865424 0.299143758315017 0.337567631633945 0.737274770600565 0.552045503422155 0.451574241937562 0.337773240825399 0.999876902520179 0.999871566871377 0.9998733661551 0.000123097479821368 0.000128433128622742 0.000126633844899835 3601
5213 226895 3 0.05 0.5 1e-04 0.8 50 "LAT" 0.260868789346763 0.570882965307529 0.154374231279991 0.337564639488643 0.476047283968169 0.541781533179044 0.298173613724003 0.338749647244591 0.736916073314933 0.551710845012267 0.452547845003995 0.338364004966609 0.999719250893373 0.999769672235369 0.999752403518481 0.000280749106626929 0.000230327764631328 0.000247596481519204 3601
5214 657224 4 0.05 0.5 1e-04 0.8 50 "LAT" 0.26099151278224 0.57184730684062 0.153681561877748 0.336649120553716 0.476363288274441 0.542255049707752 0.297063156107785 0.337740932174723 0.73735480105668 0.552332085233784 0.450744717985533 0.337398499853439 0.999884396806803 0.99986576170873 0.999872139280163 0.000115603193196657 0.000134238291269529 0.000127860719836627 3601
5215 1111663 5 0.05 0.5 1e-04 0.8 50 "LAT" 0.264228400765977 0.570378213827193 0.156716621166146 0.338132471305128 0.472416357792768 0.541066234316052 0.296168886003982 0.338652712740804 0.736644758558744 0.551184773963555 0.452885507170128 0.338506424185818 0.999883147776382 0.999870499817621 0.999874885940882 0.000116852223617694 0.000129500182379038 0.000125114059118092 3601
5216 65325 1 3 0.5 1e-04 0.8 50 "LAT" 0.261024855862385 0.566075629423868 0.15804122308396 0.342492435224075 0.467217446755686 0.535818755018472 0.304177724005638 0.346210738459035 0.728242302618071 0.545950526006998 0.462218947089597 0.345265106423675 0.999884847002042 0.999858458850301 0.999867618437177 0.000115152997957672 0.000141541149698764 0.000132381562822594 3601
5217 305096 2 3 0.5 1e-04 0.8 50 "LAT" 0.2574889945527 0.563229702984526 0.158018857488504 0.345430773457345 0.473125456948488 0.541238180809253 0.299780712524769 0.340714699605143 0.730614451501188 0.548521824135234 0.457799570013273 0.342596260794328 0.999850697093829 0.999850151504386 0.999850337927434 0.000149302906170544 0.000149848495614262 0.000149662072565659 3601
5218 1162891 3 3 0.5 1e-04 0.8 50 "LAT" 0.257931913304458 0.562609703557223 0.158750784922015 0.345982081031231 0.470576678130931 0.539517025060205 0.301311869799685 0.34272024660915 0.728508591435389 0.547131206106423 0.4600626547217 0.344188900242653 0.999881666295325 0.999864873977412 0.999870639190545 0.000118333704674916 0.000135126022588368 0.00012936080945454 3601
5219 339010 4 3 0.5 1e-04 0.8 50 "LAT" 0.263858979971037 0.56608828869719 0.159695056413205 0.342471013350502 0.463881969771954 0.536885883073924 0.3013681165778 0.34592683470915 0.727740949742991 0.546749095306851 0.461063172991005 0.345100736088834 0.999880694020857 0.99984101401518 0.999854963625767 0.000119305979143386 0.000158985984820217 0.000145036374232744 3601
5220 1250902 5 3 0.5 1e-04 0.8 50 "LAT" 0.262058587540808 0.56298355958166 0.161015671800756 0.345680217069843 0.465140909005195 0.533833908353041 0.304921708317178 0.347426968089972 0.727199496546003 0.543674390107334 0.465937380117934 0.347126242839392 0.999882466395751 0.999638950293435 0.999723870209822 0.000117533604249336 0.000361049706564713 0.000276129790177601 115
5221 989682 1 0.05 0 1e-04 0.9 50 "LAT" 0.263119432179493 0.567877413993252 0.157954944252378 0.340732470905242 0.468613973953107 0.537298319563576 0.294380653360112 0.336951372265266 0.7317334061326 0.547855623883517 0.45233559761249 0.338301527820586 0.998037216065803 0.997454765214277 0.99765605352151 0.00196278393419748 0.0025452347857232 0.00234394647849007 2924
5222 134344 2 0.05 0 1e-04 0.9 50 "LAT" 0.25965142161599 0.572293774175163 0.152604085907027 0.336194507764784 0.474066867465086 0.540719054119646 0.293273586266275 0.333929335775432 0.733718289081076 0.55144434120207 0.445877672173302 0.334730701758947 0.999669682318659 0.999661211673155 0.999664093354796 0.000330317681340476 0.000338788326844738 0.000335906645203654 3601
5223 584569 3 0.05 0 1e-04 0.9 50 "LAT" 0.264424831672243 0.572861478550174 0.154989596729202 0.335650547102116 0.46953820129215 0.540024960721972 0.291698181261895 0.334929925445226 0.733963032964393 0.551368830530589 0.446687777991097 0.335208691955391 0.998290223334554 0.998646407091531 0.998522997819949 0.0017097766654457 0.00135359290846893 0.00147700218005052 3601
5224 245992 4 0.05 0 1e-04 0.9 50 "LAT" 0.259604280672471 0.570262407817432 0.154066453058012 0.338277229890302 0.47169431835649 0.537117991995893 0.296422350390555 0.336900602524078 0.731298599028961 0.548380527611212 0.450488803448567 0.33741090913017 0.999626915261433 0.999568043709089 0.999588111705967 0.000373084738566807 0.000431956290910511 0.000411888294032869 3601
5225 440992 5 0.05 0 1e-04 0.9 50 "LAT" 0.260828099255282 0.57188922581877 0.153602699461745 0.336639346923473 0.471558468998345 0.538860700531847 0.2942438048254 0.335648534163442 0.732386568253627 0.550132083752106 0.447846504287145 0.33601914125375 0.999619645391012 0.999488609733313 0.999533452748591 0.000380354608988272 0.000511390266686714 0.000466547251409518 3601
5226 187447 1 3 0 1e-04 0.9 50 "LAT" 0.264384260228278 0.569491182856948 0.157495284557685 0.339049760372137 0.458910984425648 0.532465836766034 0.299151003177739 0.344173914892668 0.723295244653926 0.5450770389278 0.456646287735424 0.342735009646634 0.999559394569673 0.994895081078077 0.996535840387623 0.000440605430327182 0.00510491892192344 0.00346415961237714 1728
5227 208840 2 3 0 1e-04 0.9 50 "LAT" 0.258096310430345 0.562087754207404 0.159247760145982 0.346593086519118 0.46462401445308 0.532614518811774 0.303646511600903 0.345109892612471 0.722720324883425 0.542422605127414 0.462894271746884 0.345991074772366 0.999700889095918 0.997512923223311 0.998266160093951 0.000299110904082191 0.00248707677668893 0.00173383990604948 284
5228 1198663 3 3 0 1e-04 0.9 50 "LAT" 0.259935953844936 0.560090086715287 0.161868901549914 0.348584059592664 0.463477656468248 0.534873783857572 0.298183600947881 0.341429606134666 0.723413610313184 0.543305205143016 0.460052502497795 0.344273000296721 0.999321319929753 0.994406249072038 0.996107747279778 0.000678680070246538 0.00559375092796208 0.0038922527202223 3284
5229 516471 4 3 0 1e-04 0.9 50 "LAT" 0.259807069455174 0.566537900048656 0.156984404612662 0.342005522392303 0.463292968698115 0.534780419099093 0.299196363082395 0.342508763736628 0.723100038153289 0.54538719284278 0.456180767695058 0.342725068118432 0.999606591717104 0.999085105103129 0.999265650910768 0.000393408282896027 0.00091489489687065 0.000734349089232177 3601
5230 916610 5 3 0 1e-04 0.9 50 "LAT" 0.257984595141877 0.564342319706335 0.157476841877947 0.344297167606312 0.463970941526742 0.530546722744299 0.305777909195666 0.346950435003838 0.721955536668619 0.541769371309188 0.463254751073613 0.346436801581156 0.999180780614474 0.994502336059573 0.996112400988145 0.000819219385526123 0.00549766394042722 0.00388759901185547 169
5231 676909 1 0.05 0.25 1e-04 0.9 50 "LAT" 0.258845976337383 0.570920274367449 0.153155848689955 0.337602975333355 0.474542542098662 0.540406457255038 0.294164620864713 0.334425599034619 0.733388518436045 0.550754012120258 0.447320469554669 0.335540166686388 0.999822752326358 0.999801589547795 0.999808771851882 0.000177247673642146 0.000198410452204605 0.000191228148117808 3601
5232 1110594 2 0.05 0.25 1e-04 0.9 50 "LAT" 0.257787121623696 0.568847480037294 0.154045608416817 0.339738395267212 0.472824709460934 0.536534694426867 0.298050177804717 0.337495343721257 0.73061183108463 0.547460911267559 0.452095786221534 0.338291217287196 0.999617926480545 0.999717043858967 0.999683464927359 0.000382073519455016 0.000282956141033434 0.000316535072641018 3601
5233 569106 3 0.05 0.25 1e-04 0.9 50 "LAT" 0.261064784865358 0.569983541431595 0.155123304112474 0.338551532231774 0.471041017652334 0.53870259175242 0.294252076337948 0.335941213545043 0.732105802517692 0.549409848686561 0.449375380450422 0.336871917874946 0.999640915254138 0.999706117936471 0.999683765935773 0.000359084745861959 0.000293882063528869 0.000316234064226758 3601
5234 1057325 4 0.05 0.25 1e-04 0.9 50 "LAT" 0.261020998401897 0.571990331100025 0.153633859733613 0.336537651934758 0.472751210873332 0.54123100841412 0.291948120715098 0.333617691091028 0.733772209275229 0.551740367967113 0.44558198044871 0.334650555374994 0.999788845946552 0.999780280993475 0.99978321115189 0.000211154053447529 0.000219719006525012 0.000216788848110229 3601
5235 1210996 5 0.05 0.25 1e-04 0.9 50 "LAT" 0.258757453278751 0.568752605045131 0.154685418366945 0.339796727811566 0.471674837142297 0.53684322876997 0.297127304824228 0.337447113568493 0.730432290421048 0.547666438602691 0.451812723191173 0.338296823983538 0.999733737608995 0.999754680231588 0.999747553578515 0.000266262391005351 0.000245319768412058 0.000252446421484625 3601
5236 1031327 1 3 0.25 1e-04 0.9 50 "LAT" 0.259654693091897 0.565131657455308 0.157889002282288 0.343481299331321 0.463164476044907 0.530782553240248 0.304296681704403 0.345919586201087 0.722819169136804 0.542299855864384 0.462185683986691 0.345415021280331 0.999160920422229 0.999753752925054 0.999548817194617 0.000839079577770736 0.000246247074946417 0.00045118280538346 3601
5237 5987 2 3 0.25 1e-04 0.9 50 "LAT" 0.260703425114122 0.566561027016878 0.157486675079972 0.342034213269418 0.459918394786701 0.530517533754072 0.303586564728383 0.34710449279569 0.720621819900823 0.542684209321106 0.461073239808355 0.345694336731933 0.999830455889621 0.999073330405981 0.999337137999649 0.000169544110378508 0.000926669594018939 0.000662862000350781 3601
5238 35923 3 3 0.25 1e-04 0.9 50 "LAT" 0.258255097038577 0.569538501439696 0.153754334927251 0.338946731979827 0.465962996949606 0.535989066358676 0.299588726597429 0.341608435112521 0.724218093988183 0.547101263319447 0.45334306152468 0.341092290570317 0.998921478036158 0.999567775823634 0.99934569706443 0.00107852196384193 0.000432224176366339 0.000654302935570409 3601
5239 913744 4 3 0.25 1e-04 0.9 50 "LAT" 0.261946679623069 0.559255096584789 0.163888737389493 0.349391772211635 0.456799899527326 0.529604144213345 0.302084027420311 0.347266438751211 0.718746579150395 0.539573682152429 0.465972764809804 0.348505375223833 0.999812950872526 0.999739122031738 0.999765045421104 0.000187049127474271 0.000260877968262204 0.000234954578895892 3601
5240 1293157 5 3 0.25 1e-04 0.9 50 "LAT" 0.256501204396643 0.565628537761429 0.155622292404873 0.34293736119134 0.465517898911061 0.533507160661255 0.3020960937099 0.343210931608732 0.722019103307704 0.544136768123558 0.457718386114773 0.343482696064388 0.999821721744026 0.999359806799698 0.999517778117318 0.00017827825597442 0.000640193200301535 0.000482221882682248 3601
5241 756811 1 0.05 0.5 1e-04 0.9 50 "LAT" 0.25950923346629 0.57177845178642 0.152896980806341 0.336756684692959 0.473013724364109 0.538134929883649 0.295896002353612 0.336075503666897 0.732522957830399 0.549545472794187 0.448792983159953 0.336339064223419 0.999881229394438 0.9998531046436 0.999862673665468 0.000118770605562177 0.000146895356399543 0.000137326334532418 3601
5242 816630 2 0.05 0.5 1e-04 0.9 50 "LAT" 0.257120104845743 0.571797677028773 0.151473165328828 0.336713119161339 0.476815953323543 0.540898521224124 0.29481903245232 0.33388675484267 0.733936058169286 0.551288398559718 0.446292197781148 0.334875688913532 0.999879149652518 0.999868300081942 0.999871954127132 0.000120850347482368 0.000131699918057647 0.000128045872867547 3601
5243 747666 3 0.05 0.5 1e-04 0.9 50 "LAT" 0.261359726650352 0.572615327091452 0.153415947023946 0.335881191420864 0.472044037749127 0.540373571557219 0.29290028180835 0.334659059423264 0.733403764399479 0.551393297986414 0.446316228832295 0.335112121414836 0.99988001365421 0.999854937655705 0.999863531571841 0.000119986345790451 0.000145062344295274 0.000136468428158726 3601
5244 399336 4 0.05 0.5 1e-04 0.9 50 "LAT" 0.262722081982579 0.572031281991608 0.154589909213171 0.336467764718834 0.468971338641514 0.536863061085213 0.295128258263911 0.337255005629008 0.731693420624093 0.548913647577757 0.449718167477082 0.337036603959224 0.999883543527828 0.999861495327727 0.999869097598463 0.000116456472172112 0.000138504672273077 0.000130902401537275 3601
5245 195086 5 0.05 0.5 1e-04 0.9 50 "LAT" 0.25906490210368 0.571013800660512 0.153153133267926 0.337508777162418 0.471684786860202 0.535561829846018 0.298488487636378 0.338306928574502 0.730749688963881 0.547554058239997 0.451641620904304 0.338079797802199 0.999846841624841 0.999858316348295 0.999854412636505 0.000153158375159421 0.000141683651704629 0.000145587363495088 3601
5246 78192 1 3 0.5 1e-04 0.9 50 "LAT" 0.258562102775933 0.565028284564742 0.157327396058086 0.343579015863078 0.465012686345096 0.530554762953254 0.304852183140993 0.345310457610395 0.723574789121029 0.542045938759157 0.462179579199079 0.345051804679379 0.999882897594682 0.999845404098348 0.999858284271791 0.000117102405318073 0.000154595901651842 0.00014171572820904 3601
5247 555769 2 3 0.5 1e-04 0.9 50 "LAT" 0.26259083948046 0.565973010420431 0.15904603140433 0.342615936221932 0.464010414131251 0.537329180332956 0.294321759695121 0.338633061907777 0.72660125361171 0.547024362376786 0.453367791099451 0.340324501776032 0.999835699658624 0.999834703483312 0.99983505017208 0.000164300341376484 0.00016529651668828 0.000164949827920469 3601
5248 220206 3 3 0.5 1e-04 0.9 50 "LAT" 0.262300480486826 0.563702027824594 0.160634007039691 0.344907872625593 0.459704030565041 0.532116833654331 0.299634947785645 0.344041870054251 0.722004511051866 0.542778394145178 0.460268954825336 0.344743563681511 0.999853201365222 0.999807044805569 0.999823184415376 0.000146798634778301 0.00019295519443054 0.000176815584624184 3601
5249 326852 4 3 0.5 1e-04 0.9 50 "LAT" 0.256010643754132 0.567136568473429 0.154227132542789 0.341429330654245 0.467037206769723 0.53476603297957 0.301643981666706 0.34238893866931 0.723047850523856 0.545475393739504 0.455871114209495 0.342376869803942 0.999876662990863 0.99982688849858 0.999843860036095 0.000123337009137178 0.000173111501419509 0.000156139963905156 3601
5250 158701 5 3 0.5 1e-04 0.9 50 "LAT" 0.257724070949365 0.568128365785459 0.15454663037161 0.340479681148796 0.464245698282523 0.531386424567269 0.305012818069311 0.345928057390133 0.721969769231888 0.543574731939944 0.459559448440922 0.344447503061856 0.999884264330374 0.999806083670499 0.999832944034524 0.000115735669625774 0.000193916329501161 0.000167055965475703 3601
5251 249890 1 0.05 0 1e-04 1 50 "LAT" 0.264256788854612 0.574243102296672 0.153885966468897 0.334256837556761 0.465197199625319 0.536837036872808 0.288023636818579 0.331770381102546 0.729453988479931 0.549760561670686 0.441909603287476 0.332667189530454 0.9983692423802 0.998303104204308 0.998325984242613 0.00163075761980042 0.00169689579569177 0.00167401575738716 3168
5252 25569 2 0.05 0 1e-04 1 50 "LAT" 0.259683075573013 0.575348800316195 0.150417193428083 0.333111305325569 0.46870968407567 0.536359493853145 0.290583619363705 0.331859947204817 0.728392759648684 0.549594080194664 0.441000812791787 0.332314072582509 0.999116140867809 0.998723477305034 0.998857017838098 0.000883859132190697 0.00127652269496619 0.00114298216190185 1970
5253 374083 3 0.05 0 1e-04 1 50 "LAT" 0.258734973784778 0.574658492532224 0.150387809994293 0.33380950980774 0.470076404853573 0.536723515504983 0.292217733153559 0.332954554172166 0.72881137863835 0.549564412693949 0.442605543147852 0.333267259004275 0.956170519881962 0.957471920713063 0.957030530371186 0.0438294801180383 0.0425280792869371 0.0429694696288139 1486
5254 286884 4 0.05 0 1e-04 1 50 "LAT" 0.263304721043681 0.573226731180245 0.154075534931367 0.335310766966576 0.465104085592194 0.535980246163287 0.288575794659439 0.331997143369641 0.728408806635875 0.548821870132954 0.442651329590805 0.333176448972346 0.999602256420035 0.999552949927473 0.999569957281586 0.000397743579964769 0.00044705007252665 0.000430042718413639 3601
5255 211896 5 0.05 0 1e-04 1 50 "LAT" 0.261133535303306 0.57314591345297 0.152863989851721 0.335352004145336 0.466073258808975 0.53549807616456 0.289691374370179 0.332261315261744 0.727206794112281 0.548389050692423 0.4425553642219 0.333353372536263 0.997782433549935 0.996795798455877 0.997133720521367 0.00221756645006513 0.0032042015441228 0.00286627947863312 1480
5256 78983 1 3 0 1e-04 1 50 "LAT" 0.258463817285659 0.566500909731875 0.156126488105734 0.342055969459644 0.461401063605061 0.53169466094627 0.297420644882605 0.339974563976886 0.71986488089072 0.543330322642142 0.453547132988339 0.341046192828497 0.998664107290214 0.979580181687092 0.986140670372662 0.00133589270978582 0.0204198183129083 0.0138593296273377 184
5257 219006 2 3 0 1e-04 1 50 "LAT" 0.261828557984227 0.566287162268549 0.158421342263515 0.342281553872844 0.457239387883677 0.532672788589427 0.293762119232169 0.339148121897621 0.719067945867905 0.544028183371461 0.452183461495684 0.340656352892246 0.994548910551162 0.997082620085526 0.996198624450322 0.00545108944883815 0.00291737991447451 0.0038013755496781 1971
5258 186261 3 3 0 1e-04 1 50 "LAT" 0.259816014588946 0.567306495888185 0.156417060229675 0.341284607240565 0.457764033646289 0.530180268938888 0.296278767646068 0.34030024616292 0.717580048235235 0.54270904762771 0.452695827875743 0.340984174269176 0.997783914887429 0.998950387182759 0.998546599239725 0.00221608511257068 0.00104961281724116 0.0014534007602748 3601
5259 894205 4 3 0 1e-04 1 50 "LAT" 0.257249608668542 0.562173178887938 0.158668869932466 0.346451453636536 0.459875994803324 0.531325795765553 0.297243931491698 0.340372022653875 0.717125603471866 0.541648554663377 0.455912801424164 0.342819562346633 0.999593689379007 0.989321171055976 0.99285139914627 0.000406310620992707 0.0106788289440241 0.00714860085373033 111
5260 565840 5 3 0 1e-04 1 50 "LAT" 0.256359318485986 0.5618918472759 0.15834261789117 0.346686140135278 0.46254242895214 0.53292357408396 0.297473264882447 0.339926952393546 0.718901747438126 0.542551815579232 0.455815882773616 0.342608896000617 0.997828842688728 0.942364307604847 0.961340774392131 0.00217115731127238 0.0576356923951533 0.0386592256078688 161
5261 10126 1 0.05 0.25 1e-04 1 50 "LAT" 0.262517230912811 0.570334124526928 0.155759708904906 0.338234113803408 0.465119138982723 0.534459742713278 0.290965733267205 0.333587351018659 0.727636369895534 0.546807359751887 0.44672544217211 0.335235619644211 0.999835049031249 0.999796735198695 0.999809925569133 0.000164950968750575 0.000203264801304614 0.000190074430867148 3601
5262 429224 2 0.05 0.25 1e-04 1 50 "LAT" 0.25987798716217 0.575186060428535 0.150641267654921 0.333247732726415 0.468915934067135 0.537617253134499 0.289533918296033 0.331309217835092 0.728793921229305 0.550384622917009 0.440175185950954 0.332006401944921 0.999786135182335 0.999702480666422 0.999730966734274 0.000213864817665184 0.000297519333578127 0.000269033265726254 3601
5263 110871 3 0.05 0.25 1e-04 1 50 "LAT" 0.264636403790642 0.573866635827121 0.154387564615534 0.334638130209826 0.463459269173534 0.537253550696831 0.286348221208541 0.331251536112854 0.728095672964176 0.54995610464699 0.440735785824075 0.332464941782707 0.999816983197921 0.999784065340514 0.999795491975995 0.00018301680207908 0.000215934659486452 0.000204508024004879 3601
5264 456717 4 0.05 0.25 1e-04 1 50 "LAT" 0.259894428814346 0.57294763595695 0.152276295882358 0.335542107685832 0.468318047023768 0.53721281398065 0.289141104834792 0.331064872207632 0.728212475838114 0.549393897369608 0.44141740071715 0.33262900287685 0.999828456709462 0.999808601212481 0.999815365429642 0.000171543290537768 0.000191398787518802 0.000184634570357797 3601
5265 1009213 5 0.05 0.25 1e-04 1 50 "LAT" 0.260542357782045 0.571543543276306 0.153664853948664 0.336914413546714 0.466206500765049 0.536924056496262 0.288520416197711 0.331618827525646 0.726748858547094 0.548777147889167 0.442185270146375 0.333487250123484 0.999378955877578 0.999286829439936 0.999318373379291 0.00062104412242166 0.000713170560064178 0.000681626620708968 3601
5266 1139765 1 3 0.25 1e-04 1 50 "LAT" 0.257379900713934 0.564949525472355 0.156681135445669 0.343640028300041 0.459891493496612 0.531238506611415 0.297244901318779 0.340113798030197 0.717271394210546 0.542424224485122 0.453926036764447 0.341776233313291 0.999567242006841 0.999285864322091 0.999382517357823 0.000432757993159489 0.000714135677909461 0.000617482642177401 120
5267 930162 2 3 0.25 1e-04 1 50 "LAT" 0.260907740939 0.566014852635172 0.158005654433495 0.342591822571247 0.458357981240165 0.531617506771134 0.29649542259128 0.34076558475167 0.719265722179165 0.543218213998728 0.454501077024774 0.341794785986046 0.999787656523313 0.999531844476566 0.999620781754934 0.000212343476687413 0.000468155523433784 0.000379218245066511 3601
5268 545012 3 3 0.25 1e-04 1 50 "LAT" 0.259513375233232 0.567163298780654 0.156292120278412 0.34139987527161 0.45874303512799 0.531165149511012 0.29689802941537 0.340502975279089 0.718256410361222 0.543231573967155 0.453190149693782 0.341218726810515 0.999046169107508 0.997859142969278 0.998269751963404 0.000953830892492315 0.00214085703072246 0.00173024803659642 116
5269 927988 4 3 0.25 1e-04 1 50 "LAT" 0.260327882763589 0.565229400135914 0.15830341624868 0.343351047248097 0.455812281234043 0.527138591677247 0.298756122953826 0.342529825474084 0.716140163997633 0.540034656050238 0.457059539202506 0.343152999786578 0.999823806839214 0.99960057792393 0.999678070519211 0.000176193160785853 0.000399422076070464 0.000321929480789336 3601
5270 605123 5 3 0.25 1e-04 1 50 "LAT" 0.259349625382914 0.562929032429469 0.159426838323496 0.345684957429431 0.457847321406049 0.530379018389134 0.296453291575021 0.340525089675389 0.717196946788963 0.541339685788542 0.455880129898517 0.342686967127588 0.999800956096778 0.999264775182799 0.999450349072515 0.000199043903222387 0.000735224817201336 0.000549650927484618 3601
5271 447722 1 0.05 0.5 1e-04 1 50 "LAT" 0.259646978583132 0.570414634956338 0.154013971314432 0.338128325871697 0.465943232740912 0.532977723382925 0.293157181186636 0.334467629742138 0.725590211324045 0.54571492006563 0.447171152501068 0.335777315198737 0.999871305789752 0.999851550127972 0.999858288129671 0.000128694210248349 0.00014844987202814 0.000141711870329436 3601
5272 1260167 2 0.05 0.5 1e-04 1 50 "LAT" 0.26118560919139 0.572721997999043 0.153185621994073 0.335753844272353 0.465725618365826 0.533546409411133 0.292071407427136 0.333891959410321 0.726911227557216 0.546937398370013 0.445257029421208 0.334563483140277 0.999741968012504 0.999838248986143 0.999805277138884 0.000258031987496403 0.000161751013857008 0.00019472286111573 3601
5273 721505 3 0.05 0.5 1e-04 1 50 "LAT" 0.261695822747722 0.570960940193902 0.154781832528101 0.337530688083857 0.463963136201488 0.532348037384444 0.292431705202911 0.334879276422349 0.725658958949211 0.545608321936532 0.447213537731013 0.335824996692093 0.999881932570692 0.999865507380814 0.999871152375518 0.000118067429308127 0.000134492619185822 0.000128847624481774 3601
5274 400060 4 0.05 0.5 1e-04 1 50 "LAT" 0.261286161895521 0.570878109169709 0.154635169066082 0.33765137472952 0.465409284703564 0.534714153311248 0.290993819429667 0.333494460864312 0.726695446599084 0.547113986419108 0.445628988495749 0.334966309479595 0.999880591952848 0.999861688076996 0.999868174381959 0.000119408047152338 0.000138311923003806 0.000131825618041081 3601
5275 458912 5 0.05 0.5 1e-04 1 50 "LAT" 0.259001274770177 0.573249567045391 0.151532980568145 0.335238343244515 0.467785185913379 0.536142999957718 0.290117807240702 0.331846135938257 0.726786460683556 0.548733991355831 0.441650787808846 0.333053296556846 0.999846136098896 0.999853358457592 0.999850903187031 0.00015386390110388 0.000146641542408133 0.000149096812968954 3601
5276 309964 1 3 0.5 1e-04 1 50 "LAT" 0.257049355169595 0.562234850255977 0.158493126603248 0.346381774283664 0.460313223841497 0.529117684699846 0.299796131013131 0.341684029167596 0.717362579011092 0.540112891242174 0.458289257616379 0.343719489081321 0.999884174999742 0.999731956305149 0.999784134107789 0.000115825000257592 0.000268043694850761 0.000215865892210879 3601
5277 765185 2 3 0.5 1e-04 1 50 "LAT" 0.258123906956981 0.566349370264534 0.1560911441655 0.342209423987033 0.463493981166511 0.535809062752242 0.29102644920649 0.334160924237772 0.721617888123492 0.5460049625679 0.447117593371991 0.337252622861224 0.999877800523768 0.999859242398032 0.999865592949401 0.000122199476231581 0.000140757601967616 0.000134407050599075 3601
5278 1071074 3 3 0.5 1e-04 1 50 "LAT" 0.26195463237395 0.563299884752645 0.160727847333021 0.345354236319038 0.455103381746986 0.528383818373185 0.298103529545721 0.343011567653524 0.717058014120937 0.540229177783589 0.458831376878743 0.344251153057933 0.999877540700096 0.999746938602293 0.999792614264466 0.000122459299903629 0.000253061397706546 0.000207385735533646 3601
5279 622660 4 3 0.5 1e-04 1 50 "LAT" 0.260671169159725 0.558266123063917 0.163782386019873 0.350413605754686 0.455611226548249 0.528350065736225 0.298559184795063 0.343218025318255 0.716282395707974 0.538425455345776 0.462341570814937 0.34619134898021 0.999885755373581 0.99984684588832 0.999860413074959 0.000114244626418673 0.000153154111680413 0.000139586925041301 3601
5280 125531 5 3 0.5 1e-04 1 50 "LAT" 0.263166941365441 0.567559012433278 0.15818659594498 0.340985950351574 0.454400827415397 0.527040053426052 0.297364497568531 0.3421077193544 0.717567768780838 0.540834577977871 0.45555109351351 0.342080308300357 0.999885552882693 0.999808301108263 0.999835338458015 0.000114447117306536 0.000191698891736645 0.000164661541984936 3601
5281 501488 1 0.05 0 1e-04 0 60 "LAT" 0.259715811870746 0.562701708781127 0.159741446051887 0.345955297573331 0.499692216991372 0.558203754270013 0.31410778866005 0.350492120938522 0.759408028862119 0.559698774086144 0.473849234711937 0.348984323933682 0.999507193126879 0.999365399045918 0.999413857144774 0.000492806873121211 0.000634600954081675 0.000586142855225914 3601
5282 875175 2 0.05 0 1e-04 0 60 "LAT" 0.258254175562701 0.56116141051115 0.159984234907171 0.347537974664421 0.501496455427193 0.560233055052217 0.312196102219318 0.348421176844718 0.759750630989894 0.560517797104929 0.472180337126489 0.348152132423879 0.999491169502532 0.999358255946791 0.999403425813245 0.000508830497467739 0.000641744053209225 0.000596574186754756 3601
5283 754509 3 0.05 0 1e-04 0 60 "LAT" 0.258754515038016 0.558992681309969 0.161964166496259 0.349652827925139 0.500486616907564 0.560521625935614 0.31115200594445 0.348147686921995 0.75924113194558 0.559975263125132 0.473116172440709 0.348686340911413 0.99964288665001 0.999631742366047 0.999635541432196 0.000357113349989761 0.000368257633953274 0.000364458567803727 3601
5284 377884 4 0.05 0 1e-04 0 60 "LAT" 0.256013939725757 0.561267807283069 0.15848186170246 0.347341427321468 0.50273218558018 0.560137778738708 0.313143234166572 0.348507664092033 0.758746125305938 0.560499050473326 0.471625095869032 0.348134504616805 0.999598848608182 0.999602398642329 0.999601201013542 0.000401151391817721 0.00039760135767049 0.000398798986458187 3601
5285 36350 5 0.05 0 1e-04 0 60 "LAT" 0.26056003645493 0.56093578130601 0.161593142314076 0.347709307105857 0.497860068071995 0.557772275535862 0.31349784258204 0.350916002444324 0.758420104526925 0.558829088637335 0.475090984896116 0.349844803225822 0.99964487665383 0.999474858462264 0.999533240562248 0.00035512334616984 0.000525141537735992 0.000466759437751544 3601
5286 1181934 1 3 0 1e-04 0 60 "LAT" 0.259802158966172 0.565323087955612 0.157899288039345 0.343273886053683 0.491087998539661 0.551825029274336 0.320229782649353 0.357691610204242 0.750890157505833 0.556168305357557 0.478129070688698 0.353052089783049 0.999598464222292 0.999012730280596 0.999215111972128 0.000401535777708183 0.000987269719404088 0.000784888027871863 3601
5287 862817 2 3 0 1e-04 0 60 "LAT" 0.261108766972348 0.563830232323475 0.15977996922118 0.344842069134317 0.491605201114299 0.55253839552514 0.318247824816103 0.356149209956673 0.752713968086647 0.556218826150818 0.478027794037282 0.352467730999744 0.999588538746659 0.999612870926738 0.999604446879769 0.000411461253341134 0.000387129073261813 0.000395553120230608 3601
5288 1218855 3 3 0 1e-04 0 60 "LAT" 0.258746429828343 0.557510978322187 0.16315488099916 0.3511773537582 0.488889031929857 0.551999067818799 0.318276993236436 0.357037364944866 0.7476354617582 0.553524671149611 0.481431874235596 0.355407184917085 0.999577261965755 0.999505159220124 0.999530095747575 0.000422738034244767 0.000494840779875795 0.000469904252425003 3601
5289 375997 4 3 0 1e-04 0 60 "LAT" 0.25802412394488 0.557825299420436 0.162429979598239 0.350879549826396 0.491525896152235 0.553972423774115 0.316963429377195 0.354985852446206 0.749550020097115 0.55495719666073 0.479393408975435 0.353929410834179 0.999611463123953 0.999641122487178 0.999630917849874 0.000388536876046583 0.000358877512822015 0.000369082150126207 3601
5290 888927 5 3 0 1e-04 0 60 "LAT" 0.256435570050122 0.558457518621275 0.160965421336449 0.350189850722459 0.493985779822522 0.5566740747736 0.314748821483675 0.35231802588657 0.750421349872644 0.556940724279186 0.475714242820124 0.351948547444616 0.999391672749562 0.999558159805011 0.999501271898048 0.00060832725043823 0.000441840194988634 0.000498728101952072 3601
5291 1293140 1 0.05 0.25 1e-04 0 60 "LAT" 0.25791821230083 0.561565875476618 0.159493626772045 0.347074933270235 0.502333378362103 0.559774348917897 0.313415855300191 0.348907949526707 0.760251590662933 0.560362088924463 0.472909482072236 0.348306464843089 0.999818251476325 0.999816606299579 0.999817164281797 0.000181748523674843 0.000183393700420941 0.000182835718202515 3601
5292 498374 2 0.05 0.25 1e-04 0 60 "LAT" 0.259194583996006 0.565964135841587 0.15705124773688 0.34261445404202 0.501538599383782 0.562554176995082 0.308955276589544 0.346045732482667 0.760733183379789 0.563689676049978 0.466006524326424 0.34490335351065 0.999785425538881 0.999571455092738 0.999644318145839 0.000214574461118898 0.000428544907261516 0.000355681854161342 3601
5293 1147957 3 0.05 0.25 1e-04 0 60 "LAT" 0.256345360541508 0.561835426295148 0.158294026999091 0.346802266724876 0.503621757357729 0.559875062740667 0.313955728631353 0.348774919509522 0.759967117899236 0.560518420580278 0.472249755630444 0.348127675331784 0.998626449429462 0.999526856163883 0.999223237089709 0.00137355057053817 0.000473143836117255 0.000776762910290625 3601
5294 495213 4 0.05 0.25 1e-04 0 60 "LAT" 0.256508691997228 0.558504932001705 0.160922230704751 0.350125772692369 0.500144481049028 0.558592690928675 0.313804695296726 0.35006790449769 0.756653173046256 0.558531415919109 0.474726926001477 0.350119447783371 0.999582990460419 0.999753355144742 0.999695599088144 0.000417009539580695 0.00024664485525802 0.000304400911856097 3601
5295 875111 5 0.05 0.25 1e-04 0 60 "LAT" 0.262035321856459 0.563481606178664 0.160588990874785 0.345143002758935 0.497922802003107 0.560388386388399 0.309730075536347 0.348253994498954 0.759958123859566 0.561431666954499 0.470319066411131 0.347204883673179 0.999799990269472 0.999823670024675 0.999815509276953 0.000200009730528517 0.00017632997532467 0.000184490723047268 3601
5296 1115522 1 3 0.25 1e-04 0 60 "LAT" 0.258982452149513 0.562729435157422 0.159326158341612 0.345904962230551 0.491922794304631 0.554539419176859 0.316840037748057 0.354757968040646 0.750905246454144 0.557020274678839 0.476166196089669 0.352069635901033 0.999825001713948 0.999809563044401 0.999814883523557 0.000174998286051579 0.000190436955598709 0.000185116476443387 3601
5297 168917 2 3 0.25 1e-04 0 60 "LAT" 0.258656244365507 0.56560637579831 0.156957050865778 0.342972341835919 0.492932037934391 0.554153784266501 0.317664639631903 0.35490388746284 0.751588282299898 0.557753460676908 0.474621690497681 0.351155551791009 0.999813837178205 0.999785026894451 0.99979492673772 0.000186162821794619 0.000214973105549335 0.000205073262279722 3601
5298 313744 3 3 0.25 1e-04 0 60 "LAT" 0.259555119962373 0.560863433740179 0.161014291061051 0.347784984461367 0.491023690755872 0.553986771082475 0.316981568368958 0.35532035984422 0.750578810718245 0.556076592782638 0.47799585943001 0.353021378856346 0.999375424428071 0.999378905742052 0.999377702590108 0.000624575571928664 0.000621094257948287 0.000622297409891609 3601
5299 649930 4 3 0.25 1e-04 0 60 "LAT" 0.258142284340138 0.559383413605878 0.161422905058482 0.349232268388393 0.491770793121753 0.556680573984087 0.313487849729133 0.352646757794171 0.749913077461891 0.557261729846925 0.474910754787615 0.351842041219977 0.999808852001035 0.999567972330858 0.999650907405658 0.000191147998965276 0.000432027669142328 0.000349092594341994 3601
5300 198402 5 3 0.25 1e-04 0 60 "LAT" 0.25761179328975 0.560342467498925 0.160265153445856 0.34826954314357 0.497490363232413 0.558222018610347 0.313438680107711 0.350403453240451 0.755102156522163 0.558701575010716 0.473703833553567 0.349923715566659 0.999766354080537 0.999390951093357 0.999518969799996 0.000233645919462537 0.000609048906642687 0.000481030200003992 3601
5301 1149217 1 0.05 0.5 1e-04 0 60 "LAT" 0.257445115948396 0.565805643871829 0.156036620526536 0.342751519765745 0.50249425596358 0.55894559358038 0.314749840247486 0.349727060182426 0.759939371911976 0.561228985586268 0.470786460774021 0.347405194129978 0.999880219632539 0.999878180767463 0.999878870763272 0.000119780367461346 0.000121819232536863 0.000121129236728363 3601
5302 564147 2 0.05 0.5 1e-04 0 60 "LAT" 0.256527001398065 0.561795750104185 0.158465602608905 0.346871924600471 0.503809341720368 0.560391871087198 0.313399028211204 0.348249105512785 0.760336343118433 0.560842225500161 0.47186463082011 0.347808205365836 0.99988141459725 0.999884095162454 0.999883191027042 0.00011858540274992 0.000115904837546014 0.000116808972958428 3601
5303 1283188 3 0.05 0.5 1e-04 0 60 "LAT" 0.256060827924906 0.55907097305544 0.160196923564472 0.34961185616368 0.502337885964388 0.558774893576216 0.314935770668782 0.349888840967397 0.758398713889293 0.558846136797004 0.475132694233254 0.349824410596933 0.999882832712189 0.999881063980888 0.999881661106806 0.00011716728781127 0.000118936019111843 0.000118338893193953 3601
5304 1060005 4 0.05 0.5 1e-04 0 60 "LAT" 0.254535970479651 0.561157457512152 0.157651739075086 0.347451702634967 0.504027627012135 0.56089912949966 0.312755834306206 0.347702453625242 0.758563597491786 0.560958307454789 0.470407573381292 0.347646185083788 0.999886059059222 0.999876193240666 0.999879503477055 0.000113940940778079 0.000123806759333557 0.000120496522945112 3601
5305 565266 5 0.05 0.5 1e-04 0 60 "LAT" 0.257617322870684 0.563820589085877 0.157625870632727 0.344817129505461 0.503376579358895 0.562079318866517 0.310636135073756 0.346537743003117 0.760993902229579 0.562641712779657 0.468262005706483 0.34598278582232 0.999882838625174 0.999879600587248 0.999880696398816 0.000117161374825981 0.000120399412751881 0.000119303601183744 3601
5306 97897 1 3 0.5 1e-04 0 60 "LAT" 0.257745580540493 0.563623119504022 0.157865345909111 0.344975387477623 0.493884393348951 0.553456245678414 0.319036224622675 0.355606874863566 0.751629973889444 0.556619638601998 0.476901570531786 0.352298884302527 0.999875294902343 0.999879513425892 0.999878068734567 0.000124705097657502 0.000120486574108125 0.00012193126543322 3601
5307 926913 2 3 0.5 1e-04 0 60 "LAT" 0.260448907624654 0.561566275417966 0.161056041390594 0.347076459940743 0.49546541685733 0.558172658193241 0.312218971871149 0.35047242900889 0.755914324481985 0.559152693350142 0.473275013261744 0.349495217637527 0.999882925306071 0.999851869018463 0.999862562467112 0.000117074693928994 0.000148130981537447 0.000137437532887902 3601
5308 1181293 3 3 0.5 1e-04 0 60 "LAT" 0.257342139178933 0.557786018294197 0.162040226717198 0.350896096914912 0.492311142635917 0.553290082974983 0.318261017678233 0.355596373506836 0.74965328181485 0.554519233269875 0.480301244395431 0.354308309573634 0.999881282279967 0.99987775650275 0.999878966023638 0.000118717720032992 0.000122243497250011 0.000121033976362225 3601
5309 235996 4 3 0.5 1e-04 0 60 "LAT" 0.261100651859688 0.566192617333412 0.158019055536312 0.342366267790779 0.49248508132567 0.554165164556107 0.316414778018268 0.354566115778741 0.753585733185357 0.55808956550714 0.474433833554581 0.350587101378439 0.999845888351106 0.999878181864482 0.999867014057728 0.000154111648893802 0.000121818135518277 0.000132985942271678 3601
5310 347147 5 3 0.5 1e-04 0 60 "LAT" 0.258378755387515 0.56467243720035 0.157441646337663 0.343917968766799 0.491683881654666 0.551067408829789 0.32153973200927 0.358202021856683 0.750062637042181 0.555420349897922 0.478981378346934 0.35363347480027 0.999885576629344 0.999857867013361 0.999867396326645 0.000114423370655972 0.000142132986639433 0.000132603673355438 3601
5311 689532 1 0.05 0 1e-04 0.1 60 "LAT" 0.258209821898808 0.565700953630173 0.156575418501997 0.34291210423779 0.502333174473349 0.562473083466391 0.308258053309356 0.344819679141662 0.760542996372157 0.563537056780599 0.464833471811353 0.34420234323306 0.993659641376389 0.993704644338809 0.993689394288656 0.00634035862361091 0.00629535566119075 0.00631060571134372 1371
5312 312729 2 0.05 0 1e-04 0.1 60 "LAT" 0.256462899595162 0.563724299417757 0.156952211977089 0.344835266402436 0.500773957540425 0.558028359595628 0.313797216180837 0.349333885568937 0.757236857135588 0.559920378723971 0.470749428157926 0.347844761378527 0.98801747845033 0.975878226791086 0.979980616084704 0.0119825215496703 0.0241217732089135 0.020019383915296 1010
5313 448431 3 0.05 0 1e-04 0.1 60 "LAT" 0.25890883346637 0.560966921378531 0.16057778619704 0.347687529721889 0.499096410149377 0.559090561831806 0.311205026994904 0.348191503885607 0.758005243615748 0.559711733470324 0.471782813191944 0.348037969273514 0.999582193598893 0.999609487950679 0.99960018116368 0.000417806401107042 0.000390512049321235 0.00039981883631956 3601
5314 548045 4 0.05 0 1e-04 0.1 60 "LAT" 0.254423242027854 0.563146464373888 0.156173223023524 0.345440353673606 0.503338787692497 0.560488473514191 0.311815739059869 0.346780960914146 0.75776202972035 0.561347738901315 0.467988962083392 0.346362751688281 0.996165323547483 0.996412131273919 0.9963294135686 0.00383467645251672 0.00358786872608086 0.00367058643139999 1973
5315 88336 5 0.05 0 1e-04 0.1 60 "LAT" 0.256465387745517 0.560280212199298 0.159571817705033 0.348327611255608 0.50189808618098 0.560605071087589 0.310744482596188 0.346740335842887 0.758363473926497 0.560469282064254 0.470316300301221 0.347303610513838 0.998288230715063 0.99914875408101 0.998858100181813 0.00171176928493656 0.000851245918990023 0.00114189981818734 539
5316 472214 1 3 0 1e-04 0.1 60 "LAT" 0.261908785830831 0.567893380140252 0.157233744523068 0.34069653963593 0.489674731422803 0.553360536959263 0.315192563286761 0.354169458029086 0.751583517253634 0.55810082102994 0.472426307809829 0.349799525147416 0.999619085017067 0.999291985043765 0.999405563680629 0.000380914982932546 0.000708014956234525 0.000594436319370452 3601
5317 768578 2 3 0 1e-04 0.1 60 "LAT" 0.25642402161066 0.560532956417763 0.159406180972759 0.348121533957162 0.491857378117752 0.550351611822436 0.321615410857298 0.357703252809055 0.748281399728412 0.553487781061986 0.481021591830057 0.354786516357676 0.999399655239846 0.999550589790614 0.999498991886323 0.00060034476015361 0.000449410209386037 0.00050100811367675 3601
5318 857544 3 3 0 1e-04 0.1 60 "LAT" 0.258833071092703 0.566546485690135 0.156379712931818 0.342037459027849 0.493476892412459 0.556393250960454 0.313383850342127 0.351376419345113 0.752309963505161 0.559595280284458 0.469763563273946 0.348460579001132 0.760019262946903 0.904393124339502 0.854850623181322 0.239980737053097 0.0956068756604981 0.145149376818678 113
5319 134916 4 3 0 1e-04 0.1 60 "LAT" 0.256812494164406 0.559231409148949 0.160669832833815 0.349370873131274 0.494189949697332 0.557017618832501 0.312403566314476 0.350341877142016 0.751002443861738 0.557409304780925 0.47307339914829 0.350380736318262 0.999578560545647 0.999597749968875 0.999591199372999 0.000421439454353026 0.00040225003112497 0.000408800627000521 3601
5320 1120834 5 3 0 1e-04 0.1 60 "LAT" 0.260566889438067 0.563512310864629 0.159694581748987 0.345113068982801 0.488534608993382 0.553582377802643 0.314905487804585 0.354359292691461 0.749101498431449 0.556683778140172 0.474600069553572 0.351509928941757 0.999502445088269 0.999585934034424 0.999556964524846 0.00049755491173068 0.000414065965575887 0.000443035475154104 3601
5321 1106888 1 0.05 0.25 1e-04 0.1 60 "LAT" 0.257617155834126 0.56312596337659 0.158139665726907 0.345510921403247 0.501142149847766 0.559042891675093 0.312540958034078 0.348291196482125 0.758759305681892 0.560395217688973 0.470680623760985 0.347379193882283 0.999829794169266 0.999828100188797 0.999828674176655 0.000170205830734062 0.000171899811202751 0.000171325823344923 3601
5322 1100937 2 0.05 0.25 1e-04 0.1 60 "LAT" 0.259476233914906 0.564077033674661 0.158555390035745 0.344552267982105 0.500635116921171 0.561096673105664 0.309238430813937 0.346191228624443 0.760111350836077 0.56208198167403 0.467793820849682 0.345662196387707 0.999796022618171 0.999816667568538 0.999809633245068 0.000203977381829188 0.000183332431462142 0.000190366754932254 3601
5323 495007 3 0.05 0.25 1e-04 0.1 60 "LAT" 0.259635168586751 0.561579848523143 0.160553443623561 0.347017309553063 0.497698918320539 0.558640303477661 0.310999591683078 0.348666955906425 0.75733408690729 0.559615290975115 0.471553035306639 0.348132927640709 0.999551855763941 0.999461114690495 0.999492167080464 0.000448144236059275 0.000538885309505127 0.000507832919536377 3601
5324 352580 4 0.05 0.25 1e-04 0.1 60 "LAT" 0.258994526963504 0.560952057073223 0.160641547491717 0.347687972528012 0.498815417887054 0.559909627393727 0.30986357476079 0.347376240432314 0.757809944850558 0.560234595882804 0.470505122252507 0.347513703443763 0.999831875106914 0.999821532464364 0.999825061714692 0.000168124893086026 0.000178467535636162 0.000174938285308157 3601
5325 709947 5 0.05 0.25 1e-04 0.1 60 "LAT" 0.262692877057252 0.561584744856069 0.16241434570775 0.347050394865172 0.495770637936948 0.559957443176358 0.307885592031126 0.347346285661596 0.7584635149942 0.560489068980098 0.470299937738876 0.347274922934187 0.999817634731782 0.999785183922305 0.999796404940528 0.000182365268218375 0.000214816077695308 0.000203595059472438 3601
5326 1149849 1 3 0.25 1e-04 0.1 60 "LAT" 0.260276385803966 0.557532191691309 0.164054660062034 0.351176967365483 0.487697205930728 0.551667004031332 0.317074566342283 0.356389744931389 0.747973591734694 0.55338010974687 0.481129226404316 0.354921096884269 0.999822058958844 0.999820158054617 0.999820818366748 0.000177941041156263 0.000179841945382529 0.000179181633252352 3601
5327 673589 2 3 0.25 1e-04 0.1 60 "LAT" 0.258848225607562 0.560452838048416 0.160935234381705 0.348175725380701 0.494377527041239 0.558283021832677 0.310549820829113 0.349060440230585 0.753225752648801 0.558802709007387 0.471485055210817 0.348984837806476 0.999815376484133 0.999825752433201 0.999822193037309 0.000184623515867472 0.000174247566799052 0.000177806962690876 3601
5328 1226275 3 3 0.25 1e-04 0.1 60 "LAT" 0.261532629734564 0.563427904253411 0.1603311732395 0.345179007373589 0.488383274484924 0.551844236980888 0.31676597791656 0.3559519593134 0.749915904219488 0.555557433473153 0.47709715115606 0.352529354007251 0.999801918360667 0.999676013763555 0.999719798363201 0.00019808163933319 0.000323986236444853 0.000280201636799162 3601
5329 909150 4 3 0.25 1e-04 0.1 60 "LAT" 0.260909752935942 0.564746165690924 0.158941272452556 0.343764095139229 0.48705063404641 0.549716344764482 0.318893590971927 0.35781778135587 0.747960386982352 0.55457176229329 0.477834863424483 0.353307527940473 0.999312158486126 0.999613866279445 0.9995090013088 0.000687841513874292 0.000386133720555418 0.000490998691199697 3601
5330 155837 5 3 0.25 1e-04 0.1 60 "LAT" 0.261599251420673 0.564075628685091 0.159932978173323 0.344498805854456 0.489045056133006 0.55689435446135 0.309834393060527 0.350681432642028 0.750644307553679 0.559100410147979 0.469767371233849 0.348830247040227 0.999535474334359 0.999710183608202 0.999649437587186 0.000464525665641329 0.000289816391797812 0.000350562412813998 3601
5331 545787 1 0.05 0.5 1e-04 0.1 60 "LAT" 0.257784108362125 0.563904339579587 0.157636615366591 0.344676935137502 0.501442842286933 0.560359025721098 0.310799659468434 0.346978636387333 0.759226950649058 0.561540627463957 0.468436274835024 0.346217665168014 0.999861108111557 0.999877408721633 0.999871884399822 0.000138891888443338 0.00012259127836736 0.000128115600177912 3601
5332 860840 2 0.05 0.5 1e-04 0.1 60 "LAT" 0.255845676773483 0.564734177382922 0.155862598480514 0.343861001894919 0.503904804146973 0.561748826571768 0.31030833778355 0.345551194444471 0.759750480920456 0.56272674727047 0.466170936264064 0.345007963405695 0.999749272578007 0.999861646923594 0.999823874073351 0.000250727421993348 0.000138353076405861 0.000176125926649339 3601
5333 1147293 3 0.05 0.5 1e-04 0.1 60 "LAT" 0.261231790031926 0.561801948728845 0.161359435493255 0.346847822176193 0.497041123697629 0.560540294918811 0.307785553858726 0.346718924036015 0.758272913729555 0.560951547500161 0.46914498935198 0.34678602175757 0.999880111783006 0.999866990646584 0.999871503641055 0.000119888216994005 0.000133009353416004 0.000128496358944652 3601
5334 322710 4 0.05 0.5 1e-04 0.1 60 "LAT" 0.258548045933287 0.562119116118788 0.159470541592772 0.346499146329636 0.499774651671591 0.559796117270589 0.31059883928035 0.347496692565508 0.758322697604878 0.560559790971862 0.470069380873123 0.347183955903549 0.999866429081484 0.999863884079296 0.999864750277635 0.000133570918516108 0.000136115920703894 0.00013524972236516 3601
5335 1090329 5 0.05 0.5 1e-04 0.1 60 "LAT" 0.261976829937395 0.561031306015871 0.162394889396747 0.347625081342034 0.496305992287987 0.557118254323051 0.312302077892558 0.350238419094228 0.758282822225381 0.558431168763205 0.474696967289305 0.34937253432557 0.999879885463645 0.999883636710719 0.999882343263293 0.000120114536354862 0.000116363289280658 0.000117656736706658 3601
5336 1266252 1 3 0.5 1e-04 0.1 60 "LAT" 0.25950113631889 0.563378143953619 0.159177646495809 0.345243695999815 0.490434618418083 0.552306700134888 0.317534500967348 0.355409933786643 0.749935754736973 0.555790897749182 0.476712147463157 0.352247861626368 0.999881912568273 0.999844945461146 0.999857700535739 0.000118087431727042 0.000155054538853509 0.000142299464261119 3601
5337 1123565 2 3 0.5 1e-04 0.1 60 "LAT" 0.258231514313639 0.563247542380506 0.158471036705903 0.345372523739083 0.490952220307988 0.551255788651615 0.31959327656598 0.356673182938387 0.749183734621627 0.554998552788046 0.478064313271882 0.353182686879723 0.999878783273554 0.9998775224941 0.999877955847575 0.000121216726446237 0.000122477505899853 0.000122044152424674 3601
5338 386045 3 3 0.5 1e-04 0.1 60 "LAT" 0.260695285012452 0.564125120447392 0.159265372785079 0.344499879399036 0.48921312399746 0.554509285855636 0.313970917869982 0.353357273550716 0.749908409009912 0.55749518468695 0.473236290655061 0.35064860881239 0.999881638730114 0.99979795447292 0.999826973649951 0.000118361269885743 0.000202045527079927 0.000173026350048571 3601
5339 563313 4 3 0.5 1e-04 0.1 60 "LAT" 0.257857300363994 0.557535206026878 0.16257594311346 0.351138673863236 0.489057201599521 0.552003776746988 0.317299163274699 0.355735332185468 0.746914501963515 0.553489034329384 0.479875106388159 0.35458888712973 0.99988396855245 0.999873590942472 0.999877166431168 0.000116031447550328 0.000126409057527604 0.000122833568832233 3601
5340 235747 5 3 0.5 1e-04 0.1 60 "LAT" 0.254192214356864 0.55959390944451 0.158773631731927 0.348987762694982 0.493776256302325 0.555212041979755 0.316158612885845 0.35290118520289 0.747968470659189 0.556344971282317 0.474932244617772 0.351946850659304 0.999881676487633 0.999880986063967 0.999881220392777 0.000118323512367139 0.00011901393603296 0.000118779607223217 3601
5341 717528 1 0.05 0 1e-04 0.2 60 "LAT" 0.258067112271375 0.563292713581197 0.158302864993509 0.345346844449492 0.499658306736118 0.559908084936801 0.309058603610961 0.345894531402742 0.757725419007492 0.561024273528685 0.46736146860447 0.345740340479248 0.998776927718103 0.998947598066257 0.998889671537968 0.00122307228189728 0.00105240193374253 0.00111032846203238 1371
5342 1044806 2 0.05 0 1e-04 0.2 60 "LAT" 0.261321163074669 0.563100376342783 0.160442658777089 0.345548946488306 0.49608837933155 0.558205624602448 0.309351016434278 0.347738287270041 0.757409542406219 0.559865487027592 0.469793675211367 0.347006019446916 0.921221149648826 0.938881643171123 0.932810031070873 0.0787788503511744 0.061118356828877 0.0671899689291273 408
5343 110813 3 0.05 0 1e-04 0.2 60 "LAT" 0.260117462625018 0.565269022082383 0.158054358973258 0.343351437787188 0.497755701663283 0.558450712539634 0.309950766648138 0.347373010408755 0.757873164288302 0.560751359850948 0.468005125621396 0.346024176276589 0.999492672776267 0.999540344402728 0.999524047379499 0.000507327223732865 0.000459655597271966 0.000475952620500594 3601
5344 550278 4 0.05 0 1e-04 0.2 60 "LAT" 0.256786453058013 0.562691361583344 0.157941984647499 0.345936805218364 0.499846067283651 0.559290620357376 0.310016583691401 0.346526910686192 0.756632520341665 0.560406141641102 0.467958568338899 0.346361147532123 0.964877357543113 0.966292761793778 0.965814050124659 0.0351226424568872 0.0337072382062221 0.0341859498753411 1850
5345 1048939 5 0.05 0 1e-04 0.2 60 "LAT" 0.259046986972564 0.562834755685444 0.159219450913483 0.345787340778394 0.498564239363672 0.559488086714828 0.308897440411522 0.346329490449382 0.757611226336236 0.560606575618119 0.468116891325005 0.346166027851846 0.996834815915243 0.997514014975315 0.997282568215086 0.00316518408475727 0.00248598502468459 0.00271743178491422 651
5346 918450 1 3 0 1e-04 0.2 60 "LAT" 0.257532706723551 0.565134503161273 0.156619870833583 0.343466434689279 0.491854980808006 0.552268277520537 0.31730472556441 0.354060891904739 0.749387687531557 0.556322173581212 0.473924596397993 0.350788878301968 0.998661490161295 0.997670399626276 0.998009436775828 0.00133850983870487 0.00232960037372359 0.001990563224172 3405
5347 740465 2 3 0 1e-04 0.2 60 "LAT" 0.258793940540364 0.565976562113623 0.15672638879199 0.342583929737401 0.492115539426513 0.557419160830089 0.310049390710933 0.348859065664015 0.750909479966877 0.560072811872963 0.466775779502923 0.346995110189728 0.997779993108146 0.997483171651463 0.997585073819715 0.00222000689185395 0.002516828348537 0.00241492618028551 3601
5348 757823 3 3 0 1e-04 0.2 60 "LAT" 0.258950100903765 0.555306709838302 0.164993223387175 0.353375528142231 0.488081251379312 0.552394852225144 0.314668409791137 0.354116364597648 0.747031352283077 0.553093824753407 0.479661633178312 0.354181697755066 0.999660376427416 0.9995671958824 0.999599406215103 0.000339623572584145 0.0004328041175998 0.000400593784897075 3601
5349 397146 4 3 0 1e-04 0.2 60 "LAT" 0.259339559748212 0.563886064052079 0.158623832301737 0.344737808578768 0.490757016222099 0.554628884985241 0.31266058786513 0.351318768603319 0.750096575970311 0.557508903435285 0.471284420166867 0.349361077671891 0.999658051714071 0.999592348710732 0.999614965458213 0.000341948285929104 0.000407651289267977 0.00038503454178655 3601
5350 92218 5 3 0 1e-04 0.2 60 "LAT" 0.259905132225209 0.565827338899099 0.157545891986875 0.342809605684992 0.488216719617427 0.549390189945621 0.318796717018929 0.356566321641165 0.748121851842636 0.554708223422708 0.476342609005804 0.352168908553463 0.999617405915064 0.999579657168007 0.999592698078807 0.000382594084936309 0.000420342831992933 0.000407301921192941 3601
5351 930819 1 0.05 0.25 1e-04 0.2 60 "LAT" 0.261984453072239 0.566470149607759 0.158265593768265 0.342124587859904 0.497397549418277 0.561263180527027 0.305670682389009 0.34462440273897 0.759382002490516 0.563030577972015 0.463936276157274 0.343784946120985 0.999803742221806 0.999785929115962 0.999792052594944 0.000196257778193766 0.000214070884038071 0.000207947405056376 3601
5352 585147 2 0.05 0.25 1e-04 0.2 60 "LAT" 0.257493436566405 0.564061268985441 0.157362099946238 0.344592987193944 0.501733843542369 0.561262353285592 0.308440390916407 0.344612912007738 0.759227280108774 0.562180332075039 0.465802490862645 0.344633783812452 0.999829250191038 0.999830069952337 0.999829792846776 0.000170749808962531 0.000169930047662698 0.000170207153223917 3601
5353 806679 3 0.05 0.25 1e-04 0.2 60 "LAT" 0.257797674601654 0.563169329499942 0.158187912189838 0.345457350255364 0.501022536718608 0.560858734140145 0.308452310358121 0.344943276305742 0.758820211320262 0.561617387994506 0.466640222547959 0.345141369364709 0.99965749965212 0.999546821941804 0.999584300494587 0.000342500347879565 0.000453178058195646 0.000415699505412688 3601
5354 217995 4 0.05 0.25 1e-04 0.2 60 "LAT" 0.259365621965712 0.563082407805381 0.159224742192863 0.345504279403412 0.496330656809472 0.558089834895565 0.309574790229779 0.347597775643098 0.755696278775185 0.559769266287104 0.468799532422642 0.346906897841346 0.999795760064141 0.999794447112325 0.999794896031232 0.000204239935858948 0.000205552887675287 0.000205103968767833 3601
5355 189313 5 0.05 0.25 1e-04 0.2 60 "LAT" 0.259262247712494 0.565127056287269 0.157633457921102 0.343459043210686 0.49930709779134 0.561471487299412 0.306588741204951 0.344355877551274 0.758569345503834 0.562691657903506 0.464222199126052 0.344074302847875 0.999784816815579 0.999790667140179 0.999788674429352 0.000215183184420912 0.000209332859820586 0.000211325570648087 3601
5356 809188 1 3 0.25 1e-04 0.2 60 "LAT" 0.261376711600904 0.562526430595615 0.161006958266885 0.346138892556717 0.489457905108487 0.555582885577342 0.310863532342676 0.350736513513641 0.75083461670939 0.55767459347454 0.47187049060956 0.34946579543117 0.999832410390873 0.999804641986352 0.999814273589204 0.000167589609127446 0.000195358013647599 0.000185726410796224 3601
5357 1149151 2 3 0.25 1e-04 0.2 60 "LAT" 0.259560735369743 0.563344343713521 0.159202860981173 0.345288101575147 0.490967874612896 0.557069921762832 0.310125271471682 0.349649945436922 0.750528609982639 0.558907547686087 0.469328132452855 0.348487563595159 0.999620391932053 0.999516025455521 0.999552008970232 0.000379608067947277 0.000483974544479048 0.000447991029767796 3601
5358 1261975 3 3 0.25 1e-04 0.2 60 "LAT" 0.256488435356887 0.564610491168982 0.156439853080675 0.343946814260907 0.491230863151319 0.552333532297011 0.317270704319657 0.354343544690333 0.747719298508206 0.556186950725191 0.473710557400331 0.351141967136707 0.999820524637769 0.999650994563942 0.999708912547573 0.000179475362231156 0.000349005436058256 0.00029108745242654 3601
5359 870033 4 3 0.25 1e-04 0.2 60 "LAT" 0.255411898307059 0.558746607770982 0.160038534128751 0.349907234619996 0.49146048699742 0.551409935329261 0.3187308605153 0.355130232257197 0.746872385304479 0.553590523726408 0.478769394644051 0.353681325138728 0.999595432608717 0.999816663638285 0.999741275634642 0.000404567391282938 0.000183336361714704 0.000258724365358107 3601
5360 989661 5 3 0.25 1e-04 0.2 60 "LAT" 0.256460263928296 0.557872301958494 0.161425988567161 0.350779555936433 0.489693784254296 0.551185513982819 0.31762537954107 0.355199073841277 0.746154048182592 0.553116984182838 0.479051368108231 0.354053786231975 0.999817414697223 0.999803101399845 0.999808003497601 0.000182585302776946 0.000196898600154742 0.000191996502399477 3601
5361 199934 1 0.05 0.5 1e-04 0.2 60 "LAT" 0.256566923753917 0.562584226345012 0.157886417145116 0.346069070336429 0.500432152263793 0.558552016887314 0.311488339149899 0.347209546132134 0.75699907601771 0.559882635632027 0.469374756295014 0.346853817510666 0.999882564583039 0.999881216153962 0.999881671508881 0.00011743541696084 0.000118783846038061 0.000118328491118758 3601
5362 927206 2 0.05 0.5 1e-04 0.2 60 "LAT" 0.257957607866641 0.56355046322565 0.158030305821363 0.345014999252641 0.500128163400483 0.559753069439567 0.309484009345441 0.346114204425224 0.758085771267124 0.561013228508672 0.467514315166805 0.345768051307887 0.999869845834519 0.999838430580075 0.999849084497201 0.000130154165481345 0.000161569419924543 0.000150915502799064 3601
5363 555207 3 0.05 0.5 1e-04 0.2 60 "LAT" 0.258459743114162 0.558698442106812 0.161965663927062 0.349958423864905 0.497646738728557 0.555738812298951 0.313850295211101 0.350190687513714 0.756106481842719 0.556725969273611 0.475815959138164 0.350132461755029 0.999854449769251 0.999871350558241 0.999865592296614 0.000145550230748569 0.000128649441758703 0.000134407703385872 3601
5364 277686 4 0.05 0.5 1e-04 0.2 60 "LAT" 0.259975876507922 0.566161536450427 0.157280597058997 0.342420993642041 0.497507582568456 0.558631731983374 0.309402633177638 0.347128492869889 0.757483459076378 0.561169042028612 0.466683230236635 0.345551136761254 0.999883739505019 0.999882720737592 0.999883068956907 0.000116260494981216 0.000117279262407625 0.000116931043092861 3601
5365 704499 5 0.05 0.5 1e-04 0.2 60 "LAT" 0.261456949537975 0.562461767204873 0.161032414849046 0.346165446014378 0.493603922071546 0.55513008756917 0.312175443989172 0.350552197568119 0.755060871609521 0.55760935594305 0.473207858838218 0.349083263892939 0.999877241412899 0.999879358884562 0.999878628750085 0.000122758587101284 0.000120641115437509 0.000121371249915161 3601
5366 983999 1 3 0.5 1e-04 0.2 60 "LAT" 0.261113073303791 0.562605732788095 0.160677964179848 0.346022553960456 0.487508935361333 0.553507713306322 0.31263543679077 0.352683940005977 0.748622008665124 0.556360160682234 0.473313400970618 0.350682778343402 0.999883946556443 0.999878164391936 0.999880172884308 0.000116053443557268 0.000121835608063894 0.000119827115691682 3601
5367 300490 2 3 0.5 1e-04 0.2 60 "LAT" 0.258939114701023 0.564228505758829 0.15811793665107 0.344377366206703 0.488372481178634 0.550149314428125 0.318400633768112 0.356302875709638 0.747311595879657 0.554671646394861 0.476518570419183 0.352528359086185 0.999885032119665 0.999879028438804 0.999881098990889 0.000114967880335339 0.00012097156119614 0.000118901009110954 3601
5368 956398 3 3 0.5 1e-04 0.2 60 "LAT" 0.258182397998751 0.566163749773246 0.156296823056969 0.342425411863337 0.492501938014761 0.55518438384107 0.31318435635073 0.351038640576054 0.750684336013512 0.558641017753244 0.4694811794077 0.348395395540946 0.999877628095373 0.999879443698773 0.999878821954914 0.000122371904627479 0.000120556301227452 0.000121178045086052 3601
5369 189112 4 3 0.5 1e-04 0.2 60 "LAT" 0.258989430019983 0.566900098882276 0.156184009827125 0.341638631146919 0.491606075790486 0.554072133440007 0.314059705806078 0.351989882839513 0.750595505810469 0.558190596382564 0.470243715633203 0.348719953934738 0.999884974525293 0.999836534391549 0.999853169043429 0.000115025474707054 0.000163465608450684 0.000146830956570725 3601
5370 762455 5 3 0.5 1e-04 0.2 60 "LAT" 0.261707896790198 0.561616256659727 0.161870688999202 0.347018872711003 0.484403432799819 0.549709401028856 0.316417489370739 0.356656386251265 0.746111329590017 0.553474910630058 0.478288178369941 0.353691907001445 0.999872703007984 0.999856437888593 0.999862118043523 0.000127296992015612 0.000143562111407101 0.000137881956476606 3601
5371 431827 1 0.05 0 1e-04 0.3 60 "LAT" 0.259826769227604 0.562384174699576 0.160029728985409 0.346242537547718 0.496934796878417 0.559213660141957 0.306972918468503 0.34505885244432 0.756761566106021 0.560269038692903 0.467002647453912 0.345492084002362 0.999587821496438 0.999671140070173 0.999642674481303 0.000412178503561803 0.000328859929827452 0.000357325518697375 3601
5372 945181 2 0.05 0 1e-04 0.3 60 "LAT" 0.257684944475146 0.565186051039007 0.156640264489999 0.343438288198278 0.501563977854954 0.563843295771516 0.303126092872439 0.340463957290707 0.7592489223301 0.564269491384068 0.459766357362437 0.341499751579569 0.998069362064483 0.998997888031214 0.998684194534746 0.00193063793551692 0.00100211196878625 0.00131580546525441 3183
5373 738139 3 0.05 0 1e-04 0.3 60 "LAT" 0.260951954013325 0.566236628378867 0.157863419983279 0.34236749447737 0.4973722676414 0.560926952326 0.304866810111093 0.343452839412021 0.758324221654725 0.562721434316125 0.462730230094372 0.343102341456052 0.999489672378094 0.999440538920064 0.999457359980402 0.000510327621906334 0.000559461079935608 0.000542640019598516 3601
5374 860577 4 0.05 0 1e-04 0.3 60 "LAT" 0.26013369995155 0.559883156007363 0.162178556032682 0.348814130396137 0.492863268826593 0.554950758780259 0.310417536535421 0.348951800842819 0.752996968778142 0.556606400506054 0.472596092568103 0.348941625986949 0.999280216484721 0.996620791503388 0.997534293966334 0.000719783515279371 0.00337920849661211 0.00246570603366554 1123
5375 607585 5 0.05 0 1e-04 0.3 60 "LAT" 0.257415723999826 0.56413388577403 0.157246051353089 0.344492875490744 0.498898575468601 0.558313910358326 0.309406523523961 0.34595736906061 0.756314299468427 0.560258831263185 0.46665257487705 0.345484289806229 0.996445717878918 0.994632564358416 0.995246358664138 0.00355428212108163 0.00536743564158415 0.00475364133586236 1727
5376 1179212 1 3 0 1e-04 0.3 60 "LAT" 0.262367018512582 0.56465570840015 0.159950536815786 0.343972592680265 0.485402570510389 0.551699933869955 0.312714077224648 0.353181728900994 0.747769589022971 0.555865697443652 0.472664614040434 0.350323754378885 0.99831523936674 0.990830092350318 0.99344057389882 0.00168476063326031 0.00916990764968204 0.00655942610117977 3042
5377 416594 2 3 0 1e-04 0.3 60 "LAT" 0.263775519153656 0.566248473827605 0.159522573537387 0.342371067185206 0.487061640538436 0.554343536342119 0.309139523804141 0.34986782077927 0.750837159692092 0.558210804579225 0.468662097341528 0.347530110269466 0.999528335205672 0.999598560981852 0.999574050982932 0.000471664794327921 0.000401439018148467 0.00042594901706829 3601
5378 726993 3 3 0 1e-04 0.3 60 "LAT" 0.259643141921406 0.566473966913202 0.156916233576295 0.342065931052989 0.490570526444655 0.555882808771569 0.309573384918925 0.34865570558472 0.750213668366061 0.559190616539735 0.46648961849522 0.346724217834665 0.999589805638036 0.999585683979255 0.999587102031207 0.000410194361963609 0.000414316020745061 0.000412897968793079 3601
5379 290142 4 3 0 1e-04 0.3 60 "LAT" 0.256401202780592 0.560298967482194 0.159471510689819 0.348312912278531 0.494347434738243 0.557254863542935 0.309213802934073 0.346941053932384 0.750748637518835 0.55811353847494 0.468685313623892 0.347584048315099 0.99959334072679 0.999574822608187 0.999581114646401 0.000406659273210137 0.00042517739181328 0.000418885353598956 3601
5380 900225 5 3 0 1e-04 0.3 60 "LAT" 0.260936305666664 0.564317336241413 0.159310203651882 0.344312529500704 0.487098432810994 0.552093582347754 0.313115418928532 0.352563053837874 0.748034738477657 0.556003573362325 0.472425622580414 0.350028952115344 0.999669519405576 0.998114989427325 0.998653909061398 0.0003304805944242 0.00188501057267526 0.00134609093860242 2208
5381 557008 1 0.05 0.25 1e-04 0.3 60 "LAT" 0.259884349397692 0.56596970036705 0.157379236926431 0.342595455486915 0.498308878812969 0.561096073317052 0.305119290602468 0.343178816824167 0.75819322821066 0.562727490443982 0.462498527528899 0.34300929189688 0.999266288177635 0.999509170687826 0.999426345210728 0.000733711822364953 0.000490829312174407 0.000573654789271716 3601
5382 962979 2 0.05 0.25 1e-04 0.3 60 "LAT" 0.260366092628082 0.561212422040204 0.161258650271099 0.34743437779814 0.493860891854286 0.555825566491198 0.309856415927252 0.348339983784093 0.754226984482367 0.55764767780669 0.471115066198351 0.348054314510802 0.999803723551754 0.999803626117167 0.999803659569676 0.000196276448246183 0.000196373882833475 0.000196340430323615 3601
5383 626222 3 0.05 0.25 1e-04 0.3 60 "LAT" 0.25781054495101 0.564069958347798 0.157561777780508 0.344506623862197 0.497428041817311 0.556701179999703 0.310864798535738 0.347458996499477 0.755238586768321 0.559174895735816 0.468426576316246 0.346479108509206 0.999702823888928 0.999587813275586 0.999626849181293 0.000297176111071995 0.00041218672441438 0.000373150818707493 3601
5384 952463 4 0.05 0.25 1e-04 0.3 60 "LAT" 0.259361401827588 0.563271206773175 0.159115435615445 0.345324492368717 0.494999550939535 0.555110874702603 0.311651642909045 0.34907037345433 0.754360952767123 0.557865068468966 0.47076707852449 0.347819044878435 0.999768296815789 0.999803594598225 0.999791529469815 0.000231703184211126 0.0001964054017746 0.000208470530185228 3601
5385 229147 5 0.05 0.25 1e-04 0.3 60 "LAT" 0.260095423531529 0.564211104904819 0.158831267748585 0.344387340937774 0.495522745405621 0.558662759843362 0.30683021526684 0.345435659966693 0.75561816893715 0.560537469062273 0.465661483015425 0.345098992829147 0.999827146805989 0.99981130404367 0.999816727531579 0.000172853194011319 0.000188695956330115 0.000183272468421401 3601
5386 162641 1 3 0.25 1e-04 0.3 60 "LAT" 0.256444061821633 0.561295317248276 0.158815583125182 0.34731390571695 0.489741362350769 0.550161187337585 0.318292194422418 0.35526246713264 0.746185424172402 0.553660250763728 0.4771077775476 0.352863880952634 0.999836769190876 0.999579425825853 0.999667408780213 0.000163230809123958 0.000420574174147422 0.000332591219786873 3601
5387 570770 2 3 0.25 1e-04 0.3 60 "LAT" 0.259705577030416 0.565390883361782 0.157713090140046 0.343181818862895 0.48948864842411 0.554899881424806 0.310622149020564 0.349924922550461 0.749194225454526 0.558177737759501 0.46833523916061 0.347943101558612 0.99981760803055 0.999788918925829 0.999798807890834 0.000182391969450208 0.000211081074171135 0.000201192109165964 3601
5388 111837 3 3 0.25 1e-04 0.3 60 "LAT" 0.260855927955743 0.564506375274361 0.159107168522748 0.344075703476527 0.484842910148154 0.547838413487179 0.318246207189667 0.357284285555376 0.745698838103897 0.553299353058083 0.477353375712415 0.35302427787995 0.99982645569699 0.999806189846804 0.99981323397419 0.000173544303010038 0.000193810153196235 0.000186766025809941 3601
5389 149691 4 3 0.25 1e-04 0.3 60 "LAT" 0.259923789572915 0.564202831459231 0.15874549283525 0.344353502969228 0.487143240626853 0.552381235113845 0.313064385430858 0.352727599422266 0.747067030199768 0.556192682671678 0.471809878266108 0.350114411025487 0.999794393311002 0.999819505211367 0.999810816432329 0.000205606688997932 0.000180494788633444 0.00018918356767138 3601
5390 932063 5 3 0.25 1e-04 0.3 60 "LAT" 0.2542931004242 0.560015878508013 0.158442707292184 0.348661019585814 0.491105192530764 0.550415734985008 0.318183446798921 0.354261703345298 0.745398292954964 0.55328479042822 0.476626154091105 0.35275467653875 0.999831542593504 0.999822584012857 0.999825622364948 0.000168457406496219 0.000177415987143159 0.000174377635051628 3601
5391 802507 1 0.05 0.5 1e-04 0.3 60 "LAT" 0.258325404947038 0.566866841410551 0.155786805761908 0.341723044955639 0.500702007778999 0.561779808058736 0.305662676769326 0.342570943332956 0.759027412726036 0.563477622993823 0.461449482531234 0.342306514593627 0.999879930521682 0.999879211744754 0.999879455117908 0.000120069478318287 0.000120788255245783 0.000120544882092462 3601
5392 1181565 2 0.05 0.5 1e-04 0.3 60 "LAT" 0.257728273709464 0.565110519701004 0.156730706639034 0.343494864530912 0.49951256953707 0.558775207398373 0.309109614499824 0.345454697088193 0.757240843246534 0.560883729295875 0.465840321138857 0.344823798376868 0.999886398386705 0.999879121467601 0.999881584601362 0.000113601613294917 0.000120878532399203 0.000118415398637779 3601
5393 639727 3 0.05 0.5 1e-04 0.3 60 "LAT" 0.255753183985029 0.56124057527508 0.158392911668258 0.347346722722607 0.500229634295528 0.559746282678907 0.308319441099989 0.34453252297479 0.755982818280556 0.56022330608737 0.466712352768247 0.345509799691571 0.999874812801849 0.999858804545048 0.999864195085506 0.000125187198151496 0.000141195454952294 0.000135804914494514 3601
```
