## Supplementary material for "Durable resistance or efficient disease control? Adult Plant Resistance (APR) at the heart of the dilemma": Raw data: myDesign.txt (part 3 of 5)

```
5394 409946 4 0.05 0.5 1e-04 0.3 60 "LAT" 0.258846567268089 0.566722838596314 0.156207092947942 0.341829635600981 0.498809707263089 0.561808548872989 0.304400936306082 0.342404087657482 0.757656274531178 0.56344474565269 0.460608029254025 0.342241216117883 0.999875571670228 0.999827187533448 0.999843631737459 0.000124428329772008 0.000172812466551788 0.000156368262540493 3601
5395 81635 5 0.05 0.5 1e-04 0.3 60 "LAT" 0.260987397102828 0.564105105463562 0.159456815463266 0.344488646701434 0.495185557149152 0.558397562350248 0.30693795299787 0.345705826301839 0.75617295425198 0.560309956575845 0.466394768461136 0.345331224349477 0.999857337721894 0.999879783270945 0.999872078789042 0.000142662278105501 0.000120216729055385 0.000127921210958421 3601
5396 670506 1 3 0.5 1e-04 0.3 60 "LAT" 0.261371875354116 0.559795643860104 0.162994416599585 0.348824468940603 0.489792320858588 0.557445063325254 0.30605203095516 0.346750147565802 0.751164196212704 0.558003632279758 0.469046447554745 0.347727533665428 0.999876299443146 0.999856986986485 0.999863673560882 0.000123700556854091 0.000143013013515451 0.000136326439118226 3601
5397 108093 2 3 0.5 1e-04 0.3 60 "LAT" 0.256546804800024 0.56279764261852 0.157773791040312 0.345830846259681 0.49323666347734 0.555560594940529 0.312014680837937 0.349261748688162 0.749783468277364 0.557699144168 0.469788471878249 0.34842499866379 0.999880682445997 0.999877652702873 0.999878683979256 0.000119317554003133 0.00012234729712723 0.000121316020744455 3601
5398 251426 3 3 0.5 1e-04 0.3 60 "LAT" 0.261224379614031 0.561477002854266 0.161668734086184 0.347135854548158 0.485980083808848 0.553162989478708 0.310916598683212 0.351555861496286 0.747204463422879 0.555661403132055 0.472585332769395 0.35041834304912 0.999886352452878 0.999880188038098 0.999882331441008 0.000113647547122349 0.00011981196190212 0.000117668558992143 3601
5399 980884 4 3 0.5 1e-04 0.3 60 "LAT" 0.259671060104816 0.559427470110703 0.16225605303253 0.349202644497583 0.486387606597094 0.552187622630849 0.312813868948469 0.352742142278038 0.746058666701911 0.554388524915395 0.475069921980999 0.351831241385668 0.999882202515588 0.999879027288508 0.99988012684885 0.000117797484411518 0.000120972711491948 0.000119873151149749 3601
5400 1154666 5 3 0.5 1e-04 0.3 60 "LAT" 0.256545317710835 0.564907758481373 0.156169617167384 0.343654311828028 0.491146074526914 0.551632331503683 0.316692142862675 0.35339648197875 0.747691392237749 0.555840922986603 0.47286176003006 0.350393656717466 0.999745901799983 0.999854362010279 0.999817368202421 0.000254098200017241 0.000145637989720522 0.000182631797579024 3601
5401 69553 1 0.05 0 1e-04 0.4 60 "LAT" 0.256501924144312 0.564922280462271 0.156125938661655 0.34369483262721 0.4986399376903 0.557528573326166 0.308847075209792 0.344948920715484 0.755141861834612 0.559994805490595 0.464973013871447 0.344549020642837 0.998215622678984 0.99911462104933 0.998811531843571 0.00178437732101633 0.000885378950670178 0.00118846815642925 2338
5402 561589 2 0.05 0 1e-04 0.4 60 "LAT" 0.261214553356859 0.565510927814521 0.158537118092057 0.343065984357316 0.49422283406153 0.557723775650067 0.305935720672835 0.344865484908177 0.755437387418388 0.560358869261212 0.464472838764892 0.344281021450083 0.997069755423805 0.996895227759626 0.996955135238781 0.00293024457619499 0.0031047722403743 0.00304486476121902 3286
5403 658257 3 0.05 0 1e-04 0.4 60 "LAT" 0.257890405311468 0.564569672769807 0.15722271814098 0.344059875431043 0.497787871807504 0.558977045801249 0.30619349199764 0.343478027213227 0.755678277118972 0.560835413112547 0.46341621013862 0.343711545853992 0.999654568897853 0.999659967429634 0.99965813827776 0.000345431102146695 0.000340032570365632 0.000341861722240487 3601
5404 947696 4 0.05 0 1e-04 0.4 60 "LAT" 0.264115634160647 0.563801671007021 0.161613420579519 0.34483546292965 0.491236429329682 0.558419961985115 0.302989360034058 0.344053570105153 0.755352063490328 0.560256735535649 0.464602780613577 0.344357707695814 0.982366196503359 0.987464650391842 0.985694473628152 0.0176338034966414 0.0125353496081582 0.0143055263718477 1603
5405 1019535 5 0.05 0 1e-04 0.4 60 "LAT" 0.2576746461097 0.566917127797111 0.155389423061472 0.341643807603616 0.496550215168128 0.557251807189948 0.308210864181655 0.345309164613305 0.754224861277828 0.560475552751157 0.463600287243127 0.344110308618396 0.983653613169527 0.971388648805201 0.975546644967671 0.0163463868304735 0.0286113511947989 0.024453355032329 889
5406 507921 1 3 0 1e-04 0.4 60 "LAT" 0.260774083181727 0.565101455929135 0.158656218231033 0.343508254486305 0.485638089451178 0.553474617793606 0.309683505279232 0.350283064365087 0.746412172632906 0.557124903766725 0.468339723510265 0.348328100424308 0.999573202756816 0.999513985157832 0.99953453164533 0.000426797243183481 0.000486014842168245 0.000465468354670332 3601
5407 232233 2 3 0 1e-04 0.4 60 "LAT" 0.256855534023359 0.561465945237925 0.158906726896206 0.347135228250075 0.493448230135252 0.556836582427786 0.307666281503997 0.345690634103021 0.75030376415861 0.55820728210119 0.466573008400203 0.34638514367965 0.993757491221569 0.981891210163505 0.985924824546372 0.00624250877843119 0.0181087898364945 0.0140751754536278 1002
5408 1043761 3 3 0 1e-04 0.4 60 "LAT" 0.256807999854295 0.560414736735795 0.159688526952434 0.348226434543988 0.490884860524529 0.554431521528875 0.309731890986862 0.347886942067367 0.747692860378825 0.556209047541211 0.469420417939296 0.348261140853523 0.99824849088991 0.994046677512942 0.995478925537135 0.00175150911009041 0.00595332248705803 0.00452107446286465 519
5409 679045 4 3 0 1e-04 0.4 60 "LAT" 0.257495245499037 0.557240026141566 0.162568394573161 0.351453706797367 0.487687753167086 0.552930638754234 0.310687158153237 0.349926944070052 0.745182998666122 0.5541301497002 0.473255552726398 0.350739303207616 0.998701571081249 0.995808958772958 0.996801711898011 0.00129842891875049 0.00419104122704231 0.0031982881019891 404
5410 557499 5 3 0 1e-04 0.4 60 "LAT" 0.261465003701147 0.56968136955836 0.155595660610873 0.33887110754858 0.486874764158045 0.553283534897865 0.309756858649725 0.349669643026373 0.748339767859192 0.558643989538106 0.465352519260598 0.34623660532637 0.999000311344004 0.998718216148497 0.998815945412772 0.000999688655995819 0.00128178385150305 0.00118405458722836 1008
5411 766505 1 0.05 0.25 1e-04 0.4 60 "LAT" 0.260990217899281 0.567917122260636 0.156650121299602 0.340663638331949 0.496922144039599 0.56210597998728 0.301331574646061 0.340447741984984 0.75791236193888 0.564072205718213 0.457981695945663 0.340542026774665 0.999789564230223 0.999795353489056 0.999793373855241 0.000210435769776564 0.000204646510943723 0.000206626144758524 3601
5412 1067740 2 0.05 0.25 1e-04 0.4 60 "LAT" 0.261008695309822 0.563972541037951 0.15958854811799 0.344652267983069 0.494122285524024 0.558227273828001 0.305147652441559 0.344281211176191 0.755130980833846 0.560171395898381 0.464736200559549 0.344435540779234 0.999808942155228 0.999797928528719 0.999801708305849 0.000191057844772424 0.000202071471280594 0.000198291694150941 3601
5413 1162038 3 0.05 0.25 1e-04 0.4 60 "LAT" 0.25857345723023 0.566668686509807 0.156087695452865 0.341907683455185 0.496681609332488 0.557427368710926 0.307852662828182 0.345079288156541 0.755255066562719 0.560525347556214 0.463940358281046 0.344034906590223 0.999432400226984 0.999305903749233 0.999348879616413 0.000567599773015961 0.000694096250766993 0.000651120383586813 3601
5414 89248 4 0.05 0.25 1e-04 0.4 60 "LAT" 0.256351113692445 0.563012177310689 0.157457381054745 0.345625638373677 0.497357753567825 0.556277892556936 0.309744157004649 0.346018228507222 0.75370886726027 0.558516497942493 0.467201538059394 0.345917994577003 0.999811705585575 0.999815857770684 0.99981445622734 0.000188294414424627 0.000184142229316281 0.000185543772660309 3601
5415 609007 5 0.05 0.25 1e-04 0.4 60 "LAT" 0.25662761996679 0.563027520040424 0.157616113553628 0.345579614064542 0.497256869167061 0.556782160999297 0.309029141048821 0.345532264201839 0.753884489133851 0.558857820276732 0.466645254602448 0.34558115306471 0.999474188685856 0.999702803684032 0.999625560738701 0.000525811314143737 0.000297196315967531 0.000374439261299018 3601
5416 7994 1 3 0.25 1e-04 0.4 60 "LAT" 0.259387670491477 0.563417858942688 0.159015015076052 0.345207242987977 0.490830505794022 0.556099954848377 0.307089355613387 0.346349701199022 0.750218176285499 0.558405072632645 0.466104370689439 0.346159772298518 0.999819053047135 0.999795255025887 0.999803421038095 0.00018094695286509 0.000204744974113214 0.000196578961905215 3601
5417 414883 2 3 0.25 1e-04 0.4 60 "LAT" 0.258506172288384 0.563519319908678 0.158446216498596 0.345057153559601 0.485859689199287 0.550952363022506 0.312765200667989 0.351964098453398 0.744365861487671 0.554952713118332 0.471211417166586 0.349910339722202 0.999806598150514 0.999387152394064 0.999531657627788 0.000193401849486011 0.000612847605935819 0.000468342372212517 3601
5418 816157 3 3 0.25 1e-04 0.4 60 "LAT" 0.257444882668184 0.563183553226789 0.158016886883715 0.345427197263985 0.489909995293514 0.553775299225918 0.311121622397747 0.349415571276523 0.747354877961697 0.55666469705462 0.469138509281462 0.34838436034812 0.999819655255839 0.999709093840164 0.999746906338964 0.000180344744161369 0.000290906159835822 0.000253093661036239 3601
5419 636566 4 3 0.25 1e-04 0.4 60 "LAT" 0.260778711293018 0.559694108942028 0.162711308505601 0.34893624970267 0.483222911823261 0.550136292858744 0.312681021055872 0.353454667785341 0.744001623116279 0.553183022538351 0.475392329561473 0.352169121894898 0.99965863946419 0.999783255223004 0.999739872742297 0.000341360535810344 0.000216744776995984 0.000260127257702919 3601
5420 883184 5 3 0.25 1e-04 0.4 60 "LAT" 0.260293693028831 0.561432059683383 0.161048595883692 0.347179388633216 0.485819343643778 0.552980954055225 0.309529163123524 0.350083591030334 0.746113036672609 0.555626878318898 0.470577759007216 0.349363997693539 0.999581524908493 0.999821418805413 0.999738323327097 0.000418475091507492 0.000178581194587204 0.000261676672902956 3601
5421 692618 1 0.05 0.5 1e-04 0.4 60 "LAT" 0.259383432299847 0.567236143616738 0.156152232255301 0.341334321029858 0.496824493826681 0.559303698878033 0.305118320533668 0.343075324567475 0.756207926126528 0.561966418353001 0.461270552788969 0.342515186841216 0.999882522386855 0.999882259022413 0.999882348676334 0.000117477613145398 0.000117740977586836 0.000117651323666376 3601
5422 17358 2 0.05 0.5 1e-04 0.4 60 "LAT" 0.257185095815276 0.567890065022867 0.154360038195472 0.340663116134974 0.499747587791233 0.560194762484473 0.305652063948463 0.342249038545428 0.756932683606509 0.562764986931889 0.460012102143935 0.341735055867051 0.999877465754506 0.99987877934539 0.999878336343186 0.000122534245493548 0.000121220654609525 0.000121663656814045 3601
5423 623515 3 0.05 0.5 1e-04 0.4 60 "LAT" 0.258445207347864 0.564191525783388 0.157830679075075 0.344425044146487 0.498446172263831 0.560963315811311 0.30397945051958 0.341645006927012 0.756891379611694 0.562029717185722 0.461810129594655 0.342620909946443 0.999845355188414 0.999828208363342 0.999834024582203 0.00015464481158618 0.000171791636657639 0.00016597541779663 3601
5424 858512 4 0.05 0.5 1e-04 0.4 60 "LAT" 0.25780599224829 0.563870237670769 0.157731599685617 0.344712358606907 0.495537385147644 0.556355324686007 0.308669985046492 0.345974333178002 0.753343377395935 0.558871580269609 0.466401584732109 0.345577288939043 0.999830830109092 0.999874335726268 0.999859560555022 0.00016916989090782 0.000125664273732299 0.000140439444977825 3601
5425 683931 5 0.05 0.5 1e-04 0.4 60 "LAT" 0.264287243379333 0.56298776238398 0.162333746437167 0.345625703662581 0.490933215660942 0.557346756301387 0.304350222870705 0.34513723046468 0.755220459040275 0.559278281837932 0.466683969307872 0.345335616372637 0.999870271929848 0.999852672663145 0.999858788023334 0.00012972807015217 0.000147327336854827 0.000141211976666403 3601
5426 513910 1 3 0.5 1e-04 0.4 60 "LAT" 0.263200274695241 0.562473476624532 0.162106900730743 0.346126683500815 0.482729586452462 0.550426341607437 0.311329194880603 0.35260705349123 0.745929861147703 0.554301525419524 0.473436095611346 0.350679054654747 0.999631338974584 0.999876644268716 0.999790756058534 0.000368661025416166 0.000123355731284203 0.000209243941466321 3601
5427 876791 2 3 0.5 1e-04 0.4 60 "LAT" 0.264569871968006 0.562857883309012 0.162623406811843 0.34579198817134 0.481810606380739 0.549984711780377 0.311506942108949 0.353227407890513 0.746380478348745 0.554190377904273 0.474130348920792 0.350933648177742 0.999881931241165 0.999862211284342 0.999869147671696 0.00011806875883517 0.000137788715657875 0.000130852328304167 3601
5428 345569 3 3 0.5 1e-04 0.4 60 "LAT" 0.258272433083117 0.564117164690252 0.157854216440087 0.344471559379921 0.488219711680037 0.554989331825127 0.308666527685291 0.348304421106591 0.746492144763155 0.557749788942697 0.466520744125379 0.347373814197117 0.999837147708112 0.999873144853918 0.999860777255498 0.000162852291887723 0.00012685514608224 0.000139222744501478 3601
5429 951816 4 3 0.5 1e-04 0.4 60 "LAT" 0.258605791825603 0.561053776551762 0.160362238514546 0.347588187666774 0.487258291856008 0.551892975167826 0.312488516160195 0.351427032159184 0.74586408368161 0.554698114595283 0.472850754674741 0.350459843575922 0.999883717255081 0.999869572256188 0.999874442049734 0.000116282744919514 0.000130427743812296 0.000125557950265647 3601
5430 136000 5 3 0.5 1e-04 0.4 60 "LAT" 0.25887144670151 0.564741675841184 0.157758594741804 0.34379802617608 0.4858671782758 0.548084020152592 0.316327717256914 0.35461878009491 0.74473862497731 0.553431971384319 0.474086311998717 0.35126677177498 0.999881895769114 0.999877514744048 0.9998790241403 0.000118104230886059 0.000122485255952425 0.000120975859699928 3601
5431 75182 1 0.05 0 1e-04 0.5 60 "LAT" 0.25991687708442 0.566710898981295 0.15685032561107 0.341870238362873 0.494822771822899 0.557743663779516 0.304609785940883 0.342914571408157 0.754739648907319 0.560761943607089 0.461460111551952 0.342594541027364 0.997913523001765 0.997432504758103 0.997596592856986 0.00208647699823507 0.0025674952418972 0.00240340714301379 2690
5432 74416 2 0.05 0 1e-04 0.5 60 "LAT" 0.257523940454031 0.565400281125221 0.156378422695279 0.343181499700022 0.497164444773131 0.557349549500737 0.306560567938644 0.34327622700416 0.754688385227162 0.56004910406424 0.462938990633923 0.343264523981661 0.989914028864019 0.99467855267153 0.993067985226649 0.0100859711359807 0.00532144732846967 0.00693201477335122 650
5433 791008 3 0.05 0 1e-04 0.5 60 "LAT" 0.260343359606902 0.565046965486954 0.15834003922894 0.343517865102969 0.494449268337506 0.557939382052892 0.303930650372603 0.342602307196909 0.754792627944409 0.560346852407625 0.462270689601542 0.342937956656153 0.998198102720398 0.99846134167487 0.998371382662941 0.00180189727960185 0.00153865832512975 0.00162861733705875 3601
5434 423694 4 0.05 0 1e-04 0.5 60 "LAT" 0.2584734659468 0.564492126440786 0.157658359490553 0.344096786791293 0.493217813901244 0.557287298687896 0.304090287681811 0.343012585607283 0.751691279848044 0.559702428433414 0.461748647172364 0.343421159232179 0.999503436802509 0.999507335464078 0.999506007699655 0.000496563197490925 0.000492664535921754 0.000493992300345228 3601
5435 5059 5 0.05 0 1e-04 0.5 60 "LAT" 0.261102957399908 0.568121473258636 0.156542267352911 0.340447480763908 0.493444183460303 0.557855409497297 0.303381772179812 0.342599286802776 0.75454714086021 0.561338740954662 0.459924039532723 0.341888965514756 0.997389418814227 0.996870127816817 0.997048060620077 0.00261058118577299 0.00312987218318344 0.00295193937992265 2810
5436 1271608 1 3 0 1e-04 0.5 60 "LAT" 0.259355442318438 0.560346504546897 0.161328361456185 0.348289792516521 0.489007203602289 0.557146603517608 0.30298286514649 0.343420140552495 0.748362645920727 0.55798289940345 0.464311226602675 0.345366008483742 0.999367699066992 0.99958542527911 0.999510631208596 0.000632300933007548 0.00041457472089018 0.000489368791404043 3601
5437 222693 2 3 0 1e-04 0.5 60 "LAT" 0.257143084358681 0.566549852707939 0.155384037944763 0.342013114732466 0.487953476543196 0.551063286435295 0.312555932621094 0.350491802265291 0.745096560901877 0.555998776989539 0.467939970565857 0.347947685185972 0.999447514208213 0.999518347019531 0.999494140629868 0.000552485791787089 0.000481652980468598 0.000505859370131865 3601
5438 970999 3 3 0 1e-04 0.5 60 "LAT" 0.258663125092314 0.563341367884563 0.158689255328484 0.345264011536917 0.487500362185814 0.554260739132668 0.306990650185314 0.34672221999243 0.746163487278128 0.557004471440781 0.465679905513798 0.34660014373048 0.997507702977045 0.997801124743155 0.997700355935067 0.00249229702295475 0.00219887525684526 0.00229964406493299 3050
5439 499937 4 3 0 1e-04 0.5 60 "LAT" 0.264009476193769 0.563059674528051 0.162122322709537 0.345561351477357 0.482927034029647 0.554112574726687 0.304413908525954 0.347217907457446 0.746936510223416 0.556941892798049 0.466536231235491 0.346949388168742 0.999593001763654 0.999609228017702 0.999603543457715 0.000406998236346181 0.000390771982298403 0.000396456542285144 3601
5440 595480 5 3 0 1e-04 0.5 60 "LAT" 0.256775989277412 0.560674701696471 0.159564680485907 0.347953695441141 0.48631931787128 0.551545668612929 0.31098144471559 0.350064363127893 0.743095307148692 0.554289958023911 0.470546125201498 0.349736208730144 0.998660016087138 0.971926707971859 0.981083560036317 0.00133998391286168 0.0280732920281407 0.0189164399636827 1367
5441 661559 1 0.05 0.25 1e-04 0.5 60 "LAT" 0.262109250628237 0.569723608568362 0.15597205383331 0.338829776430299 0.493602072147581 0.558500706449938 0.302682642151455 0.342080573628782 0.755711322775818 0.562321414598103 0.458654695984765 0.340987774476121 0.999818502202823 0.999805017849468 0.999809648936561 0.000181497797176606 0.000194982150531995 0.000190351063439107 3601
5442 788780 2 0.05 0.25 1e-04 0.5 60 "LAT" 0.264088438376818 0.564660992657139 0.160945061811854 0.343914468802497 0.489672009597078 0.557248114058598 0.301983544516943 0.343286371188245 0.753760447973896 0.559795428145426 0.462928606328797 0.343531051199358 0.999256168384018 0.999715835453506 0.999556270925118 0.000743831615981869 0.000284164546493894 0.000443729074881574 3601
5443 920361 3 0.05 0.25 1e-04 0.5 60 "LAT" 0.261969042029116 0.56511755989825 0.159313291404132 0.34348349654855 0.491844124919626 0.556118277456783 0.304990164784315 0.344377562258686 0.753813166948742 0.559190365093301 0.464303456188447 0.344091494095758 0.999835316665372 0.999832940816922 0.999833758548205 0.00016468333462802 0.000167059183077761 0.000166241451795356 3601
5444 235769 4 0.05 0.25 1e-04 0.5 60 "LAT" 0.258248643348645 0.56416854830534 0.157733832324101 0.344372308371213 0.494622477396743 0.557506262897867 0.304609613768273 0.342871514504706 0.752871120745388 0.559751452224935 0.462343446092375 0.343402787387833 0.999013705265396 0.999519600034878 0.999347689075755 0.00098629473460443 0.000480399965122368 0.000652310924244949 3601
5445 1275820 5 0.05 0.25 1e-04 0.5 60 "LAT" 0.261676291526134 0.567891067375834 0.15705269018699 0.340668866235984 0.492304489371491 0.558242057004391 0.30225840690336 0.342275392573107 0.753980780897625 0.5615253311304 0.45931109709035 0.34174986543803 0.999697322697804 0.999704863037136 0.999702271287572 0.000302677302195817 0.000295136962864439 0.000297728712427603 3601
5446 646274 1 3 0.25 1e-04 0.5 60 "LAT" 0.257718275766962 0.562877106704513 0.158393979655213 0.345714624004516 0.487311496325806 0.553507914351206 0.308808531971504 0.348155654812048 0.745029772092768 0.556405437475719 0.467202511626717 0.347646032680682 0.999277195959856 0.99979665413914 0.999618520213501 0.000722804040143614 0.000203345860859911 0.000381479786498837 3601
5447 100558 2 3 0.25 1e-04 0.5 60 "LAT" 0.261223680023148 0.563459162085465 0.160150219066969 0.345152404162912 0.483401521870458 0.549946511783197 0.311325058505364 0.351813487375233 0.744625201893605 0.554268115375761 0.471475277572333 0.349878660599811 0.999820539821492 0.999800188523572 0.99980726221457 0.00017946017850754 0.000199811476427966 0.000192737785430257 3601
5448 207479 3 3 0.25 1e-04 0.5 60 "LAT" 0.260656347783776 0.562272369990935 0.160658681627114 0.346379292781718 0.484368452708407 0.55066476197394 0.3106680720448 0.350884781588345 0.745024800492183 0.554358767733765 0.471326753671913 0.349655992819997 0.99982326725053 0.999789366333685 0.999801118048954 0.00017673274947013 0.000210633666314686 0.000198881951046414 3601
5449 917340 4 3 0.25 1e-04 0.5 60 "LAT" 0.262468763209031 0.564266200942457 0.160338052407817 0.344320243696314 0.480816969203621 0.551737881123451 0.306341613454465 0.348820174083921 0.743285732412653 0.555710937649625 0.466679665862281 0.347647205012483 0.999829619458863 0.999783663741707 0.999799725035274 0.0001703805411369 0.000216336258292982 0.000200274964725832 3601
5450 750930 5 3 0.25 1e-04 0.5 60 "LAT" 0.259088741954447 0.563316639126525 0.158926418957298 0.345267748990419 0.489033662110172 0.554591309714751 0.306718011287748 0.346160897666137 0.748122404064619 0.557338880783606 0.465644430245047 0.346098092861425 0.999277777632012 0.99973398948364 0.99957748703077 0.000722222367987836 0.000266010516359921 0.000422512969230161 3601
5451 690971 1 0.05 0.5 1e-04 0.5 60 "LAT" 0.261765647245349 0.563464974548254 0.160468851888186 0.345177216955841 0.492345699509847 0.555980932256752 0.305347735936845 0.344449066307373 0.754111346755195 0.558533198956859 0.46581658782503 0.344721492025483 0.99988150483932 0.999874606983524 0.999876978688022 0.000118495160679506 0.000125393016476238 0.000123021311978019 3601
5452 268135 2 0.05 0.5 1e-04 0.5 60 "LAT" 0.257118677206913 0.565077105301287 0.156379294292465 0.343533750972422 0.49626618460197 0.555499889027524 0.308447088207796 0.344830480612503 0.753384861808883 0.558695154491119 0.464826382500261 0.344427880436791 0.999884275852507 0.999881937963337 0.99988272788278 0.000115724147493038 0.000118062036663289 0.000117272117220015 3601
5453 1012530 3 0.05 0.5 1e-04 0.5 60 "LAT" 0.259462601822039 0.565080793351943 0.157800563306195 0.343501713222764 0.495540739143404 0.557936046826083 0.304828267465816 0.342789630585845 0.755003340965443 0.560340623225564 0.462628830772011 0.343060834971851 0.999883218821566 0.999866761279439 0.999872365635505 0.000116781178433563 0.000133238720561116 0.000127634364494857 3601
5454 168754 4 0.05 0.5 1e-04 0.5 60 "LAT" 0.257584758538374 0.564126099474368 0.157364592460446 0.344456690880861 0.495798293989261 0.557537578152857 0.305376402032122 0.342888739947506 0.753383052527635 0.55974197501679 0.462740994492568 0.343448690443143 0.999880431586338 0.999879799657393 0.999880013697241 0.000119568413661748 0.000120200342607231 0.000119986302758893 3601
5455 587442 5 0.05 0.5 1e-04 0.5 60 "LAT" 0.255496054416118 0.564622332147798 0.155738653326605 0.343957633310252 0.498694892431981 0.558052903944716 0.306377193032854 0.342443748197309 0.754190946848099 0.560230139592803 0.462115846359459 0.342982170258476 0.999883856250384 0.999880612209277 0.999881700987466 0.000116143749616035 0.000119387790723211 0.000118299012534118 3601
5456 275963 1 3 0.5 1e-04 0.5 60 "LAT" 0.262808471483256 0.569898413646423 0.156245133582485 0.338648466059789 0.487675997680925 0.555511876656423 0.304071197340282 0.344801119504691 0.750484469164182 0.560281565468697 0.460316330922767 0.342861305451584 0.999882960464785 0.999873915625732 0.999877049107452 0.000117039535214714 0.000126084374268303 0.000122950892547767 3601
5457 642159 2 3 0.5 1e-04 0.5 60 "LAT" 0.258510427218763 0.56279133757571 0.158945655436261 0.345802109502223 0.48725160858613 0.553172945624461 0.308176677038431 0.347636761518024 0.745762035804893 0.556178290026035 0.467122332474693 0.34730563370337 0.999880860327782 0.99984237512755 0.999855587730006 0.000119139672218423 0.000157624872450332 0.000144412269993482 3601
5458 958424 3 3 0.5 1e-04 0.5 60 "LAT" 0.261214196140121 0.56502272947643 0.15891691231066 0.343541766230502 0.481993734884273 0.548721740284156 0.311729816665215 0.352493615619754 0.743207931024394 0.554059756283524 0.470646728975874 0.349703804896146 0.999863379374359 0.999866848995869 0.99986564197593 0.000136620625640531 0.000133151004130976 0.000134358024070136 3601
5459 206463 4 3 0.5 1e-04 0.5 60 "LAT" 0.2560760747145 0.556180655214305 0.162491434170438 0.3524836812675 0.484262907259832 0.548998331166681 0.312961878991097 0.352317059317939 0.740338981974331 0.551106910655852 0.475453313161535 0.352749809430352 0.999800041537584 0.999870768872097 0.999846519328459 0.000199958462416424 0.00012923112790264 0.000153480671540532 3601
5460 610262 5 3 0.5 1e-04 0.5 60 "LAT" 0.25805990274809 0.563288072224822 0.158311231724233 0.345302043430371 0.485147075046591 0.54888648755606 0.313801684672423 0.352468343066006 0.743206977794681 0.553515192536331 0.472112916396655 0.350323244413016 0.999842126247003 0.999876658789641 0.999864786388181 0.000157873752996848 0.000123341210358534 0.000135213611819264 3601
5461 699070 1 0.05 0 1e-04 0.6 60 "LAT" 0.257695610226461 0.566654499452624 0.155586050270251 0.341922720141905 0.49569045388547 0.558720070454055 0.301648872143644 0.339550699869089 0.753386064111931 0.561379477596744 0.457234922413895 0.340382406567372 0.999334449354909 0.999002917183234 0.999114995099652 0.00066555064509058 0.000997082816766113 0.000885004900348443 3601
5462 1274264 2 0.05 0 1e-04 0.6 60 "LAT" 0.257813227733726 0.565860614502205 0.156220980826794 0.34275025097033 0.494768636261165 0.555399901796176 0.305714315473664 0.342863354714223 0.752581863994891 0.558915287963838 0.461935296300458 0.342848257787919 0.994809260529522 0.99470427764383 0.994739804538859 0.00519073947047753 0.00529572235617032 0.00526019546114054 2085
5463 1132890 3 0.05 0 1e-04 0.6 60 "LAT" 0.2595747252434 0.568978818344864 0.155008749996266 0.33955804669334 0.494015258612797 0.558354943023074 0.301269372292641 0.340123294867082 0.753589983856197 0.561948922150572 0.456278122288907 0.339950699855267 0.999530521324927 0.99940989761763 0.999450956211092 0.000469478675073386 0.000590102382370502 0.000549043788907522 3601
5464 581869 4 0.05 0 1e-04 0.6 60 "LAT" 0.257420015443223 0.564454663256099 0.157005523150503 0.344159749722366 0.494778748687874 0.558482014989286 0.301452011076488 0.339848825583867 0.752198764131097 0.560475025846857 0.458457534226991 0.341347485274653 0.994213580136805 0.995535990040063 0.995088559057293 0.00578641986319494 0.00446400995993656 0.0049114409427067 647
5465 30996 5 0.05 0 1e-04 0.6 60 "LAT" 0.260167432597506 0.568775080145821 0.155457171087631 0.339781543696712 0.494398077976956 0.558052609141658 0.301834957156542 0.340394058606197 0.754565510574462 0.561671377685491 0.457292128244173 0.340216432244078 0.99956244283171 0.999599129094325 0.99958663008401 0.000437557168290216 0.000400870905675239 0.000413369915989508 3601
5466 774293 1 3 0 1e-04 0.6 60 "LAT" 0.257364447529754 0.562438455253627 0.158551670800474 0.3462132824449 0.486227198018224 0.552301523780765 0.308395584051341 0.347665869813028 0.743591645547977 0.555431385683725 0.466947254851815 0.347519826716345 0.979005784045665 0.934707804712186 0.949877613823178 0.0209942159543352 0.0652921952878137 0.0501223861768215 1004
5467 973838 2 3 0 1e-04 0.6 60 "LAT" 0.256221205994053 0.562002700303375 0.158106673526537 0.346647183931232 0.487309501500401 0.551625163807253 0.309174266372148 0.34755189470396 0.743530707494454 0.554842914893161 0.467280939898685 0.347570166457008 0.998015434159557 0.991099711114071 0.993455576876812 0.00198456584044344 0.0089002888859288 0.00654442312318767 2684
5468 633904 3 3 0 1e-04 0.6 60 "LAT" 0.261946886331 0.564259384837065 0.159962223039462 0.344375683276431 0.483627707099527 0.551454377388401 0.306135391918566 0.347142870158025 0.745574593430527 0.555643254558325 0.466097614958028 0.346428036904461 0.998741984883614 0.99947888532471 0.999223168265296 0.00125801511638619 0.000521114675289736 0.00077683173470409 3601
5469 264876 4 3 0 1e-04 0.6 60 "LAT" 0.261208147951322 0.565758953563199 0.158383882067434 0.342800737906472 0.482429297383717 0.553366843088847 0.304065881922344 0.346126313481832 0.743637445335039 0.557288115119622 0.462449763989778 0.345358247462376 0.999075474040516 0.997056666101007 0.997757830240968 0.00092452595948397 0.00294333389899254 0.00224216975903249 288
5470 1238512 5 3 0 1e-04 0.6 60 "LAT" 0.260530207023428 0.561579881340872 0.16113057709812 0.347086637744421 0.47945196828163 0.544046873882591 0.315453393400178 0.355611046203206 0.739982175305058 0.549795457086193 0.476583970498298 0.352987605064586 0.997693731994229 0.961082167540023 0.973816073762767 0.00230626800577097 0.0389178324599773 0.0261839262372327 400
5471 1004125 1 0.05 0.25 1e-04 0.6 60 "LAT" 0.260327599381061 0.567605824950655 0.156441237341121 0.340943488053489 0.492061590045775 0.556785526388659 0.302108348296792 0.341411577299569 0.752389189426837 0.560454666697326 0.458549585637913 0.341277025196536 0.99978092443676 0.999638037997317 0.999686876580449 0.000219075563239605 0.000361962002682632 0.000313123419550636 3601
5472 328193 2 0.05 0.25 1e-04 0.6 60 "LAT" 0.260618455395416 0.567997476350487 0.156343460752281 0.340572504706485 0.492065909845234 0.557285395802735 0.301456240580431 0.340894739782215 0.75268436524065 0.560910247413054 0.457799701332712 0.340819439758683 0.999830334074507 0.99981905797907 0.999822914861593 0.000169665925492553 0.000180942020930005 0.000177085138406904 3601
5473 219191 3 0.05 0.25 1e-04 0.6 60 "LAT" 0.260117744777843 0.564723304875763 0.158485273489121 0.343897407568993 0.492494918708043 0.556964250367555 0.302203742794723 0.341311467595328 0.752612663485886 0.559596968025823 0.460689016283845 0.342218945273228 0.99983122315074 0.999817501621087 0.999822188780377 0.000168776849260156 0.000182498378912946 0.000177811219623085 3601
5474 943640 4 0.05 0.25 1e-04 0.6 60 "LAT" 0.257956383609931 0.563825322027633 0.157825349876964 0.344754483386186 0.492857770147034 0.554998621082021 0.305172684430144 0.343192444465733 0.750814153756964 0.557977261963747 0.462998034307108 0.343743758408708 0.999822797212977 0.999803122575142 0.999809801446872 0.000177202787022618 0.00019687742485845 0.000190198553127938 3601
5475 711983 5 0.05 0.25 1e-04 0.6 60 "LAT" 0.25758241788583 0.56451237720242 0.157080085383436 0.344102424684543 0.496661395467108 0.55861851182669 0.302740713638528 0.340118654545261 0.754243813352938 0.560592340592108 0.459820799021964 0.341493010355599 0.999797228799596 0.999796952437209 0.999797045787776 0.000202771200403592 0.000203047562791234 0.00020295421222412 3601
5476 306512 1 3 0.25 1e-04 0.6 60 "LAT" 0.25921662282731 0.568119219605827 0.155412850732513 0.340439246445438 0.486792595212129 0.552163300527196 0.30636287408203 0.34569116579076 0.746009218039439 0.557339256695583 0.461775724814543 0.344156502308329 0.999820007693981 0.999722715822263 0.999756063537054 0.000179992306018757 0.000277284177737479 0.000243936462946309 3601
5477 73276 2 3 0.25 1e-04 0.6 60 "LAT" 0.259080206709073 0.565306530609586 0.157463568067039 0.3432595967345 0.483173689310442 0.546267890222303 0.313373829184469 0.352100637673633 0.742253896019515 0.552457512124607 0.470837397251508 0.349397785835846 0.999760264566404 0.999410165912511 0.999530704157638 0.000239735433595689 0.000589834087489281 0.000469295842362173 3601
5478 714757 3 3 0.25 1e-04 0.6 60 "LAT" 0.256204469962601 0.565970471411771 0.155166413077952 0.342599668117309 0.487456728845249 0.552810568782208 0.307719843361724 0.346427906233106 0.743661198807851 0.55694163040708 0.462886256439676 0.345471940760536 0.99917787957889 0.999806955841739 0.999592775159926 0.000822120421110089 0.000193044158260642 0.000407224840074371 3601
5479 150102 4 3 0.25 1e-04 0.6 60 "LAT" 0.254819263414435 0.562738724323811 0.156777705552891 0.345840331462213 0.486549315734462 0.548395759662455 0.313027496965319 0.350499232493249 0.741368579148897 0.552916859838729 0.46980520251821 0.349260495302798 0.999749763828073 0.999603146633952 0.99965291810538 0.000250236171926855 0.000396853366047801 0.000347081894619837 3601
5480 110918 5 3 0.25 1e-04 0.6 60 "LAT" 0.261639658208696 0.565348676283223 0.158964343315843 0.343291804724478 0.48367824005893 0.551632705321197 0.306477279169982 0.347251586415449 0.745317898267626 0.556106992545174 0.465441622485824 0.346151450650265 0.999814926098504 0.999705211650922 0.99974325749565 0.000185073901495716 0.000294788349078367 0.000256742504350112 3601
5481 1314762 1 0.05 0.5 1e-04 0.6 60 "LAT" 0.260202679950144 0.56955800666211 0.15492827244326 0.338961656471132 0.493089619362954 0.558675184736999 0.300134037802581 0.339570665759327 0.753292299313099 0.562357839582783 0.455062310245841 0.33938837554684 0.999883339333895 0.999879334343113 0.999880701064596 0.00011666066610541 0.00012066565688739 0.000119298935403865 3601
5482 1052032 2 0.05 0.5 1e-04 0.6 60 "LAT" 0.258524749509837 0.5648319987907 0.157454056956321 0.343790010932359 0.492479826147549 0.552963289542773 0.307709303168884 0.344945035914952 0.751004575657386 0.556965289041818 0.465163360125205 0.34457738141412 0.999882866292907 0.999877935039842 0.999879610833792 0.000117133707092578 0.00012206496015839 0.000120389166207914 3601
5483 514011 3 0.05 0.5 1e-04 0.6 60 "LAT" 0.259565353644625 0.567480046441365 0.156074516145125 0.341100136607117 0.493386340383562 0.557719144617219 0.30146404551935 0.340359759086006 0.752951694028187 0.56101706897592 0.457538561664475 0.340638000538913 0.999870989800336 0.999859236856913 0.999863239323905 0.000129010199663926 0.000140763143087287 0.000136760676095507 3601
5484 1184153 4 0.05 0.5 1e-04 0.6 60 "LAT" 0.260330547068662 0.56688243087168 0.156950584132679 0.34158575857022 0.490614567914575 0.555036408637575 0.303539251462205 0.342902597967678 0.750945114983237 0.559058086412854 0.460489835594884 0.342477704853124 0.999353807613643 0.99982728265135 0.999665199116012 0.00064619238635727 0.000172717348650199 0.000334800883987887 3601
5485 1300965 5 0.05 0.5 1e-04 0.6 60 "LAT" 0.255104484030468 0.567701536094039 0.153243582950901 0.340827632522944 0.495981210137245 0.557015113683554 0.304041636615714 0.340993998370879 0.751085694167714 0.560574365893322 0.457285219566616 0.340960459900223 0.999868522183522 0.999874640234027 0.999872588023359 0.000131477816478325 0.000125359765973163 0.000127411976640654 3601
5486 120546 1 3 0.5 1e-04 0.6 60 "LAT" 0.260884376025137 0.564750086612778 0.158959245876983 0.3438413811822 0.48366635541359 0.552007296288163 0.305864565315787 0.346887791756418 0.744550731438727 0.556119474962539 0.46482381119277 0.346129790656077 0.999804989744748 0.999875660695294 0.999851193716484 0.00019501025525225 0.000124339304706511 0.000148806283515962 3601
5487 345178 2 3 0.5 1e-04 0.6 60 "LAT" 0.257174505885159 0.565565929570574 0.156092154373792 0.34303291430752 0.487966923000973 0.554523694232162 0.305476951733487 0.344621746330147 0.745141428886131 0.55795122991861 0.461569106107279 0.344423439632588 0.999887659588323 0.999847356885997 0.999861107003937 0.000112340411677313 0.000152643114002873 0.000138892996062645 3601
5488 294118 3 3 0.5 1e-04 0.6 60 "LAT" 0.257397680299249 0.564987686750698 0.156664186659522 0.343616906346572 0.488997910628458 0.551982969337144 0.307414513727786 0.345598073041422 0.746395590927708 0.556191957710017 0.464078700387308 0.345123472253586 0.999883586225233 0.999876927993306 0.999879193320883 0.000116413774767133 0.000123072006694514 0.000120806679116958 3601
5489 313478 4 3 0.5 1e-04 0.6 60 "LAT" 0.262138143407823 0.564981984017451 0.15950857061366 0.34360228263374 0.481994253226428 0.551675895457001 0.305579241370371 0.347316675752418 0.744132396634251 0.555975424157818 0.465087811984031 0.346350579725117 0.999879836340004 0.999815912091224 0.999838162252744 0.000120163659996351 0.000184087908776257 0.000161837747255822 3601
5490 274353 5 3 0.5 1e-04 0.6 60 "LAT" 0.260802706210745 0.565105809885536 0.158631238807601 0.343483344486314 0.48372093260985 0.552305113139105 0.306388667958431 0.347279923047066 0.744523638820594 0.55639930407934 0.465019906766032 0.346306698129691 0.999883516307725 0.999876047100244 0.999878634088521 0.000116483692275174 0.000123952899755686 0.000121365911478599 3601
5491 1242136 1 0.05 0 1e-04 0.7 60 "LAT" 0.259077612502974 0.569635213066436 0.154198454872452 0.338897217470959 0.494026005338225 0.558411092119118 0.299216636675811 0.337800428839994 0.7531036178412 0.562198513255839 0.453415091548264 0.338193503585132 0.992100971598341 0.99209060200841 0.992094118808589 0.00789902840165909 0.00790939799159036 0.00790588119141131 768
5492 327020 2 0.05 0 1e-04 0.7 60 "LAT" 0.259597265159898 0.566980110968405 0.156513540467465 0.341640821492544 0.492020736235992 0.556300254034241 0.301197196007818 0.339898787038801 0.75161800139589 0.559904966248803 0.457710736475283 0.340525101905449 0.998183498719953 0.99756616599574 0.997776348641862 0.00181650128004708 0.00243383400426033 0.00222365135813811 887
5493 257687 3 0.05 0 1e-04 0.7 60 "LAT" 0.26333966600628 0.567639387028128 0.158299223874953 0.340960181096453 0.487046462110586 0.55536593685839 0.298871447520216 0.340233551773991 0.750386128116866 0.559583413971622 0.457170671395169 0.340509935027638 0.998178257140016 0.997237628238918 0.997562802776794 0.00182174285998415 0.00276237176108231 0.00243719722320588 1725
5494 306249 4 0.05 0 1e-04 0.7 60 "LAT" 0.258065027201358 0.566454643815987 0.155962642992233 0.342166094152572 0.490809513712587 0.553513953143905 0.303488685638033 0.341727736924305 0.748874540913945 0.557870446061464 0.459451328630266 0.341907952887982 0.997023481840051 0.998253966129712 0.997836553707682 0.00297651815994933 0.00174603387028845 0.0021634462923182 3601
5495 930222 5 0.05 0 1e-04 0.7 60 "LAT" 0.258737890856683 0.568985581138109 0.154484880398404 0.339567065305824 0.492057114548273 0.556660895484186 0.300278346234745 0.339208450205869 0.750795005404957 0.560811767960804 0.45476322663315 0.33936204636682 0.99783647687798 0.991436284261842 0.993609422312058 0.00216352312201997 0.00856371573815811 0.00639057768794207 1486
5496 754845 1 3 0 1e-04 0.7 60 "LAT" 0.261241069190998 0.570328295247802 0.155007266349126 0.338235973496339 0.48394090266179 0.552017847120742 0.303701355919266 0.344349609766181 0.745181971852788 0.558045714485322 0.458708622268391 0.342506707388514 0.998909298132744 0.998177962333899 0.998430422970527 0.00109070186725569 0.00182203766610138 0.00156957702947279 3601
5497 689856 2 3 0 1e-04 0.7 60 "LAT" 0.261475249804404 0.56583926663759 0.158460698650775 0.342773421999183 0.47914253850504 0.549207786925001 0.305720051098427 0.3475668954351 0.740617788309444 0.554591942394 0.464180749749202 0.346292855772326 0.999547941097003 0.999590171201046 0.999575481539923 0.000452058902996584 0.000409828798954441 0.000424518460077114 3601
5498 794608 3 3 0 1e-04 0.7 60 "LAT" 0.257845814679078 0.559558002061324 0.16102768495216 0.349129318234061 0.482140719978078 0.550031524038667 0.306084385799001 0.346859697658178 0.739986534657156 0.552998923292295 0.467112070751161 0.347972652676084 0.999441233048645 0.99945373591467 0.999449438329508 0.000558766951354854 0.00054626408533042 0.000550561670491604 3601
5499 655095 4 3 0 1e-04 0.7 60 "LAT" 0.262223866517291 0.566788545415114 0.158244439245477 0.341793349295922 0.479306417949529 0.549918743344244 0.304918249754021 0.347441715230155 0.741530284466821 0.555458639844068 0.463162688999497 0.345807454669724 0.973383760266213 0.961607736760719 0.965713485812803 0.0266162397337865 0.038392263239281 0.0342865141871971 766
5500 787697 5 3 0 1e-04 0.7 60 "LAT" 0.258417872384431 0.564283664093212 0.157813687356788 0.344322696236361 0.484876190580797 0.55279045141434 0.30269083977128 0.34326114221365 0.743294062965228 0.556466930247348 0.460504527128067 0.343890236599507 0.999610029678508 0.999597209488196 0.999601601518047 0.000389970321492289 0.000402790511804303 0.000398398481953417 3601
5501 404511 1 0.05 0.25 1e-04 0.7 60 "LAT" 0.261984071891937 0.567373364915703 0.157651184245803 0.341229736014884 0.489282286405689 0.554855631221368 0.300978900574753 0.340876977141275 0.751266358297626 0.559116076901233 0.458630084820556 0.341037402380028 0.999798461248973 0.999800431148994 0.999799754424795 0.000201538751027089 0.000199568851006245 0.000200245575204676 3601
5502 854052 2 0.05 0.25 1e-04 0.7 60 "LAT" 0.258802225470577 0.57017446545261 0.153650709127604 0.338330225756523 0.493424541316787 0.558979848687679 0.298005685653781 0.337131174218168 0.752226766787364 0.562754247919419 0.451656394781384 0.337561960848532 0.999818146947194 0.999816433325822 0.999817014513504 0.000181853052806125 0.000183566674177961 0.000182985486496204 3601
5503 600759 3 0.05 0.25 1e-04 0.7 60 "LAT" 0.258288444891327 0.568542774037634 0.154529534222397 0.340020815571751 0.491466122981977 0.556022532605428 0.300372900616285 0.339376052527655 0.749754567873304 0.560239796522638 0.454902434838682 0.339625160856695 0.999775311578064 0.99943233914422 0.999548690650683 0.00022468842193585 0.00056766085578016 0.000451309349317376 3601
5504 67284 4 0.05 0.25 1e-04 0.7 60 "LAT" 0.26330020590561 0.566853786932717 0.15882597629289 0.341694849897564 0.487356728227062 0.557353122623099 0.296299352426729 0.33845769169636 0.750656934132672 0.56060886027118 0.455125328719619 0.339618180100144 0.999580032641035 0.999752436987469 0.999692820859609 0.000419967358964591 0.000247563012530723 0.00030717914039096 3601
5505 234031 5 0.05 0.25 1e-04 0.7 60 "LAT" 0.259351445382124 0.564774534877275 0.157937809525152 0.343741226870783 0.490634468360015 0.555607462197696 0.300833396480016 0.340209258219517 0.749985913742139 0.558711977085791 0.458771206005168 0.341444746935674 0.997683476943431 0.998391288102759 0.998150006314499 0.00231652305656922 0.00160871189724147 0.00184999368550102 1497
5506 35649 1 3 0.25 1e-04 0.7 60 "LAT" 0.256597436094761 0.565185260934861 0.1560345333057 0.343422975501396 0.486193967901406 0.549833645738816 0.30746124147749 0.345543045734425 0.742791403996168 0.554723608279151 0.46349577478319 0.3451334289792 0.999816993612371 0.999573705414805 0.999656395779176 0.000183006387629066 0.000426294585194921 0.000343604220823942 3601
5507 1151300 2 3 0.25 1e-04 0.7 60 "LAT" 0.25899133810164 0.562600581702173 0.159400759792428 0.346062445067762 0.481899748113161 0.548017418890833 0.308657738824079 0.348549526502536 0.7408910862148 0.552720843606245 0.468058498616507 0.348011787645963 0.999824543997707 0.999727864773591 0.999761162677412 0.000175456002292635 0.000272135226408555 0.000238837322587731 3601
5508 695372 3 3 0.25 1e-04 0.7 60 "LAT" 0.258546107711809 0.564648714832785 0.157572844171231 0.343925216076219 0.484005022370396 0.551304120225086 0.304638032920398 0.344862688320569 0.742551130082204 0.55563147509778 0.462210877091629 0.344787441767082 0.999820413123187 0.999797268008269 0.9998052074393 0.000179586876813121 0.000202731991731224 0.000194792560699775 3601
5509 1095991 4 3 0.25 1e-04 0.7 60 "LAT" 0.260305027351063 0.563724936414719 0.159423361809654 0.344875650522924 0.478320287017088 0.54597308120316 0.309521836211596 0.350797412657493 0.738625314368152 0.551774642749075 0.46894519802125 0.349098033508852 0.999811373181298 0.999794220446701 0.999800175274833 0.000188626818702459 0.000205779553298723 0.000199824725167362 3601
5510 521968 5 3 0.25 1e-04 0.7 60 "LAT" 0.260691415009035 0.564325636088599 0.159147879833427 0.34433602430588 0.482987766677976 0.551360579104975 0.303769607636527 0.344819405862111 0.743679181687011 0.55558732460497 0.462917487469954 0.34489954716791 0.999819758621819 0.999739564302707 0.999767260666747 0.000180241378180671 0.000260435697292564 0.000232739333253423 3601
5511 237786 1 0.05 0.5 1e-04 0.7 60 "LAT" 0.258058278457797 0.570772626235687 0.15276804130865 0.337752225846792 0.494604211829178 0.558637932016973 0.298958093097537 0.337324086761007 0.752662490286976 0.56271505736582 0.451726134406187 0.337491951946878 0.999878413262127 0.999848363787611 0.999858516800072 0.000121586737873165 0.000151636212388936 0.000141483199927854 3601
5512 356945 2 0.05 0.5 1e-04 0.7 60 "LAT" 0.256701699446391 0.566694459814999 0.154924818310989 0.341891095227288 0.494677739667704 0.557049148927174 0.301154424967921 0.338675974319542 0.751379439114096 0.560273678436642 0.45607924327891 0.339791414354327 0.999859460668297 0.999873724536271 0.999868922242488 0.000140539331703033 0.000126275463728898 0.000131077757512468 3601
5513 551355 3 0.05 0.5 1e-04 0.7 60 "LAT" 0.258397571437191 0.567461353540863 0.155404781450792 0.341101003114423 0.492991060318049 0.557168604922346 0.299761648084422 0.338423126327465 0.75138863175524 0.560627913946754 0.455166429535214 0.339368089311173 0.999880993502786 0.999879143390113 0.999879770297699 0.000119006497213526 0.000120856609887299 0.00012022970230061 3601
5514 57519 4 0.05 0.5 1e-04 0.7 60 "LAT" 0.259398163904261 0.567761174219391 0.155767408791495 0.340781524073861 0.490168540634276 0.555159723911667 0.301012386433919 0.340352601414996 0.749566704538536 0.55941814358381 0.456779795225413 0.340532235152665 0.999879524867331 0.999880087711468 0.999879895879928 0.000120475132668624 0.000119912288532476 0.000120104120071768 3601
5515 455241 5 0.05 0.5 1e-04 0.7 60 "LAT" 0.261670269653747 0.567032896243551 0.157682745746938 0.341528526477183 0.488559532593678 0.5555200348443 0.299472170403995 0.340040200696883 0.750229802247425 0.559442995776088 0.457154916150933 0.340589032503017 0.999882393391078 0.999876001697252 0.999878197955654 0.000117606608922105 0.00012399830274757 0.000121802044345766 3601
5516 610537 1 3 0.5 1e-04 0.7 60 "LAT" 0.260824449676051 0.566574800663297 0.15754398723367 0.341990282323327 0.480714639526909 0.549722268045214 0.305492742298864 0.346626422638823 0.74153908920296 0.555241714534783 0.463036729532534 0.345324613045215 0.999879492673246 0.999870310895866 0.9998734914617 0.000120507326753769 0.00012968910413383 0.000126508538299558 3601
5517 1122172 2 3 0.5 1e-04 0.7 60 "LAT" 0.258244550563099 0.561139558954789 0.160072062542425 0.347492917082665 0.48133569542817 0.54912601050957 0.307164474927541 0.347645353419497 0.739580245991269 0.552894267769467 0.467236537469967 0.347972481208922 0.99988303020598 0.9998710804754 0.999875194253089 0.00011696979401991 0.000128919524600315 0.000124805746910846 3601
5518 589799 3 3 0.5 1e-04 0.7 60 "LAT" 0.261003143952364 0.562526137395765 0.160706527260043 0.346096954286016 0.479386196257662 0.551214728735863 0.303003598760623 0.345724350706974 0.740389340210027 0.554815477404827 0.463710126020666 0.346203178008667 0.999671228745633 0.999872263238076 0.999802361559542 0.000328771254366959 0.000127736761923808 0.000197638440457807 3601
5519 830893 4 3 0.5 1e-04 0.7 60 "LAT" 0.256923157477689 0.563196329243485 0.157738910031514 0.34541231940662 0.482674064908814 0.549849164136387 0.306502874953025 0.346453644484589 0.739597222386503 0.554056053747037 0.464241784984539 0.346462890225214 0.999887683953268 0.999873659781369 0.999878459607762 0.000112316046731511 0.000126340218630904 0.00012154039223813 3601
5520 819583 5 3 0.5 1e-04 0.7 60 "LAT" 0.258925223483732 0.562651041576121 0.15933962322245 0.345907059979672 0.482836201535408 0.550824073699546 0.30459858040183 0.345297264037696 0.74176142501914 0.554612865969162 0.46393820362428 0.345791138988318 0.999826298028569 0.999873393843228 0.999857193821372 0.000173701971430795 0.000126606156772397 0.000142806178627619 3601
5521 444291 1 0.05 0 1e-04 0.8 60 "LAT" 0.26352435517443 0.57154666424721 0.15543061662349 0.336986823135572 0.486576052925402 0.556655620888061 0.294801272386291 0.33681801469309 0.750100408099832 0.56177339826304 0.450231889009781 0.336896577282249 0.953868665735975 0.970080459731528 0.964483461966092 0.0461313342640253 0.029919540268472 0.0355165380339083 414
5522 390557 2 0.05 0 1e-04 0.8 60 "LAT" 0.258571218257914 0.572796670248757 0.151616381434012 0.335694226366364 0.491604280628226 0.556175950119978 0.298303050155364 0.337029396841231 0.75017549888614 0.561770806659181 0.449919431589376 0.336598761632275 0.99278424865537 0.992162848578916 0.992373184572783 0.00721575134463 0.00783715142108443 0.00762681542721741 2684
5523 853569 3 0.05 0 1e-04 0.8 60 "LAT" 0.256918638761521 0.566276299138034 0.155383887419551 0.342275160432794 0.490517875463706 0.554658086516208 0.299603147433153 0.338330660880689 0.747436514225227 0.558562408150588 0.454987034852703 0.339699155870455 0.997839279618541 0.998039796429605 0.997972080153553 0.00216072038145946 0.00196020357039521 0.00202791984644717 2572
5524 978713 4 0.05 0 1e-04 0.8 60 "LAT" 0.261212099825606 0.56992919821688 0.155247673816217 0.33858366113213 0.487723359688412 0.554997960983725 0.29734992140305 0.337943742838591 0.748935459514018 0.560084673274711 0.452597595219267 0.338189714856581 0.999437633586351 0.999535366965619 0.999501890347751 0.00056236641364876 0.000464633034380598 0.000498109652248461 3601
5525 1160362 5 0.05 0 1e-04 0.8 60 "LAT" 0.256113404495468 0.572349752184042 0.150488079007646 0.336118015332928 0.491867859352615 0.55604050776064 0.298512812903601 0.336820929929835 0.747981263848083 0.561480566984311 0.449000891911248 0.336617424668283 0.999611394632108 0.999529699044006 0.99955715904062 0.000388605367892386 0.000470300955994456 0.000442840959380156 3601
5526 751529 1 3 0 1e-04 0.8 60 "LAT" 0.259454344197192 0.564180410399353 0.158503290485386 0.344475296439087 0.480488852662988 0.549776659810397 0.304363807215374 0.345684636739072 0.73994319686018 0.554394328269723 0.46286709770076 0.345630971184688 0.745528012902586 0.927469575499249 0.864675512659446 0.254471987097414 0.0725304245007507 0.135324487340554 106
5527 732533 2 3 0 1e-04 0.8 60 "LAT" 0.256983620059725 0.563676216653608 0.157366225223845 0.344963760160563 0.479822208546358 0.546380877736811 0.308673612642867 0.348501297407066 0.736805828606082 0.551970040818577 0.466039837866712 0.347632422674146 0.999548944830955 0.999424995839537 0.999467498294285 0.000451055169044605 0.000575004160463411 0.000532501705715256 3601
5528 1282486 3 3 0 1e-04 0.8 60 "LAT" 0.259691996512836 0.56404196524464 0.158804833819862 0.344583940601719 0.478583478207955 0.547025644609706 0.305926379453369 0.34706106673307 0.738275474720792 0.552603141086339 0.464731213273231 0.34650161890274 0.993734248390439 0.980079686655402 0.984798570198272 0.00626575160956126 0.019920313344598 0.0152014298017281 279
5529 350607 4 3 0 1e-04 0.8 60 "LAT" 0.256235597810597 0.566412926498599 0.154923062902809 0.342146069681209 0.481919536364966 0.54829147029824 0.306775364764765 0.346130345424749 0.738155134175563 0.5540749670745 0.461698427667574 0.345163395187288 0.999327252340041 0.995054412628755 0.996511847537792 0.000672747659959004 0.00494558737124489 0.00348815246220808 769
5530 201443 5 3 0 1e-04 0.8 60 "LAT" 0.256021438077039 0.560811883314005 0.158923510486338 0.347822951947823 0.480474356865786 0.546239841397405 0.30777762513353 0.347298840790781 0.736495794942825 0.550841685935794 0.466701135619868 0.347862103620921 0.999583043671452 0.99955957508615 0.999567587764342 0.000416956328548306 0.000440424913850198 0.000432412235657797 3601
5531 1067613 1 0.05 0.25 1e-04 0.8 60 "LAT" 0.259439217887794 0.571001345021902 0.153409467340945 0.337486619999799 0.489579352319487 0.556431043059265 0.296289951883616 0.336299859908787 0.749018570207282 0.56136527779088 0.449699419224561 0.336727381357534 0.999811464734335 0.999795513499338 0.99980093873856 0.000188535265665234 0.000204486500662038 0.000199061261439889 3601
5532 131735 2 0.05 0.25 1e-04 0.8 60 "LAT" 0.259602083354143 0.569793486502602 0.154384117083364 0.338746187322159 0.489911153337181 0.555664628352339 0.297853971840614 0.337400983162653 0.749513236691324 0.560445846604633 0.452238088923979 0.337886494329271 0.999719274944959 0.999759359230805 0.999745722018138 0.000280725055041413 0.000240640769195231 0.000254277981862261 3601
5533 366882 3 0.05 0.25 1e-04 0.8 60 "LAT" 0.258948349028475 0.569318583624345 0.15435298051258 0.339209307698964 0.489772850895784 0.554927025938729 0.29878938306217 0.338105194581674 0.748721199924259 0.559797021966254 0.453142363574751 0.338501761624135 0.999805434533987 0.999802423912999 0.999803446580012 0.000194565466013431 0.000197576087001477 0.000196553419987789 3601
5534 49730 4 0.05 0.25 1e-04 0.8 60 "LAT" 0.262367503644045 0.570424748227796 0.155573900770999 0.338068476008288 0.488197150783125 0.557795017821917 0.294074724913127 0.335555474340485 0.750564654427169 0.562112500033286 0.449648625684126 0.336450995685096 0.999800820184997 0.999813359929323 0.999809051162731 0.000199179815002678 0.000186640070676689 0.000190948837268601 3601
5535 717157 5 0.05 0.25 1e-04 0.8 60 "LAT" 0.257482100082136 0.567248677211905 0.155009176004242 0.341317374498623 0.490364400004977 0.554254656923301 0.299937882701919 0.338438037688635 0.747846500087113 0.558628034106236 0.454947058706161 0.339442112735384 0.999711668636909 0.999768178722891 0.999749074030265 0.000288331363091006 0.000231821277109389 0.000250925969734885 3601
5536 1233076 1 3 0.25 1e-04 0.8 60 "LAT" 0.257277723073468 0.562545301003967 0.158397240833602 0.346084235438074 0.4818777656988 0.548704377692726 0.305640688450598 0.345448716588112 0.739155488772268 0.553124245368412 0.4640379292842 0.345995281622267 0.999812689169636 0.999342078352485 0.999503099385751 0.000187310830364056 0.000657921647514951 0.00049690061424898 3601
5537 1309003 2 3 0.25 1e-04 0.8 60 "LAT" 0.257251961020842 0.564354272690663 0.157106638498476 0.344247820006608 0.481512251393086 0.546851286632549 0.307649867893565 0.34696891731319 0.738764212413928 0.552530582310197 0.464756506392042 0.346337049901224 0.999771066294195 0.999428888730562 0.999545904332649 0.000228933705804927 0.000571111269437622 0.000454095667351046 3601
5538 1158256 3 3 0.25 1e-04 0.8 60 "LAT" 0.256015788542441 0.56016750627606 0.159371127594274 0.348496837265352 0.483176319733049 0.548481885140722 0.306517747468048 0.345537491965973 0.73919210827549 0.552126895009834 0.465888875062321 0.346906054222442 0.999823152245341 0.999564369199772 0.999652486843103 0.000176847754659248 0.000435630800228011 0.000347513156896658 3601
5539 423840 4 3 0.25 1e-04 0.8 60 "LAT" 0.25796308020594 0.557731909530862 0.162440992790689 0.350906688712183 0.477155656950322 0.545988513250196 0.306499843356352 0.347995603138287 0.735118737156261 0.549625548712463 0.46894083614704 0.349445809145505 0.999454272492604 0.999796947020948 0.999678722218031 0.000545727507395992 0.00020305297905217 0.000321277781968823 3601
5540 6366 5 3 0.25 1e-04 0.8 60 "LAT" 0.255014571708371 0.5610013989174 0.15812637833222 0.34751514469297 0.480895427099747 0.547149513354026 0.307566430016835 0.347214531659971 0.735909998808118 0.551526135751468 0.465692808349055 0.347681428331637 0.9977146591167 0.999808426282267 0.999094999651821 0.00228534088330044 0.000191573717733258 0.000905000348179077 3601
5541 1191083 1 0.05 0.5 1e-04 0.8 60 "LAT" 0.256796281865465 0.56966149890711 0.152855597222717 0.338882412726745 0.493279976736518 0.556680737120832 0.298747591709575 0.336581368282703 0.750076258601983 0.561023129830108 0.451603188932292 0.337386668340873 0.999884281747769 0.999838864507916 0.99985414201969 0.00011571825223056 0.000161135492083604 0.000145857980309609 3601
5542 248855 2 0.05 0.5 1e-04 0.8 60 "LAT" 0.258132315984411 0.567603043830506 0.155137576010517 0.340985368406343 0.489322736000421 0.552072019987318 0.30202117458483 0.340226651081602 0.747455051984831 0.557308506619566 0.457158750595348 0.340507715787672 0.99987975803603 0.999876443539951 0.999877566527674 0.000120241963970198 0.000123556460049474 0.000122433472326371 3601
5543 1186211 3 0.05 0.5 1e-04 0.8 60 "LAT" 0.261022801872289 0.567881516927345 0.156660516728358 0.340682071841169 0.488777516703042 0.556560290633422 0.296136137066873 0.336744990676025 0.749800318575331 0.560416394974041 0.452796653795231 0.338126155512683 0.999865649419258 0.999870837094498 0.999869061869316 0.000134350580742397 0.000129162905501755 0.000130938130683992 3601
5544 883290 4 0.05 0.5 1e-04 0.8 60 "LAT" 0.264391110082957 0.568836097993664 0.157976620960668 0.339650563834582 0.482680156366043 0.554097190070628 0.295524079025528 0.338757090867427 0.747071266449001 0.559182188763202 0.453500699986196 0.33910632049349 0.999878255309845 0.999874239509467 0.999875635368854 0.000121744690154558 0.000125760490533405 0.000124364631145877 3601
5545 641322 5 0.05 0.5 1e-04 0.8 60 "LAT" 0.257474323627177 0.568467702138731 0.154109070283693 0.340075446729433 0.488913839731608 0.552288276832574 0.302171323260591 0.340534465176894 0.746388163358785 0.557706392638863 0.456280393544284 0.340431160162568 0.999861783581402 0.999811522680156 0.999828539960617 0.000138216418598435 0.000188477319843794 0.000171460039383241 3601
5546 255903 1 3 0.5 1e-04 0.8 60 "LAT" 0.257549058518246 0.564044187441993 0.15744249618997 0.344549156901202 0.478929529045919 0.547271782256604 0.306441963196166 0.347252469081712 0.736478587564165 0.55265013563934 0.463884459386135 0.346723639540156 0.999885855246697 0.999802084846676 0.999830881280256 0.000114144753303142 0.000197915153324257 0.000169118719743675 3601
5547 584121 2 3 0.5 1e-04 0.8 60 "LAT" 0.258271714936975 0.565918222817959 0.156482404357642 0.34269455906824 0.482035649635315 0.550591910808209 0.303425029943401 0.343928663223032 0.74030736457229 0.555525876156473 0.459907434301044 0.343831993645805 0.999866331291398 0.99985584551779 0.999859442289124 0.000133668708602096 0.000144154482210167 0.000140557710875745 3601
5548 2974 3 3 0.5 1e-04 0.8 60 "LAT" 0.257146383938156 0.561127372556605 0.159369269121743 0.347511763812069 0.481215169338569 0.547929898632671 0.306139711224837 0.345966435169882 0.738361553276725 0.552079011096735 0.465508980346581 0.346882745480796 0.999863100245318 0.999876126744551 0.999871668009084 0.000136899754682033 0.000123873255449145 0.000128331990916028 3601
5549 1105312 4 3 0.5 1e-04 0.8 60 "LAT" 0.256642614542408 0.562291962623303 0.158234504872277 0.346320074309681 0.480215356673734 0.546721485608506 0.307322277999007 0.347230049097279 0.736857971216142 0.551705876822736 0.465556782871284 0.347271231013869 0.999881553201408 0.999825354944869 0.999844586007074 0.00011844679859222 0.000174645055131278 0.000155413992925582 3601
5550 759338 5 3 0.5 1e-04 0.8 60 "LAT" 0.257031865763607 0.564826106591725 0.156566256300835 0.343758327210104 0.481290062206289 0.548480972033627 0.305962999740354 0.346022274633221 0.738321927969897 0.553739272618652 0.462529256041189 0.345588237539052 0.999878652317492 0.999869589009585 0.999872690627711 0.000121347682508516 0.000130410990415158 0.000127309372288649 3601
5551 790825 1 0.05 0 1e-04 0.9 60 "LAT" 0.261548090237073 0.569013674969704 0.156191640215238 0.339598338982107 0.484839943870199 0.552360133445439 0.296496780774017 0.337161358782301 0.746388034107272 0.558051199613768 0.452688420989254 0.338024807692087 0.995627422251914 0.995153321028179 0.99531584964431 0.00437257774808597 0.00484667897182099 0.00468415035568971 1847
5552 743619 2 0.05 0 1e-04 0.9 60 "LAT" 0.257155582969275 0.571736598462681 0.151528856645968 0.336784742103143 0.490523442825732 0.554965285884081 0.296886954102855 0.335406511790042 0.747679025795007 0.560587542442541 0.448415810748822 0.335899199227109 0.999666830476453 0.999686262524669 0.999679718629293 0.000333169523546737 0.000313737475331102 0.000320281370706974 3601
5553 733720 3 0.05 0 1e-04 0.9 60 "LAT" 0.261176759745028 0.569685885581563 0.155439964998289 0.338869390976509 0.484525255720507 0.551243078495786 0.29795283910408 0.338467993687717 0.745702015465534 0.55752761299385 0.453392804102369 0.338637380134349 0.980022539406332 0.984664876041075 0.98307432482829 0.0199774605936683 0.0153351239589246 0.0169256751717102 2330
5554 1145019 4 0.05 0 1e-04 0.9 60 "LAT" 0.257709643585192 0.570986169669373 0.152443079810473 0.33752157913874 0.486920068445066 0.553829709990857 0.295673951290041 0.335646574991656 0.744629712030257 0.559580442104386 0.448117031100514 0.33634291354054 0.999067059807011 0.999333386323636 0.999243223459137 0.000932940192988788 0.00066661367636385 0.000756776540863138 3601
5555 296089 5 0.05 0 1e-04 0.9 60 "LAT" 0.25860127195763 0.569031102176954 0.154380212874376 0.339511109035203 0.48734251638564 0.553793357871302 0.296018196347145 0.335784990784607 0.74594378834327 0.558946519636016 0.450398409221521 0.337084128362119 0.998771703499625 0.999214420151387 0.999064225484535 0.00122829650037475 0.000785579848613264 0.000935774515464936 3601
5556 224069 1 3 0 1e-04 0.9 60 "LAT" 0.260935058213696 0.567167687773889 0.157171770675342 0.341376823928864 0.476512287526461 0.54778090251863 0.300842270596059 0.343272492213069 0.737447345740156 0.55410987213423 0.458014041271401 0.343002757592373 0.999319864486458 0.99666946402011 0.997587839404829 0.000680135513542266 0.00333053597988968 0.00241216059517128 282
5557 698833 2 3 0 1e-04 0.9 60 "LAT" 0.257307130115781 0.564738291716287 0.15675813149901 0.343860266189204 0.477682762732116 0.548675865968823 0.30012480438553 0.341955586202085 0.734989892847898 0.553842062762521 0.456882935884539 0.342971595845476 0.999339563092207 0.999398182975111 0.99937808716716 0.000660436907793381 0.000601817024888642 0.000621912832840278 3601
5558 763962 3 3 0 1e-04 0.9 60 "LAT" 0.25845901700293 0.56205925794452 0.159497626156906 0.346571169731498 0.476507797308382 0.547685154611629 0.301053906493042 0.343331615372905 0.734966814311312 0.552309012427517 0.460551532649948 0.344809191637064 0.970023482800567 0.998386268689147 0.988612638433026 0.0299765171994332 0.0016137313108526 0.0113873615669744 3408
5559 953461 4 3 0 1e-04 0.9 60 "LAT" 0.257654185192462 0.558860859564363 0.161418364573194 0.349766842073423 0.481349459801587 0.552357538553227 0.294955271698031 0.336825119505719 0.739003644994049 0.554365769502678 0.456373636271224 0.341521525903907 0.999286265803433 0.996677377972524 0.997568191336475 0.000713734196567041 0.00332262202747622 0.00243180866352521 286
5560 394033 5 3 0 1e-04 0.9 60 "LAT" 0.259034009339307 0.562950865628127 0.15928022255378 0.345669086970221 0.4770997688856 0.549492816450545 0.298932052235579 0.341606514420703 0.736133778224907 0.553794295011352 0.458212274789359 0.343383855311995 0.999491816751216 0.999027167137876 0.99918743574448 0.000508183248784473 0.000972832862124164 0.000812564255519726 3601
5561 402372 1 0.05 0.25 1e-04 0.9 60 "LAT" 0.260253633388523 0.570972946010524 0.153926356303181 0.33756667952085 0.48773549771085 0.554847384654561 0.295107409891287 0.335213415057302 0.747989131099373 0.560322597831919 0.449033766194468 0.336042326620712 0.99981987067617 0.999795717604896 0.999803945053906 0.000180129323829759 0.000204282395104312 0.000196054946093687 3601
5562 357480 2 0.05 0.25 1e-04 0.9 60 "LAT" 0.25815155903917 0.569246289197192 0.153928750018875 0.339304383929951 0.487621565376376 0.552318790051762 0.298066717387366 0.33719900564791 0.745773124415545 0.558026730946479 0.451995467406241 0.337944057778292 0.999715538018656 0.999395139189547 0.999503630329986 0.000284461981343989 0.000604860810453053 0.000496369670013706 3601
5563 310148 3 0.05 0.25 1e-04 0.9 60 "LAT" 0.259867137861308 0.573200187442449 0.152087224442616 0.335275120498553 0.486913290491293 0.555033262085186 0.294370526010357 0.335027737016956 0.746780428352601 0.561184471965435 0.446457750452973 0.335145974201985 0.999813049412371 0.999573396370309 0.999655021790617 0.000186950587629184 0.00042660362969145 0.000344978209382808 3601
5564 1198184 4 0.05 0.25 1e-04 0.9 60 "LAT" 0.259478723056331 0.570922200197624 0.153519556004323 0.337630596505537 0.485752273448317 0.553440155736706 0.295432077653308 0.336007346649309 0.745230996504648 0.559354354472382 0.448951633657631 0.336603550198058 0.999821701218592 0.999812245816568 0.999815466071115 0.000178298781408019 0.000187754183432159 0.000184533928885141 3601
5565 935713 5 0.05 0.25 1e-04 0.9 60 "LAT" 0.259867703838671 0.570193076521603 0.154275188892169 0.33830800079643 0.486309011209085 0.554449539935611 0.294021158324786 0.334659490778195 0.746176715047757 0.559800797414062 0.448296347216955 0.335932080022335 0.998606388233216 0.999325477865613 0.999080511500507 0.00139361176678353 0.000674522134386702 0.000919488499493174 3601
5566 325942 1 3 0.25 1e-04 0.9 60 "LAT" 0.260794684973599 0.565044902529727 0.158686531683121 0.34357186898953 0.474228059738098 0.545886756577849 0.302625402953362 0.345333851601375 0.735022744711697 0.55217380540915 0.461311934636483 0.345099390680195 0.999796201379067 0.99980947751078 0.999804864013752 0.000203798620933335 0.000190522489219839 0.000195135986248382 3601
5567 704639 2 3 0.25 1e-04 0.9 60 "LAT" 0.260255451660438 0.566366137742735 0.157358080710293 0.342191566339311 0.474809866323227 0.547115525641624 0.301018155945783 0.343989995770879 0.735065317983665 0.553421257014855 0.458376236656076 0.343743795907951 0.999035170298994 0.995972841344168 0.997034696919943 0.000964829701005933 0.0040271586558316 0.00296530308005718 118
5568 328527 3 3 0.25 1e-04 0.9 60 "LAT" 0.258429213872991 0.56302405401856 0.158774354856477 0.34559359406744 0.474017836479037 0.544918427300965 0.303501143912529 0.345959825509797 0.732447050352027 0.550813483284713 0.462275498769006 0.346212576503359 0.999808249623265 0.999724935958246 0.999753718432966 0.000191750376734711 0.000275064041753744 0.000246281567033525 3601
5569 375692 4 3 0.25 1e-04 0.9 60 "LAT" 0.262080525362707 0.565744821489195 0.158908912736197 0.342793786588326 0.473976089193072 0.547459450193165 0.300879839652378 0.34452987207941 0.736056614555779 0.553489058048398 0.459788752388575 0.344289671480547 0.998979026596343 0.999359640805836 0.999226764883989 0.00102097340365712 0.00064035919416417 0.000773235116011324 3601
5570 876830 5 3 0.25 1e-04 0.9 60 "LAT" 0.257948385713145 0.562185956699366 0.159145551292771 0.346474110427481 0.477976949060541 0.547148633624876 0.302510401099573 0.343770309033536 0.735925334773685 0.55199156493503 0.461655952392344 0.34504378579628 0.999825009164473 0.999740238233014 0.999769345680398 0.000174990835526511 0.000259761766986352 0.000230654319602221 3601
5571 730021 1 0.05 0.5 1e-04 0.9 60 "LAT" 0.261167908406258 0.571995434777794 0.153723884076553 0.336552087103347 0.486621821575558 0.556044392252566 0.292679633378825 0.333967152785066 0.747789729981816 0.561475647579658 0.446403517455378 0.334885808709857 0.999858928224606 0.999842390349233 0.999848045452299 0.000141071775393954 0.000157609650766652 0.000151954547701482 3601
5572 1236760 2 0.05 0.5 1e-04 0.9 60 "LAT" 0.260518911857869 0.569438545397392 0.155234082395413 0.339133583879799 0.485644463027638 0.553011959304042 0.295902428240819 0.336440334855973 0.746163374885507 0.558610356352731 0.451136510636232 0.337385637762541 0.999874883913978 0.999818039149442 0.999837455928661 0.000125116086022234 0.000181960850558262 0.000162544071338556 3601
5573 468971 3 0.05 0.5 1e-04 0.9 60 "LAT" 0.261375256514037 0.570713754749547 0.154781023361301 0.337794044140868 0.486046017847553 0.556169128860889 0.292192548496608 0.333807510687025 0.74742127436159 0.561124963223496 0.446973571857908 0.335215390288669 0.99988111250973 0.999877570869557 0.999878783744555 0.000118887490270435 0.00012242913044334 0.000121216255444749 3601
5574 616896 4 0.05 0.5 1e-04 0.9 60 "LAT" 0.259520545062643 0.573194762889811 0.151877899496207 0.335244968939426 0.485739478797858 0.552578995175162 0.296769496160991 0.336966785020376 0.7452600238605 0.559550976519112 0.448647395657198 0.336410038271931 0.999860107862107 0.999803835771439 0.999822996436748 0.000139892137893075 0.000196164228560448 0.000177003563252319 3601
5575 871982 5 0.05 0.5 1e-04 0.9 60 "LAT" 0.25804008150669 0.568701853660839 0.154275472503157 0.339840298571825 0.487379307341898 0.553647854826631 0.295988349415652 0.335669893026544 0.745419388848588 0.558721067760805 0.450263821918808 0.337127152110312 0.999880404057822 0.999876276862965 0.999877674616003 0.000119595942177818 0.000123723137034698 0.000122325383996673 3601
5576 182494 1 3 0.5 1e-04 0.9 60 "LAT" 0.26108231992144 0.562198475235942 0.160990651611049 0.346463799828487 0.475612839165544 0.547047039033287 0.301420264309375 0.344146441898357 0.736695159086984 0.552030705724894 0.462410915920424 0.34525260395948 0.999888260419834 0.999854196051231 0.999866026644051 0.000111739580165857 0.000145803948768585 0.000133973355948661 3601
5577 592717 2 3 0.5 1e-04 0.9 60 "LAT" 0.258486112219769 0.562698840877951 0.159008924808643 0.345940541524355 0.477296836359198 0.54632851608992 0.303534978897185 0.344809787000547 0.735782948578968 0.551611733047071 0.462543903705828 0.345571294914639 0.999885620698266 0.999827045662737 0.999847204783229 0.000114379301733737 0.00017295433726274 0.00015279521677073 3601
5578 677828 3 3 0.5 1e-04 0.9 60 "LAT" 0.260846396426385 0.563019318373904 0.160213192733835 0.345576770409459 0.475217049663902 0.547488541808903 0.300306986924805 0.343317126902331 0.736063446090287 0.55253911809247 0.46052017965864 0.344464410530317 0.999855755964462 0.999871735417042 0.999866188206825 0.000144244035538287 0.000128264582958353 0.000133811793174664 3601
5579 1274746 4 3 0.5 1e-04 0.9 60 "LAT" 0.260285540340705 0.565555691465308 0.157972493044749 0.342981522218645 0.475303228327617 0.546327189700764 0.301914464395477 0.34426749203509 0.735588768668322 0.552659907681379 0.459886957440226 0.344145544267486 0.999876692981022 0.9998615854601 0.999866817746931 0.000123307018978276 0.000138414539900167 0.000133182253069258 3601
5580 287845 5 3 0.5 1e-04 0.9 60 "LAT" 0.260975989885555 0.563553371409009 0.159859235844209 0.345061537657628 0.475222744630611 0.548354621365607 0.298982340894314 0.342326322957841 0.736198734516166 0.553303236002248 0.458841576738523 0.343626710121883 0.999882030358077 0.999869330827209 0.999873740464521 0.000117969641923045 0.000130669172790746 0.000126259535479303 3601
5581 290961 1 0.05 0 1e-04 1 60 "LAT" 0.261755040030172 0.572988248996389 0.153365282578626 0.335536708343497 0.483102442177032 0.55342596007756 0.290781835542128 0.332597937240057 0.744857482207204 0.560111351091129 0.444147118120754 0.333635568069551 0.999588099258196 0.999634729174239 0.999618757939854 0.000411900741804028 0.000365270825760544 0.000381242060145884 3601
5582 768786 2 0.05 0 1e-04 1 60 "LAT" 0.260787709624523 0.571256474654375 0.154032911403454 0.337289816441734 0.483258726390256 0.549274098987953 0.296236897046423 0.336276497553089 0.744046436014779 0.556753366230457 0.450269808449876 0.336646722828197 0.998607316693219 0.998870133444915 0.998780448485037 0.00139268330678146 0.00112986655508538 0.00121955151496325 3412
5583 1283465 3 0.05 0 1e-04 1 60 "LAT" 0.262703596664748 0.570863637265599 0.155467825905685 0.337679302892035 0.481173079053815 0.552439015106978 0.290922065161041 0.333506717689957 0.743876675718563 0.558773046544012 0.446389891066726 0.334977895375138 0.996098024744293 0.996848135057089 0.996589912914905 0.00390197525570699 0.00315186494291094 0.00341008708509475 1963
5584 40241 4 0.05 0 1e-04 1 60 "LAT" 0.265432653435914 0.571165891360335 0.156845621998919 0.337333183183448 0.4760360387504 0.550258681268543 0.290306473095869 0.335008497657137 0.741468692186314 0.557536417749778 0.447152095094788 0.335842340392352 0.999553045226398 0.999595362339642 0.999580609656857 0.000446954773601869 0.000404637660357647 0.000419390343143112 3601
5585 723953 5 0.05 0 1e-04 1 60 "LAT" 0.259999821073011 0.569260694465419 0.155033821062993 0.339263200173321 0.481191720790627 0.549038882139204 0.295266481534431 0.336323633930966 0.741191541863639 0.55593608606535 0.450300302597424 0.337353208108269 0.999628394446222 0.999569222574038 0.999589432876049 0.000371605553778166 0.000430777425962434 0.000410567123951467 3601
5586 155917 1 3 0 1e-04 1 60 "LAT" 0.258690877412623 0.566979798153683 0.155939423577205 0.341579332281148 0.479057650766376 0.549796741791807 0.295021515503894 0.336724105734006 0.737748528178999 0.555460265089646 0.450960939081099 0.338619473605192 0.984754873124212 0.984326045248623 0.984472670774266 0.0152451268757882 0.0156739547513773 0.0155273292257339 2808
5587 981424 2 3 0 1e-04 1 60 "LAT" 0.261442572027978 0.566251422133082 0.158131775886609 0.342336860284007 0.472008509286378 0.546466935764353 0.296926749101208 0.340939750349466 0.733451081314356 0.55299864900484 0.455058524987817 0.341796767012826 0.97659111505822 0.994479849475175 0.98825850257242 0.0234088849417797 0.00552015052482461 0.0117414974275803 175
5588 519247 3 3 0 1e-04 1 60 "LAT" 0.26013854478129 0.566957623815304 0.15682592001966 0.341604597182115 0.47360150522948 0.54622748403175 0.29813938573222 0.341033097998708 0.73374005001077 0.553058047656204 0.45496530575188 0.341583531296117 0.999695793027997 0.999512976113722 0.999576192601336 0.000304206972002645 0.000487023886277844 0.000423807398663636 3601
5589 545762 4 3 0 1e-04 1 60 "LAT" 0.261169513583322 0.564577690268027 0.159273917670064 0.344043476666626 0.470068090248357 0.545071162218605 0.297514829359283 0.341922883396711 0.731237603831679 0.551501711687158 0.456788747029347 0.343049549185412 0.999640170663122 0.997799460230619 0.998440592475563 0.000359829336877618 0.00220053976938052 0.00155940752443649 117
5590 148534 5 3 0 1e-04 1 60 "LAT" 0.261196636942593 0.563228933431379 0.160236243666733 0.34538389680544 0.472375686907637 0.548177481275867 0.293934615515116 0.338456240271213 0.73357232385023 0.55310228981061 0.454170859181849 0.34121878133183 0.999564964542547 0.999469613592001 0.999502737248925 0.000435035457453101 0.000530386407999168 0.000497262751074525 3601
5591 1136609 1 0.05 0.25 1e-04 1 60 "LAT" 0.257799188490997 0.573466641869817 0.150696686017785 0.334994972278293 0.485206274737991 0.553081474768195 0.292256499770984 0.332514634673244 0.743005463228989 0.559959728915027 0.442953185788769 0.333376654299288 0.99982295799426 0.999798484755074 0.999806755130838 0.000177042005739725 0.000201515244926365 0.000193244869161556 3601
5592 72255 2 0.05 0.25 1e-04 1 60 "LAT" 0.261946106451585 0.57258628397077 0.153753728637229 0.335936724647157 0.483203979100855 0.552994322374517 0.291847773825279 0.333434601108069 0.74515008555244 0.55968398987974 0.445601502462509 0.334328439660281 0.999779902059697 0.999684402063702 0.999717134551259 0.000220097940303236 0.000315597936298105 0.000282865448741037 3601
5593 582442 3 0.05 0.25 1e-04 1 60 "LAT" 0.257866409335269 0.573490347096572 0.150697929837358 0.335005376195742 0.486941333551496 0.555568470962373 0.290319234575019 0.330723951307926 0.744807742886765 0.561613508133812 0.441017164412377 0.33220001839697 0.999830985843949 0.999818919334368 0.999822992921992 0.000169014156050974 0.000181080665631568 0.000177007078007915 3601
5594 82970 4 0.05 0.25 1e-04 1 60 "LAT" 0.261766584377921 0.572845955418315 0.153426975118319 0.335639511899552 0.481874855470283 0.554140598153913 0.288880383493141 0.331715777934818 0.743641439848204 0.560548329061893 0.44230735861146 0.333094818525508 0.999219914360944 0.999455457021958 0.999374641128382 0.000780085639055945 0.000544542978042051 0.000625358871617766 3601
5595 730263 5 0.05 0.25 1e-04 1 60 "LAT" 0.266262095716874 0.571983584217325 0.156715731999865 0.336511229242238 0.477314480389658 0.551535883712358 0.289748885942446 0.334280902467949 0.743576576106532 0.558651028552568 0.446464617942312 0.335089721113585 0.999722461230778 0.999609367117117 0.999648831793838 0.000277538769221963 0.000390632882882996 0.000351168206161507 3601
5596 519661 1 3 0.25 1e-04 1 60 "LAT" 0.260017777156291 0.566042206866423 0.157464362147669 0.342586168826641 0.473482009191961 0.545171515614182 0.300103415670143 0.342671949328788 0.733499786348252 0.552045202395254 0.457567777817811 0.343000058260745 0.999822649001509 0.999803703691558 0.999810256759768 0.000177350998491162 0.000196296308442153 0.000189743240231946 3601
5597 1150927 2 3 0.25 1e-04 1 60 "LAT" 0.259346511906386 0.567732119832149 0.155789523691871 0.340841636505294 0.476015505717779 0.549254447740328 0.29417014164584 0.33693231530459 0.735362017624165 0.555350275850857 0.449959665337711 0.338550209940151 0.999714139343746 0.998584565108238 0.998972815327423 0.000285860656253531 0.00141543489176202 0.0010271846725774 3601
5598 942468 3 3 0.25 1e-04 1 60 "LAT" 0.260499493868891 0.565368605128566 0.158278454427066 0.343233793190145 0.474260392769237 0.548207360422346 0.296328183904258 0.33983585832122 0.734759886638128 0.553789733389322 0.454606638331324 0.341408598690163 0.999823154352441 0.999617135617514 0.99968847483322 0.000176845647559346 0.000382864382485557 0.000311525166780074 3601
5599 643093 4 3 0.25 1e-04 1 60 "LAT" 0.25854974579409 0.564198518834383 0.157919668887653 0.344392853860272 0.474128665484872 0.545101203482707 0.300548693392932 0.342664926973768 0.732678411278962 0.551338954676155 0.458468362280585 0.343628677526821 0.998548092694413 0.999685454470883 0.999293750189477 0.00145190730558722 0.000314545529116766 0.000706249810523403 3601
5600 68099 5 3 0.25 1e-04 1 60 "LAT" 0.256873809373856 0.563900304234673 0.157055573032961 0.344664492491955 0.476164722624657 0.547719082334639 0.296578078395875 0.338710672985868 0.733038531998513 0.552973799856282 0.453633651428836 0.341061437819808 0.998828931355511 0.999747400510234 0.999433563639318 0.00117106864448853 0.000252599489766179 0.000566436360681842 3601
5601 513432 1 0.05 0.5 1e-04 1 60 "LAT" 0.260569439706541 0.573288572753993 0.15242631709118 0.335192944506359 0.482307319510711 0.552290191807282 0.291109111921972 0.332681615683683 0.742876759217252 0.559430562153216 0.443535429013152 0.33357687195136 0.99988171922561 0.999875340935322 0.999877518501188 0.000118280774389939 0.00012465906467811 0.000122481498812246 3601
5602 281752 2 0.05 0.5 1e-04 1 60 "LAT" 0.258255064451553 0.570423006957926 0.153177137897202 0.33811998130141 0.483995730526423 0.549906037230306 0.295817877063763 0.335533852965725 0.742250794977976 0.556836989791031 0.448995014960964 0.336440758511155 0.999830031027876 0.999868426472173 0.999855419991457 0.000169968972124257 0.000131573527827168 0.000144580008542793 3601
5603 338884 3 0.05 0.5 1e-04 1 60 "LAT" 0.261473929933169 0.571542736794162 0.154227346950091 0.336971944050501 0.48026548619506 0.547594363581307 0.296590690128321 0.337651267258484 0.741739416128229 0.555759472789922 0.450818037078412 0.337453965025905 0.999881387433181 0.999874972569286 0.999877172845273 0.000118612566819392 0.000125027430713953 0.000122827154726999 3601
5604 964055 4 0.05 0.5 1e-04 1 60 "LAT" 0.259916859157504 0.571720886651334 0.153202262381255 0.336753109139645 0.482138082089258 0.550177221628699 0.294945400519264 0.33583812643339 0.742054941246762 0.557487415336192 0.448147662900519 0.336189566005158 0.999882485237082 0.999876149268696 0.999878311204604 0.00011751476291775 0.000123850731304467 0.00012168879539568 3601
5605 505529 5 0.05 0.5 1e-04 1 60 "LAT" 0.259160069701275 0.57376473950048 0.151260551033576 0.334726300622934 0.485757639226107 0.554817650200032 0.290649130551823 0.331467009599456 0.744917708927382 0.561228530010523 0.441909681585399 0.332608211207201 0.999829432120994 0.999861596418611 0.999850686336569 0.000170567879005862 0.000138403581388723 0.000149313663431347 3601
5606 1009963 1 3 0.5 1e-04 1 60 "LAT" 0.256273037560228 0.563144528507443 0.15736694686515 0.345498395392911 0.477599739720837 0.547625082935529 0.297634415157285 0.338716318102717 0.733872777281065 0.55252798512922 0.455001362022434 0.341450890831211 0.999881530636431 0.999839630178659 0.999853895488953 0.000118469363568617 0.00016036982134104 0.000146104511046689 3601
5607 132994 2 3 0.5 1e-04 1 60 "LAT" 0.263318647992007 0.567178843871628 0.158573713854431 0.34142413146731 0.470180275542591 0.544060284725745 0.298522538687947 0.342839263236303 0.733498923534598 0.5518431147327 0.457096252542379 0.342645297144274 0.999882247296594 0.999852057952292 0.999862620717705 0.00011775270340557 0.000147942047707563 0.000137379282294874 3601
5608 1071870 3 3 0.5 1e-04 1 60 "LAT" 0.262627795749407 0.567075473902357 0.158237466989717 0.341463149621883 0.469810971476247 0.546465454667632 0.295458896815741 0.340578629483888 0.732438767225654 0.553300499285502 0.453696363805458 0.341272835372161 0.999882841913626 0.999837046040438 0.999853060855255 0.000117158086374455 0.000162953959562029 0.000146939144744716 3601
5609 991576 4 3 0.5 1e-04 1 60 "LAT" 0.258667920425457 0.564066199312272 0.158144459541369 0.344546076403232 0.473368304719859 0.544304509372384 0.30095379450009 0.343229479188123 0.732036225145316 0.550757008374552 0.459098254041459 0.344067100268075 0.999881507692341 0.999834324462078 0.999850589796268 0.000118492307658812 0.000165675537921542 0.00014941020373167 3601
5610 735218 5 3 0.5 1e-04 1 60 "LAT" 0.259904274725581 0.563952407511719 0.158931145621914 0.34467151443006 0.474678780699974 0.548287854008454 0.295297016798959 0.338628698378425 0.734583055425555 0.553399108258805 0.454228162420873 0.341052708160541 0.999878289308846 0.999842504043333 0.999854858126345 0.000121710691153983 0.000157495956667231 0.000145141873655079 3601
5611 569609 1 0.05 0 1e-04 0 70 "LAT" 0.260297817386954 0.562072537731839 0.160567313697787 0.346568959106787 0.498937031104081 0.559115755969065 0.312300723888087 0.349553936137628 0.759234848491035 0.56009965968007 0.472868037585874 0.348560735116132 0.993193734160231 0.996579428083238 0.995419229077728 0.00680626583976934 0.00342057191676216 0.00458077092227232 1603
5612 1099149 2 0.05 0 1e-04 0 70 "LAT" 0.260741950181972 0.559180597666023 0.163050127696962 0.34952590020602 0.497945675782468 0.557422021540483 0.314147210541353 0.351280835557652 0.75868762596444 0.558001171295029 0.477197338238316 0.350703321451294 0.999574570659788 0.999524645438847 0.999541798040755 0.000425429340211502 0.000475354561152744 0.00045820195924506 3601
5613 384114 3 0.05 0 1e-04 0 70 "LAT" 0.258825847133172 0.562572657467369 0.159304776680499 0.346085992768858 0.501216925917492 0.561632666682177 0.310012989436228 0.346992074261603 0.760042773050664 0.561924911806426 0.469317766116727 0.346711802280305 0.99938634540421 0.999426067062154 0.999412543032076 0.000613654595789899 0.000573932937846358 0.000587456967923555 3601
5614 979940 4 0.05 0 1e-04 0 70 "LAT" 0.259120450065689 0.563194634010289 0.158985938138908 0.345414253392445 0.499901561509708 0.559447781999645 0.312255959674553 0.349195017045309 0.759022011575396 0.560699488478761 0.47124189781346 0.347932268319911 0.998724296448542 0.998574135341496 0.998625368034052 0.00127570355145769 0.00142586465850354 0.00137463196594802 3525
5615 296424 5 0.05 0 1e-04 0 70 "LAT" 0.263103241809747 0.561245823191833 0.162926156805115 0.347403077728607 0.496757839591927 0.562032163302551 0.306633127644025 0.346584820412436 0.759861081401674 0.561733148480573 0.46955928444914 0.346895295398179 0.999364036129936 0.999473688942802 0.99943571847908 0.000635963870064346 0.000526311057197616 0.000564281520919848 3601
5616 111628 1 3 0 1e-04 0 70 "LAT" 0.26119982449617 0.567021844369937 0.157456292708584 0.341524997786574 0.491674800927682 0.556529249644268 0.313373446092248 0.352649490239889 0.752874625423853 0.559897597354012 0.470829738800832 0.349077456212366 0.999487828522452 0.995706292258944 0.997016708986002 0.000512171477548178 0.00429370774105584 0.00298329101399837 285
5617 21443 2 3 0 1e-04 0 70 "LAT" 0.254599693700045 0.56118613269396 0.157704088890419 0.347408420008959 0.495650826224657 0.553779145150694 0.319945115579197 0.355441505105405 0.750250519924702 0.55601807625382 0.477649204469616 0.353005413447537 0.996888980530346 0.999463634033945 0.998590534066273 0.00311101946965435 0.000536365966055232 0.00140946593372695 3601
5618 966967 3 3 0 1e-04 0 70 "LAT" 0.260146271727015 0.564051875719198 0.15900683975612 0.344619002232403 0.492479077802639 0.552341535427475 0.319152563242662 0.356425655470317 0.752625349529655 0.556152024120938 0.478159402998782 0.352587355112129 0.999579048273155 0.999538432021168 0.999552443787794 0.000420951726845061 0.000461567978832335 0.000447556212206511 3601
5619 649910 4 3 0 1e-04 0 70 "LAT" 0.260771761572055 0.566494342491915 0.157619085053225 0.342039158420637 0.489567849909778 0.553713711233627 0.316034472323284 0.355141162832746 0.750339611481832 0.557770038943677 0.473653557376509 0.350986238498883 0.999632249092931 0.999631332149897 0.999631650215691 0.000367750907068686 0.000368667850103171 0.000368349784308768 3601
5620 809190 5 3 0 1e-04 0 70 "LAT" 0.262534060390053 0.562765234100842 0.161507004157007 0.345821597834982 0.486444558997492 0.553038591282249 0.315466720755506 0.356286749124986 0.748978619387545 0.556124313186396 0.476973724912514 0.352961876449523 0.99958665886682 0.999633435565785 0.999617054820438 0.000413341133179742 0.00036656443421483 0.000382945179561578 3601
5621 1031584 1 0.05 0.25 1e-04 0 70 "LAT" 0.258460907079259 0.563341839308987 0.158455907877969 0.345267955709152 0.502118271629977 0.561366900558756 0.31089150204632 0.347273366528245 0.760579178709236 0.562009440228553 0.469347409924289 0.346620917211391 0.999763505543955 0.999720622754403 0.999735190680573 0.000236494456045395 0.000279377245596955 0.000264809319426591 3601
5622 51267 2 0.05 0.25 1e-04 0 70 "LAT" 0.260580944216413 0.565715442778484 0.157984587212144 0.342884052789939 0.501854057287394 0.563380294584362 0.307854580176761 0.345247523199073 0.762435001503807 0.564150573728827 0.465839167388905 0.344467923047098 0.999737429945003 0.999767868401484 0.999757469209896 0.000262570054996826 0.000232131598515705 0.000242530790103898 3601
5623 264905 3 0.05 0.25 1e-04 0 70 "LAT" 0.25935150701196 0.563954177638791 0.158584081769386 0.344656905910461 0.501219550709594 0.563022060069918 0.307971455417314 0.345558153633545 0.760571057721554 0.563316464250238 0.466555537186701 0.345274599219696 0.999801815342294 0.999403388989668 0.99953922309056 0.000198184657706136 0.000596611010332471 0.000460776909440337 3601
5624 83675 4 0.05 0.25 1e-04 0 70 "LAT" 0.258623711752911 0.56087542542637 0.160454127595119 0.347763097759534 0.499527400258055 0.559340759083955 0.312428957559875 0.349302958940315 0.758151112010966 0.559828586225047 0.472883085154994 0.34881375257101 0.999821596178314 0.999804693329042 0.999810457691668 0.00017840382168598 0.000195306670958078 0.00018954230833163 3601
5625 1120631 5 0.05 0.25 1e-04 0 70 "LAT" 0.255235576959697 0.560094226568386 0.158917119100223 0.3485596094902 0.501215321199459 0.55754593150876 0.316039025854401 0.351067415334 0.756450898159156 0.558372227156056 0.474956144954624 0.350255141946077 0.999827781169236 0.999817506858011 0.999820971811008 0.000172218830763608 0.000182493141989144 0.000179028188991491 3601
5626 1143865 1 3 0.25 1e-04 0 70 "LAT" 0.26093628175455 0.564621100555282 0.159088995374136 0.343985557510257 0.489404138616421 0.55135348835714 0.319806488138841 0.357912513395914 0.75034042037097 0.55559429553972 0.478895483512977 0.353462244908099 0.999838256932532 0.999811244811921 0.999820623077339 0.000161743067468048 0.000188755188079329 0.000179376922661504 3601
5627 582713 2 3 0.25 1e-04 0 70 "LAT" 0.26224416157814 0.564891602875122 0.15965329936531 0.343699535963042 0.489385579400598 0.554819588575594 0.31430769081249 0.354140843089373 0.751629740978737 0.558001774184833 0.473960990177801 0.350843845394332 0.999825284704031 0.999796430848522 0.999806483809391 0.000174715295969496 0.00020356915147786 0.000193516190608762 3601
5628 987430 3 3 0.25 1e-04 0 70 "LAT" 0.259975145656987 0.565795124037132 0.157585935006734 0.342767220531983 0.492526274963239 0.555709063811352 0.315105442085792 0.353473756036594 0.752501420620226 0.558889369976955 0.472691377092526 0.350095811079896 0.9998348830363 0.999783481566473 0.99980121971407 0.000165116963699614 0.000216518433526831 0.000198780285930358 3601
5629 27248 4 3 0.25 1e-04 0 70 "LAT" 0.263861374901158 0.565173633965049 0.160414841699459 0.343411130573072 0.490059721140103 0.556339981583665 0.31181165940783 0.352365251766148 0.753921096041262 0.559200913218048 0.472226501107289 0.349467550553507 0.999804599226751 0.999808113016803 0.999806885003401 0.000195400773249454 0.000191886983197162 0.000193114996598565 3601
5630 85892 5 3 0.25 1e-04 0 70 "LAT" 0.258359647479139 0.562004203684647 0.159406797012748 0.346566614781739 0.495956658689565 0.559391090142547 0.311344662544099 0.349507488885889 0.754316306168705 0.560099941878501 0.470751459556846 0.348694463615207 0.999804548830833 0.999818309974581 0.999813597616665 0.000195451169166669 0.000181690025418655 0.000186402383334762 3601
5631 871547 1 0.05 0.5 1e-04 0 70 "LAT" 0.256710120742138 0.561594573591086 0.158720614299372 0.347050826809504 0.50345759205984 0.559975255212287 0.313833267453499 0.348688836885827 0.760167712801978 0.560500299882999 0.472553881752871 0.348157767746915 0.999880736719202 0.999883516052581 0.999882577717796 0.000119263280798006 0.000116483947419387 0.000117422282203932 3601
5632 755799 2 0.05 0.5 1e-04 0 70 "LAT" 0.261274139326615 0.56520660579307 0.158804286275445 0.343373660379094 0.500450979845458 0.56410992693163 0.305944312339146 0.344478797470799 0.761725119172073 0.564464469503666 0.464748598614591 0.344121699288911 0.999872729024284 0.999882096606506 0.999878884106154 0.000127270975715621 0.000117903393494199 0.000121115893845599 3601
5633 295437 3 0.05 0.5 1e-04 0 70 "LAT" 0.256752211858938 0.560337170265766 0.15970763646949 0.348339710197015 0.501858343315465 0.55894880393312 0.314283303893978 0.349694590909671 0.758610555174403 0.559396211806753 0.473990940363468 0.34925881026456 0.999876177833688 0.999847997471994 0.9998575324869 0.000123822166311993 0.000152002528006191 0.000142467513100129 3601
5634 462494 4 0.05 0.5 1e-04 0 70 "LAT" 0.256507732900179 0.562014015282412 0.158288526320822 0.346626645671158 0.502553858945823 0.559542877493581 0.31384562966431 0.349080621499641 0.759061591846003 0.5603537304801 0.472134155985132 0.348275965407437 0.999872443402526 0.9998570183559 0.999862228595095 0.000127556597474 0.00014298164409955 0.000137771404904526 3601
5635 739635 5 0.05 0.5 1e-04 0 70 "LAT" 0.259255802437513 0.564021801970219 0.158466231934755 0.344604236787323 0.500975027345391 0.56025485994388 0.311842446494773 0.348377777133705 0.760230829782904 0.56150897738593 0.470308678429528 0.347121886315843 0.999831636617746 0.999881021512048 0.999864190796278 0.000168363382254164 0.000118978487951846 0.000135809203721765 3601
5636 207817 1 3 0.5 1e-04 0 70 "LAT" 0.262541482077258 0.564221450285155 0.160473210982513 0.344358511973169 0.489682134681775 0.556878640225187 0.311547892999232 0.35206546644981 0.752223616759033 0.559074606124777 0.472021103981744 0.349757350132749 0.999884737713972 0.999882334635525 0.999883172570825 0.000115262286027922 0.000117665364474599 0.000116827429174857 3601
5637 478479 2 3 0.5 1e-04 0 70 "LAT" 0.260831807747698 0.563867938760996 0.159561602771883 0.344716735706403 0.491152312660819 0.554778795377576 0.315393318823119 0.354179638179452 0.751984120408517 0.557616513796383 0.474954921595002 0.351224671074483 0.999880849753483 0.999879290424448 0.999879830617144 0.000119150246517231 0.000120709575552428 0.000120169382856029 3601
5638 535276 3 3 0.5 1e-04 0 70 "LAT" 0.258832200675892 0.5619909715703 0.159774941897312 0.346642357728203 0.491955749590904 0.553978602927606 0.317523762903265 0.355358138545277 0.750787950266796 0.556393581249341 0.477298704800576 0.352721830333392 0.999735103382814 0.999852124240856 0.999811810217941 0.000264896617185626 0.000147875759144464 0.000188189782059462 3601
5639 211491 4 3 0.5 1e-04 0 70 "LAT" 0.259227293449108 0.560171304633222 0.161434518459156 0.348481591117944 0.487801664327002 0.549790768163858 0.321386038575894 0.35968510045133 0.747028957776111 0.553051180356511 0.48282055703505 0.356161452317768 0.999807942881538 0.999844701603874 0.999831958610098 0.00019205711846237 0.000155298396126 0.00016804138990181 3601
5640 1075420 5 3 0.5 1e-04 0 70 "LAT" 0.256935374486031 0.56573877619919 0.155744517768505 0.342760620869795 0.498934230661463 0.558057123810574 0.314525454636151 0.350567824067495 0.755869605147494 0.560489145397854 0.470269972404656 0.348095601345642 0.999881557684809 0.999828751975421 0.999846679557091 0.000118442315191446 0.000171248024578618 0.000153320442908639 3601
5641 198983 1 0.05 0 1e-04 0.1 70 "LAT" 0.260846592508566 0.56791563281762 0.156499378552503 0.340644567007954 0.50096056378782 0.563819391104195 0.305986352734895 0.344036817103528 0.761807156296387 0.565195113640844 0.462485731287398 0.34290115017769 0.999435800877704 0.999501824305175 0.999479249039444 0.000564199122296354 0.000498175694824937 0.000520750960555966 3601
5642 157783 2 0.05 0 1e-04 0.1 70 "LAT" 0.258358607225046 0.563125733239421 0.158605745450328 0.345501489321621 0.501582452298634 0.561153804566156 0.310291503964803 0.346755646641023 0.75994105952368 0.561801861707279 0.468897249415131 0.34635128408556 0.987902399884588 0.99371655384925 0.991742018014429 0.0120976001154118 0.00628344615075003 0.0082579819855713 1606
5643 1091600 3 0.05 0 1e-04 0.1 70 "LAT" 0.262375732582631 0.564082228524912 0.160350255812107 0.344562691050498 0.497633420184683 0.561906086824734 0.306714944445175 0.345943624131396 0.760009152767314 0.562630628725749 0.467065200257282 0.345493282040582 0.990846904012077 0.984051617450719 0.986394788101914 0.00915309598792263 0.0159483825492809 0.0136052118980856 653
5644 1235593 4 0.05 0 1e-04 0.1 70 "LAT" 0.259583622620659 0.56461591740001 0.15823316487252 0.344034230647172 0.499142948799933 0.558858660457378 0.311994020416456 0.34899945457984 0.758726571420592 0.56079663977413 0.470227185288976 0.347330944340844 0.998684125440787 0.999105039328293 0.998961285508575 0.00131587455921255 0.00089496067170731 0.00103871449142494 3601
5645 157966 5 0.05 0 1e-04 0.1 70 "LAT" 0.25654175000405 0.563573552629013 0.157142419800833 0.345035051377098 0.503983681595468 0.563184668414606 0.308728194234959 0.344677452982231 0.760525431599518 0.563280954423968 0.465870614035793 0.34483333741059 0.998942219851694 0.999262024866552 0.999154237561504 0.00105778014830648 0.000737975133447749 0.00084576243849571 3601
5646 1250657 1 3 0 1e-04 0.1 70 "LAT" 0.257162779885925 0.563550817245117 0.157553102366505 0.345071981314618 0.499449006875136 0.559865086747512 0.311437047586745 0.347945428984999 0.75661178676106 0.560949069236363 0.468990149953249 0.347138113755319 0.999602410338825 0.99956565632406 0.999578129513815 0.00039758966117512 0.000434343675939955 0.000421870486184903 3601
5647 1204419 2 3 0 1e-04 0.1 70 "LAT" 0.257603403784076 0.563334443929929 0.158026509988187 0.345277712922077 0.494992597501897 0.556461521846641 0.31452511233127 0.351733915393708 0.752596001285973 0.558571224168621 0.472551622319458 0.34977512899419 0.9996273335063 0.999591153313283 0.999603516729968 0.000372666493700053 0.000408846686717137 0.000396483270032052 3601
5648 1292843 3 3 0 1e-04 0.1 70 "LAT" 0.257452144544387 0.565574308093669 0.156247049090387 0.343031608772286 0.493085684500399 0.554275438324766 0.317187780903135 0.354221424552554 0.750537829044786 0.557812220120744 0.473434829993522 0.350738397768655 0.985146500736654 0.993632474302297 0.990727667189298 0.0148534992633459 0.00636752569770318 0.00927233281070195 644
5649 1104016 4 3 0 1e-04 0.1 70 "LAT" 0.257755683646294 0.56390692069749 0.157646939700956 0.344667634884714 0.491938681910779 0.553374105066303 0.317962456279522 0.355354734604468 0.749694365557073 0.556635647451581 0.475609395980478 0.352061410881812 0.983283380943508 0.975866762505265 0.978412397027212 0.0167166190564918 0.0241332374947346 0.0215876029727879 408
5650 315921 5 3 0 1e-04 0.1 70 "LAT" 0.260379864935885 0.559403874714261 0.16266802802823 0.349248733348399 0.491035156380598 0.556996043402513 0.311179890254483 0.351016004943056 0.751415021316483 0.557543147709201 0.473847918282714 0.350699038428056 0.996359720923264 0.996914950122751 0.996722778906502 0.00364027907673562 0.00308504987724915 0.00327722109349832 1607
5651 590927 1 0.05 0.25 1e-04 0.1 70 "LAT" 0.256266566453415 0.563529151827744 0.157032663545516 0.345078165114632 0.503062261211309 0.561354193214463 0.310923386539031 0.346499450625015 0.759328827664724 0.562059155853585 0.467956050084547 0.346048506876453 0.999836608436967 0.999816901277096 0.999823544645367 0.000163391563032779 0.000183098722903971 0.000176455354632598 3601
5652 832795 2 0.05 0.25 1e-04 0.1 70 "LAT" 0.258290870144516 0.564038453015235 0.157881900480283 0.344586979958352 0.500823392121713 0.560072218165516 0.311294444548298 0.347766994333222 0.759114262266229 0.561389310807942 0.469176345028581 0.346716542718092 0.999829617898817 0.999816657481775 0.999821060844345 0.000170382101182646 0.000183342518225212 0.000178939155655262 3601
5653 1210126 3 0.05 0.25 1e-04 0.1 70 "LAT" 0.260377372251428 0.561814201611265 0.160792755677112 0.346810766822398 0.498566645686575 0.560421493848115 0.30945273413504 0.347468197869315 0.758944017938004 0.560879743562811 0.470245489812152 0.347262052365818 0.99953328777326 0.999764645962327 0.999685350754888 0.000466712226739663 0.000235354037672621 0.000314649245112408 3601
5654 312247 4 0.05 0.25 1e-04 0.1 70 "LAT" 0.258003069018139 0.561976120365846 0.159196019211956 0.346627764521815 0.501078603727003 0.56129318209859 0.309800932411029 0.346563552639156 0.759081672745142 0.561494400104227 0.468996951622984 0.34661636538178 0.999433912944595 0.999772522875161 0.999657537072957 0.000566087055405082 0.000227477124838731 0.000342462927042607 3601
5655 512756 5 0.05 0.25 1e-04 0.1 70 "LAT" 0.258996049216889 0.563802181895872 0.158457472077445 0.344791969434073 0.500441800215651 0.561515716057778 0.308974076906047 0.346329817830719 0.75943784943254 0.562267788067228 0.467431548983491 0.345832752213425 0.99982435170368 0.99980220311373 0.999809747914788 0.000175648296319733 0.000197796886269843 0.000190252085211844 3601
5656 1285773 1 3 0.25 1e-04 0.1 70 "LAT" 0.260816911833836 0.564689654140817 0.159035167632111 0.34393362893953 0.48947324829274 0.552824649585973 0.316989467857139 0.355702005182556 0.750290160126576 0.556584689918657 0.47602463548925 0.351992267973211 0.999804681092274 0.999807770048408 0.999806698566221 0.000195318907726137 0.000192229951591852 0.000193301433778862 3601
5657 445981 2 3 0.25 1e-04 0.1 70 "LAT" 0.261515938205498 0.561793700776292 0.161585374077022 0.346803788434897 0.490896055310312 0.561232119562709 0.305198113064471 0.346813367979372 0.75241199351581 0.561132627251094 0.466783487141493 0.347116169250479 0.999819215011031 0.999778702208356 0.9997927724347 0.000180784988969253 0.000221297791643878 0.00020722756529996 3601
5658 123093 3 3 0.25 1e-04 0.1 70 "LAT" 0.260871026013801 0.562601689217286 0.160528830077815 0.346017752860985 0.487570173030718 0.548650450452158 0.321248004214954 0.359487324487288 0.748441199044519 0.553157370647666 0.481776834292769 0.355154615484888 0.999826740322609 0.999795311661635 0.999806233987582 0.000173259677390963 0.00020468833836469 0.000193766012417798 3601
5659 658844 4 3 0.25 1e-04 0.1 70 "LAT" 0.256699279601586 0.56405481987996 0.156909646015096 0.344547442311158 0.491585766071943 0.55028342663717 0.322094847128026 0.358347817366734 0.748285045673529 0.554701959335991 0.479004493143122 0.353934515203427 0.999605367006293 0.999384412567203 0.99946003200691 0.000394632993706687 0.000615587432797172 0.000539967993089739 3601
5660 21439 5 3 0.25 1e-04 0.1 70 "LAT" 0.262986136582782 0.563890927844197 0.160877509985705 0.344652715624707 0.488656748662607 0.555492851982559 0.311699330306872 0.352539382968748 0.751642885245389 0.558215104209226 0.472576840292578 0.350000267360444 0.999788003077863 0.999791319625633 0.999790161545098 0.000211996922136768 0.000208680374367431 0.000209838454901851 3601
5661 61424 1 0.05 0.5 1e-04 0.1 70 "LAT" 0.260700583438879 0.560172890579852 0.162281637350793 0.348490694109639 0.49723697008049 0.559219447097798 0.310290854528606 0.348643832150727 0.75793755351937 0.559522636608124 0.472572491879399 0.348615871809047 0.999884787636709 0.999882312754907 0.99988316318587 0.000115212363291043 0.00011768724509261 0.000116836814130214 3601
5662 213788 2 0.05 0.5 1e-04 0.1 70 "LAT" 0.256470609178177 0.5631043737085 0.157427453207422 0.345514557656264 0.503801982484561 0.56233993888124 0.309855958010605 0.345515031963336 0.760272591662738 0.562578419716812 0.467283411218027 0.345534338982854 0.999812793192917 0.999834401123472 0.999827118603364 0.000187206807082632 0.000165598876527758 0.000172881396635966 3601
5663 741467 3 0.05 0.5 1e-04 0.1 70 "LAT" 0.256659871774189 0.561317274192478 0.158878443762618 0.347309846504995 0.501668113353382 0.559427458918839 0.312845489211234 0.348449513411658 0.758327985127571 0.560037529518157 0.471723932973852 0.348093032655128 0.999886577095669 0.999883768104996 0.999884717775661 0.000113422904331173 0.000116231895004353 0.000115282224339259 3601
5664 639349 4 0.05 0.5 1e-04 0.1 70 "LAT" 0.256347726401392 0.56000195905164 0.159679186693858 0.348640026225236 0.500008469476449 0.557160401216686 0.31513305568105 0.350711689087855 0.756356195877841 0.558090526968087 0.474812242374908 0.350041766420437 0.99984207107625 0.999866501518673 0.999858232066184 0.000157928923749513 0.000133498481327186 0.000141767933815662 3601
5665 354985 5 0.05 0.5 1e-04 0.1 70 "LAT" 0.257423862815739 0.560947425745697 0.159635639969006 0.347646403865396 0.500714321069624 0.561615327500808 0.309034806671362 0.346208794050278 0.758138183885363 0.561357547975664 0.468670446640369 0.346728450214877 0.999821142907512 0.99985248283216 0.99984184877233 0.000178857092487915 0.000147517167839523 0.000158151227670446 3601
5666 539519 1 3 0.5 1e-04 0.1 70 "LAT" 0.260384758023652 0.566257428462158 0.157517065932107 0.342332212825179 0.490242922225964 0.553055882176436 0.317252920112708 0.355520052918535 0.750627680249616 0.55724015222906 0.474769986044815 0.351359158465657 0.99988147639459 0.999711202411422 0.999770132889847 0.000118523605410073 0.000288797588578096 0.000229867110153417 3601
5667 1109595 2 3 0.5 1e-04 0.1 70 "LAT" 0.260677768726295 0.564735683819793 0.158792629192594 0.3438847331715 0.491814683675075 0.558232460467848 0.310095163903483 0.349771003165448 0.752492452401369 0.560180018100364 0.468887793096077 0.348046441321735 0.999819224133939 0.99987885725757 0.999858237083269 0.000180775866060584 0.000121142742429949 0.000141762916730742 3601
5668 1094685 3 3 0.5 1e-04 0.1 70 "LAT" 0.261308890114149 0.56206065576323 0.161247982072005 0.346565592488791 0.488659661752953 0.554190756926799 0.314311705565352 0.354241140040255 0.749968551867102 0.556595727699312 0.475559687637357 0.351920850881378 0.999882265959466 0.999879783095461 0.99988064680951 0.000117734040533968 0.000120216904538911 0.000119353190489646 3601
5669 1318129 4 3 0.5 1e-04 0.1 70 "LAT" 0.258343794859183 0.568455349979109 0.15462604101218 0.340094409542306 0.491053247973982 0.551687631031667 0.319593251817383 0.356786089389975 0.749397042833165 0.557058954812316 0.474219292829563 0.351456657789564 0.999883798418316 0.999882821344918 0.999883157180336 0.000116201581684226 0.000117178655082256 0.000116842819663743 3601
5670 1156763 5 3 0.5 1e-04 0.1 70 "LAT" 0.254980497556489 0.559750970389733 0.15912891914721 0.348872396975057 0.493022101074003 0.552918638362574 0.319086085573926 0.355486927808289 0.748002598630492 0.554963038928265 0.478215004721136 0.353530147342257 0.99988548311244 0.999873904321793 0.999877845510366 0.000114516887559676 0.000126095678207048 0.00012215448963432 3601
5671 1125769 1 0.05 0 1e-04 0.2 70 "LAT" 0.259620859781036 0.562832626972272 0.159561808115648 0.345795424977863 0.498225582687739 0.558114356462733 0.311789632908112 0.348921983521739 0.757846442468775 0.559699653422852 0.471351441023759 0.347879132494282 0.999562591634826 0.999533424035288 0.999543392130379 0.000437408365173917 0.000466575964711556 0.000456607869621101 3601
5672 537115 2 0.05 0 1e-04 0.2 70 "LAT" 0.258503012080181 0.560885923505194 0.16035531107237 0.347784521513835 0.500105364651427 0.559548700396947 0.310938437063031 0.347560191295831 0.758608376731608 0.559981583953188 0.471293748135401 0.347658805942242 0.998191217911981 0.998013984128987 0.998074268382443 0.00180878208801879 0.00198601587101275 0.00192573161755688 1481
5673 278191 3 0.05 0 1e-04 0.2 70 "LAT" 0.258834987898576 0.563700892318453 0.158449015427556 0.344925430678122 0.501087160687652 0.562378799161325 0.307395110391237 0.344651724599338 0.759922148586228 0.562807657790439 0.465844125818794 0.344765834963075 0.9967827432221 0.995888264198798 0.996192368707557 0.00321725677789999 0.00411173580120202 0.00380763129244307 2449
5674 497970 4 0.05 0 1e-04 0.2 70 "LAT" 0.260820630174312 0.56605081672756 0.157898410974838 0.342527510356738 0.499177161363179 0.56251055430606 0.306064805518506 0.344480214024736 0.759997791537491 0.563693832199503 0.463963216493344 0.343839532811465 0.99912501813632 0.999478393385711 0.999357386083741 0.000874981863680069 0.000521606614288795 0.000642613916259414 3601
5675 56870 5 0.05 0 1e-04 0.2 70 "LAT" 0.257572216848589 0.561208135246597 0.159547804451563 0.347434464744384 0.500112398900247 0.561005554971135 0.308808334339075 0.345962497215819 0.757684615748836 0.561035326414149 0.468356138790638 0.346502111254637 0.999527557931964 0.999493079007528 0.999504779462967 0.000472442068035744 0.000506920992471834 0.000495220537032917 3601
5676 1176908 1 3 0 1e-04 0.2 70 "LAT" 0.257551286780654 0.564764077370378 0.156948123601667 0.343803794694207 0.493372547786143 0.556454300646162 0.313521046480322 0.351375442780042 0.750923834566798 0.55899818282377 0.470469170081989 0.34909970843066 0.999637090371173 0.993284522771447 0.995458522314603 0.000362909628827441 0.0067154772285528 0.00454147768539665 286
5677 1142812 2 3 0 1e-04 0.2 70 "LAT" 0.259520060510315 0.563665166462118 0.158937901131027 0.344951726490649 0.492832647105171 0.558670928571317 0.309231484008669 0.3485141873586 0.752352707615486 0.560105664473216 0.468169385139696 0.347579314509951 0.988298411339138 0.998540326076152 0.995015890140277 0.0117015886608625 0.00145967392384816 0.00498410985972327 3601
5678 430611 3 3 0 1e-04 0.2 70 "LAT" 0.25807165756373 0.558073015936875 0.162263295643058 0.350625569034053 0.490049438094402 0.553028765606749 0.316502215025623 0.354793050017851 0.748121095658132 0.554402679669617 0.478765510668681 0.353739691424828 0.90736038745335 0.942376302355151 0.9303195313497 0.0926396125466504 0.0576236976448485 0.0696804686502996 767
5679 1076960 4 3 0 1e-04 0.2 70 "LAT" 0.256762691465096 0.55848952242496 0.161053600472616 0.35016829750743 0.491806182490341 0.553056979353359 0.317240650438079 0.354633071983181 0.748568873955437 0.554632067481117 0.478294250910694 0.353403263815079 0.999556204789512 0.999566132112251 0.999562733839777 0.000443795210488379 0.000433867887748885 0.000437266160222753 3601
5680 704761 5 3 0 1e-04 0.2 70 "LAT" 0.259148170470327 0.561933766435771 0.160015984873416 0.346721629912509 0.489423564510435 0.552919069328691 0.316236736324169 0.354905145053728 0.748571734980762 0.555685746909603 0.476252721197585 0.352442864028421 0.999662594687245 0.999482900702507 0.999544957338044 0.000337405312755377 0.000517099297492685 0.000455042661955991 3601
5681 912332 1 0.05 0.25 1e-04 0.2 70 "LAT" 0.262447587278513 0.561897983250696 0.162014962319587 0.34672000150988 0.495633079687467 0.559280803540668 0.308549254018717 0.347791683537895 0.75808066696598 0.560154291121622 0.470564216338304 0.34745189199879 0.999377626908962 0.999811452863518 0.999661562851883 0.000622373091037487 0.000188547136481482 0.000338437148117367 3601
5682 857492 2 0.05 0.25 1e-04 0.2 70 "LAT" 0.258639177352324 0.56370975531025 0.158324079211984 0.344930299949876 0.500522566439717 0.5593612075249 0.311437819750698 0.347692297444436 0.759161743792041 0.56081219389386 0.469761898962682 0.346779243466486 0.999792791127495 0.999790337113234 0.99979117121448 0.000207208872504535 0.000209662886765843 0.000208828785520192 3601
5683 99445 3 0.05 0.25 1e-04 0.2 70 "LAT" 0.259623667126511 0.563683188617153 0.158964578915782 0.344889746907359 0.499027703679657 0.559573363705366 0.310228580721959 0.347478712542987 0.758651370806168 0.560948806086462 0.469193159637742 0.346621388719759 0.999661202810743 0.999760619705294 0.999726673256203 0.000338797189257452 0.000239380294706007 0.000273326743797028 3601
5684 630550 4 0.05 0.25 1e-04 0.2 70 "LAT" 0.257788128293194 0.562523870232233 0.158672755001207 0.346100338580032 0.500479939529916 0.560014959725994 0.310435590629373 0.346988603890503 0.758268067823109 0.560833332525501 0.469108345630579 0.346719971220277 0.999818709225327 0.999806067949671 0.999810356671631 0.000181290774673395 0.00019393205032866 0.000189643328368546 3601
5685 941372 5 0.05 0.25 1e-04 0.2 70 "LAT" 0.255575702853781 0.560746681367494 0.158654106853234 0.347855453832946 0.500598339106061 0.558982800920954 0.3121196077634 0.348034660765296 0.756174041959841 0.559553821012549 0.470773714616634 0.347998214766481 0.99982223701111 0.999817184993015 0.999818889203599 0.000177762988889931 0.000182815006985462 0.000181110796400563 3601
5686 213669 1 3 0.25 1e-04 0.2 70 "LAT" 0.258149355411193 0.561626798580029 0.159631880152439 0.346988324135324 0.491250878570364 0.554434935138302 0.314925332492034 0.353053917963639 0.749400233981557 0.556583274337132 0.474557212644473 0.351306064486568 0.99916754695299 0.999794677265327 0.999579178240797 0.000832453047009755 0.000205322734673273 0.000420821759203073 3601
5687 345998 2 3 0.25 1e-04 0.2 70 "LAT" 0.261454664388589 0.564233381280463 0.159644952351767 0.34438679178955 0.488294621181856 0.551383037990173 0.317418493600423 0.356071644857524 0.749749285570445 0.555526060530808 0.47706344595219 0.352341674253385 0.999792144740678 0.999646424837287 0.999697065702526 0.000207855259322251 0.000353575162713385 0.000302934297474352 3601
5688 685290 3 3 0.25 1e-04 0.2 70 "LAT" 0.256524711474011 0.563138386176036 0.15746790977884 0.345425918762628 0.493603372850088 0.553697135638124 0.31685764258453 0.353414950646023 0.750128084324098 0.556598204953536 0.47432555236337 0.351012708529874 0.999826925490678 0.999615209070122 0.999687379701776 0.000173074509322208 0.000384790929877611 0.000312620298224207 3601
5689 1204299 4 3 0.25 1e-04 0.2 70 "LAT" 0.259113263886435 0.561526849788232 0.160318420189151 0.34707782847996 0.48914540533354 0.553022085764043 0.315563507686393 0.354442973573061 0.748258669219975 0.555586434909438 0.475881927875544 0.352285332788914 0.999813544336135 0.999803652499582 0.999807068721467 0.000186455663865414 0.000196347500418429 0.000192931278533173 3601
5690 1213738 5 3 0.25 1e-04 0.2 70 "LAT" 0.261508296043473 0.5599526005137 0.163002897188484 0.348723454274996 0.488143028954958 0.556592900845651 0.30993294246221 0.350985606490911 0.749651324998431 0.557416468080939 0.472935839650694 0.350562617568446 0.999792489765894 0.999678928098818 0.999718472811941 0.00020751023410565 0.00032107190118167 0.00028152718805883 3601
5691 255962 1 0.05 0.5 1e-04 0.2 70 "LAT" 0.262375834201171 0.56347366580285 0.1608056911089 0.345147572710483 0.49630564333797 0.559268644303126 0.30890531156 0.347773884038397 0.758681477539141 0.560684439767985 0.4697110026689 0.34690162220754 0.999869868984468 0.99983544938578 0.999847325564224 0.000130131015531857 0.000164550614220471 0.000152674435776195 3601
5692 696147 2 0.05 0.5 1e-04 0.2 70 "LAT" 0.260431987278132 0.56430836502222 0.158976444948876 0.344284434700903 0.498683049363064 0.562567394545438 0.305692993738435 0.344384062297626 0.759115036641197 0.56313722977827 0.464669438687312 0.344376260369344 0.999878806814694 0.999881630473032 0.999880663650493 0.000121193185306054 0.000118369526968095 0.000119336349507412 3601
5693 164491 3 0.05 0.5 1e-04 0.2 70 "LAT" 0.256495056607984 0.563405113952945 0.157241376269072 0.345179088733978 0.501883561097423 0.560985398845474 0.309957393454791 0.346010076695696 0.758378617705407 0.561776732761018 0.467198769723864 0.345754637760518 0.999886277000319 0.999881262278081 0.999882954882236 0.000113722999680647 0.000118737721919231 0.000117045117764112 3601
5694 1227143 4 0.05 0.5 1e-04 0.2 70 "LAT" 0.2606460388865 0.563810862955461 0.15948599325664 0.344778454165166 0.497232396854426 0.560052991193792 0.308364160726903 0.346911861565255 0.757878435740926 0.561305134078896 0.467850153983542 0.346216231617501 0.999875291580656 0.999856965620117 0.999863253901764 0.000124708419344045 0.000143034379883504 0.000136746098235529 3601
5695 565876 5 0.05 0.5 1e-04 0.2 70 "LAT" 0.260058101603279 0.56068719453957 0.161489388122985 0.347977684486466 0.496935555278703 0.557608123399445 0.311752658547622 0.349415032776466 0.756993656881982 0.558634830296685 0.473242046670606 0.348950332926642 0.999883255557146 0.999884352925751 0.999883976759893 0.000116744442854531 0.000115647074248956 0.000116023240107421 3601
5696 363805 1 3 0.5 1e-04 0.2 70 "LAT" 0.255371384825776 0.559702456274526 0.159346509647539 0.34893679850099 0.494966624852351 0.555316208942767 0.315621801751659 0.352025112119987 0.750338009678127 0.556555325671207 0.474968311399198 0.351234762721285 0.999881473093332 0.999882880169197 0.999882402327883 0.000118526906667824 0.000117119830802846 0.000117597672117066 3601
5697 1296680 2 3 0.5 1e-04 0.2 70 "LAT" 0.257675771281081 0.562752411354519 0.158502454412936 0.345854920768211 0.493665554501258 0.555543845693359 0.314372434282033 0.351863285618943 0.75134132578234 0.557734796971998 0.472874888694969 0.350091185875342 0.99988223946385 0.999854208532704 0.999863797684647 0.000117760536149673 0.000145791467296002 0.000136202315353182 3601
5698 1218193 3 3 0.5 1e-04 0.2 70 "LAT" 0.256890947576376 0.55877638617297 0.161083553155864 0.349821249983982 0.492652102136871 0.557419491520624 0.310728978791005 0.349550741984442 0.749543049713247 0.557594894099678 0.471812531946869 0.349938382407018 0.9998081771967 0.999879174698602 0.999854890319336 0.000191822803300404 0.00012082530139835 0.000145109680663499 3601
5699 273419 4 3 0.5 1e-04 0.2 70 "LAT" 0.258332930069485 0.562988553627594 0.158723936241933 0.345617625916258 0.493228394663216 0.554544715716574 0.315239662675623 0.352501239592313 0.751561324732701 0.557156220351403 0.473963598917557 0.350425241184992 0.999878561586304 0.999859972574005 0.999866342172488 0.000121438413696278 0.000140027425995272 0.000133657827512144 3601
5700 23411 5 3 0.5 1e-04 0.2 70 "LAT" 0.256697661394732 0.562243421972622 0.158255474387315 0.346344186616816 0.491270556625678 0.552177587272902 0.318438260855022 0.355572628574826 0.74796821802041 0.555285613770889 0.476693735242337 0.352765678843075 0.999818925460792 0.999856554799102 0.999843674739019 0.000181074539208437 0.000143445200898231 0.000156325260981045 3601
5701 163728 1 0.05 0 1e-04 0.3 70 "LAT" 0.260059999906024 0.566243810788348 0.15730474496202 0.342331599287451 0.499100777731431 0.561313996227044 0.306878278809141 0.344753378624192 0.759160777637455 0.562966838442222 0.464183023771161 0.343954726341725 0.999529596984311 0.99960057489603 0.999576341876895 0.000470403015688731 0.000399425103969831 0.000423658123104606 3601
5702 667541 2 0.05 0 1e-04 0.3 70 "LAT" 0.260829163303363 0.564365073329528 0.159192172370504 0.344246579114519 0.498377025278506 0.561195763873607 0.306709342099154 0.3449334261398 0.759206188581869 0.562260694521874 0.465901514469658 0.34471796678699 0.999488136397012 0.999522034660764 0.999510424084019 0.000511863602988023 0.000477965339235816 0.00048957591598092 3601
5703 778952 3 0.05 0 1e-04 0.3 70 "LAT" 0.257203910128246 0.563815786100636 0.157378161083409 0.344811413602623 0.500384787862909 0.558972148898732 0.311186514352947 0.347133409459445 0.757588697991155 0.560576270241024 0.468564675436356 0.346380418582287 0.997926654773689 0.999092028133693 0.998697720101123 0.0020733452263108 0.000907971866307434 0.0013022798988774 3601
5704 146578 4 0.05 0 1e-04 0.3 70 "LAT" 0.257013839961259 0.56319767305708 0.157700954830058 0.34541312611994 0.499995024201107 0.559358934785163 0.310180789356094 0.346705588876446 0.757008864162366 0.560635695367923 0.467881744186152 0.34628958487174 0.999619346275765 0.999634014155931 0.999629050289437 0.000380653724235315 0.000365985844069448 0.000370949710563157 3601
5705 477661 5 0.05 0 1e-04 0.3 70 "LAT" 0.257136660370914 0.564047166319305 0.157136312928483 0.344579595936214 0.501083500284434 0.559368747262599 0.311172806299224 0.347034982758029 0.758220160655348 0.560926551494895 0.468309119227707 0.346226982565313 0.948055280232278 0.901053809355174 0.916944960627818 0.0519447197677222 0.0989461906448263 0.0830550393721817 887
5706 446562 1 3 0 1e-04 0.3 70 "LAT" 0.259360109468116 0.560808372327933 0.160972665859106 0.347851187024059 0.488879190076205 0.555203549829576 0.311779127567867 0.351513948576302 0.748239299544321 0.556777988403412 0.472751793426973 0.350627802027143 0.999503626675542 0.998635802513587 0.998935704790485 0.000496373324458412 0.00136419748641285 0.00106429520951532 2325
5707 207431 2 3 0 1e-04 0.3 70 "LAT" 0.258806967137047 0.564597296398008 0.157801035553074 0.344042378660947 0.491560149866164 0.556511801839609 0.310890956092773 0.349788000873238 0.750367117003211 0.558951801820705 0.468691991645847 0.348158340381936 0.99243251806609 0.980469896186326 0.984580071957776 0.00756748193391 0.0195301038136743 0.0154199280422238 2571
5708 813043 3 3 0 1e-04 0.3 70 "LAT" 0.257975291506092 0.562400109283766 0.158912990643343 0.346279896070598 0.493235637441918 0.556907535558711 0.311590678933821 0.349750614659859 0.75121092894801 0.558538329194723 0.470503669577164 0.348821667706744 0.999602263393098 0.997159608266996 0.997995873867154 0.000397736606901672 0.00284039173300407 0.00200412613284592 1371
5709 955544 4 3 0 1e-04 0.3 70 "LAT" 0.257696435184807 0.562271214005947 0.158860711078263 0.346367943638389 0.491606632318163 0.556864276399808 0.310448189863201 0.349391273163554 0.74930306750297 0.558415436193636 0.469308900941464 0.348665166077259 0.999589584580515 0.999075497176313 0.999251689642279 0.000410415419484962 0.000924502823686963 0.000748310357720776 3601
5710 270975 5 3 0 1e-04 0.3 70 "LAT" 0.257884216990988 0.562708795694009 0.158598406530181 0.345909063562795 0.490924856636791 0.555918186940155 0.31178435339498 0.350621149781365 0.748809073627779 0.557946785925653 0.470382759925161 0.349316422950449 0.998352351670862 0.984782410626828 0.989440043272711 0.00164764832913782 0.0152175893731724 0.010559956727289 2805
5711 1220540 1 0.05 0.25 1e-04 0.3 70 "LAT" 0.259422446301712 0.564601380811575 0.15815014467828 0.344010353928456 0.498957979284611 0.55941304608338 0.309522019136492 0.346672491235789 0.758380425586323 0.561149954178364 0.467672163814772 0.345794445246032 0.999553353659371 0.999622430502541 0.99959888180941 0.000446646340628602 0.000377569497458675 0.000401118190589748 3601
5712 371794 2 0.05 0.25 1e-04 0.3 70 "LAT" 0.259604571826262 0.566575145700925 0.156812264968992 0.341999104764876 0.500177488259553 0.562508228329076 0.305917277131932 0.343561636683457 0.759782060085816 0.563875613087868 0.462729542100923 0.343045811416515 0.999698734741399 0.999379605197343 0.99948829702025 0.000301265258600674 0.000620394802657455 0.000511702979749541 3601
5713 1183880 3 0.05 0.25 1e-04 0.3 70 "LAT" 0.256947204321811 0.56258408941317 0.158113244052462 0.346015887460242 0.500908977880342 0.559744626540341 0.310261031630116 0.346379736411389 0.757856182202154 0.56068264253263 0.468374275682578 0.34627821067858 0.999825100072046 0.999828346064386 0.999827248821241 0.000174899927953782 0.000171653935613612 0.000172751178759282 3601
5714 877672 4 0.05 0.25 1e-04 0.3 70 "LAT" 0.25734459330411 0.562551430822077 0.158387729427848 0.346062174062942 0.500671907828467 0.560272649024683 0.309405274704937 0.345838038562331 0.758016501132578 0.561013694886222 0.467793004132786 0.34594455783538 0.999805923904537 0.999745053172649 0.999765658045678 0.000194076095463249 0.000254946827351535 0.000234341954322055 3601
5715 238977 5 0.05 0.25 1e-04 0.3 70 "LAT" 0.261231623663523 0.564441905969198 0.159375441540242 0.344151373398043 0.497077008133993 0.561201599310814 0.305813581332965 0.344844732931164 0.758308631797516 0.562292256079331 0.465189022873207 0.344628119478185 0.999803259184138 0.99979298603197 0.999796514076219 0.000196740815862429 0.000207013968029947 0.000203485923781016 3601
5716 636281 1 3 0.25 1e-04 0.3 70 "LAT" 0.254323002952671 0.555998487434369 0.161539518399267 0.352674370998696 0.493317670878148 0.553219030453516 0.316972765993232 0.353416806979926 0.747640673830819 0.553855993464618 0.478512284392499 0.353483329391655 0.999806777010522 0.999437396343423 0.99956271562191 0.000193222989477827 0.000562603656576964 0.000437284378090242 3601
5717 1141366 2 3 0.25 1e-04 0.3 70 "LAT" 0.261203164260108 0.562688211987395 0.160736708348254 0.345949362448244 0.488574435267499 0.554250870498156 0.312622839215547 0.352418969358292 0.749777599527607 0.556874432087667 0.473359547563801 0.350489075557761 0.999820228797749 0.999819364671814 0.99981966466367 0.000179771202250843 0.000180635328185629 0.000180335336329892 3601
5718 272706 3 3 0.25 1e-04 0.3 70 "LAT" 0.257654095827858 0.560189240489777 0.16034224379689 0.348369951061434 0.488471583666226 0.549593035360688 0.319712207849304 0.357291018430863 0.746125679494084 0.552893414896585 0.480054451646195 0.354578732424668 0.996541870394699 0.999764191691107 0.998655456223071 0.00345812960530137 0.000235808308893275 0.00134454377692917 3601
5719 667062 4 3 0.25 1e-04 0.3 70 "LAT" 0.260920999600571 0.562839848763645 0.160427281836094 0.345788800212383 0.48848144517606 0.553715395742879 0.312875771367809 0.352586668882354 0.749402444776631 0.556573250024412 0.473303053203903 0.350538885025399 0.999835659557362 0.99982175450826 0.999826576572918 0.000164340442638002 0.000178245491740395 0.000173423427082065 3601
5720 348349 5 3 0.25 1e-04 0.3 70 "LAT" 0.25808368176555 0.562044250143922 0.159255550897819 0.346596519936062 0.489604028459908 0.550306822822145 0.318933086126424 0.356234436442949 0.747687710225458 0.554010603199821 0.478188637024243 0.353257229125577 0.999814103733885 0.999786595671286 0.999796050660459 0.000185896266114618 0.000213404328713661 0.000203949339540607 3601
5721 400379 1 0.05 0.5 1e-04 0.3 70 "LAT" 0.25886370368672 0.563460798283746 0.158651607122985 0.345164653127845 0.499772957423855 0.559355053528411 0.310160853087176 0.346796924598258 0.758636661110575 0.560717832258622 0.46881246021016 0.346274357420345 0.999884073509047 0.999870978196641 0.999875432346064 0.000115926490953018 0.00012902180335943 0.000124567653936296 3601
5722 378096 2 0.05 0.5 1e-04 0.3 70 "LAT" 0.257864281481614 0.563865103794373 0.157728081250537 0.34473573190444 0.500864361286684 0.561437441184658 0.307719626293456 0.344623398607283 0.758728642768298 0.56223257080084 0.465447707543994 0.34468976659358 0.999875304767918 0.999880773496276 0.999878920403313 0.000124695232081987 0.000119226503723876 0.000121079596687147 3601
5723 1061699 3 0.05 0.5 1e-04 0.3 70 "LAT" 0.258443197625308 0.563526652592381 0.158336957145095 0.345052740254991 0.499015637566546 0.561006523600039 0.307292395929769 0.345029884304319 0.757458835191854 0.561840332436285 0.465629353074864 0.345061071057242 0.999865204002056 0.999876921049018 0.999872935220894 0.000134795997944246 0.000123078950981538 0.000127064779106356 3601
5724 1231691 4 0.05 0.5 1e-04 0.3 70 "LAT" 0.259815232648139 0.563007950555088 0.159555474702384 0.345608521176254 0.499047245345051 0.560561776846899 0.308024917524479 0.345607090525163 0.75886247799319 0.5613698561536 0.467580392226863 0.345634522642159 0.999881382191707 0.999879778331034 0.999880325865271 0.000118617808293008 0.000120221668966109 0.000119674134729177 3601
5725 206163 5 0.05 0.5 1e-04 0.3 70 "LAT" 0.260113319148764 0.562393175675577 0.160225579504694 0.346243955088311 0.497862006265598 0.559978862990987 0.308082221390252 0.346131916148393 0.757975325414362 0.56079357003951 0.468307800894946 0.346181613438453 0.999826683412317 0.999862071540018 0.999849963394397 0.000173316587683477 0.000137928459981963 0.000150036605603147 3601
5726 216347 1 3 0.5 1e-04 0.3 70 "LAT" 0.259441710802805 0.562502484421598 0.159732657793835 0.346128529328174 0.489561024484439 0.552614437664548 0.315342193534598 0.353781048414358 0.749002735287244 0.555752897503154 0.475074851328434 0.351417857885745 0.999883509316457 0.999876798579283 0.999879113668009 0.000116490683543317 0.000123201420716816 0.000120886331991415 3601
5727 1200974 2 3 0.5 1e-04 0.3 70 "LAT" 0.259151086289473 0.562948085546983 0.159238873201905 0.345702051032582 0.492139906161616 0.556620523464464 0.310940495465723 0.349611049626759 0.751290992451089 0.558527884146747 0.470179368667628 0.348539438628969 0.999889794124382 0.999849055954042 0.999863057271106 0.000110205875618075 0.000150944045957785 0.000136942728894073 3601
5728 852591 3 3 0.5 1e-04 0.3 70 "LAT" 0.255972206590773 0.560770714886209 0.158941489328622 0.347853552269795 0.49189352034448 0.553115898040193 0.316275888529779 0.353438154615508 0.747865726935253 0.555359384059853 0.475217377858401 0.351913168510304 0.999784682225887 0.999877869096226 0.999846085435929 0.000215317774113461 0.000122130903774322 0.00015391456407147 3601
5729 553178 4 3 0.5 1e-04 0.3 70 "LAT" 0.260660779647718 0.559108598353743 0.163119995584331 0.34945158315056 0.48878518484325 0.554673541135441 0.311171853412641 0.351425459869663 0.749445964490968 0.55594825412892 0.474291848996973 0.35100597994135 0.999883376697754 0.999819323715616 0.999841527546531 0.000116623302245751 0.000180676284384401 0.000158472453469278 3601
5730 179753 5 3 0.5 1e-04 0.3 70 "LAT" 0.264749461025996 0.562780318143832 0.162760545210309 0.345800622433412 0.484234487039792 0.554245317971375 0.309815936124091 0.352459224322679 0.748983948065788 0.556917129145494 0.4725764813344 0.35046162718548 0.999880306211837 0.99988073453181 0.999880583641742 0.000119693788162782 0.000119265468189627 0.000119416358257992 3601
5731 170960 1 0.05 0 1e-04 0.4 70 "LAT" 0.25751180701521 0.562779442713529 0.158331919835322 0.345845872627387 0.500054586959018 0.560167527012816 0.308274454409573 0.344925187325378 0.757566393974228 0.56102814892178 0.466606374244896 0.345261616476565 0.998322470028258 0.997749854373825 0.997943715062511 0.00167752997174199 0.00225014562617501 0.00205628493748861 1492
5732 220762 2 0.05 0 1e-04 0.4 70 "LAT" 0.262907731828457 0.566387308296014 0.158915289812518 0.342237500134507 0.495990365307828 0.56191717930775 0.30316533169026 0.343134292674837 0.758898097136285 0.563432061607926 0.462080621502778 0.342851390858241 0.999281030768514 0.999173840720894 0.999210815098973 0.000718969231485955 0.000826159279106217 0.000789184901026793 3601
5733 1206274 3 0.05 0 1e-04 0.4 70 "LAT" 0.258889568393733 0.560833573048304 0.160667936142536 0.347847535250779 0.497625695738958 0.558874395062289 0.308639226916878 0.346236459175712 0.756515264132691 0.559511783754264 0.469307163059414 0.346817953075708 0.999027253430694 0.999111565758381 0.999082826773712 0.000972746569306266 0.000888434241619491 0.000917173226287602 3601
5734 1006870 4 0.05 0 1e-04 0.4 70 "LAT" 0.256774549032392 0.564876062323331 0.15632094535787 0.343735127611355 0.500548428614729 0.560539208389237 0.307981392949031 0.34444665498081 0.757322977647121 0.561980226635487 0.464302338306901 0.344228293907911 0.999590504012511 0.999516210562924 0.999541289167433 0.000409495987489271 0.000483789437076447 0.000458710832567282 3601
5735 283388 5 0.05 0 1e-04 0.4 70 "LAT" 0.259339890039916 0.562603465021904 0.159603747135623 0.34603528205179 0.498230691244512 0.561595573926771 0.305110567818564 0.343455178165519 0.757570581284428 0.56191204051409 0.464714314954186 0.344365181840229 0.988971574564318 0.989540926139683 0.98934675955351 0.0110284254356824 0.0104590738603169 0.0106532404464897 3289
5736 1064856 1 3 0 1e-04 0.4 70 "LAT" 0.256663953828358 0.562854349426472 0.1577690735425 0.345769384535517 0.496764958588446 0.560348787737682 0.306935897659759 0.344606924601266 0.753428912416804 0.56098218620732 0.464704971202259 0.34522123581464 0.999650208142137 0.99941293057065 0.99949341825915 0.000349791857862647 0.000587069429350349 0.000506581740849742 3601
5737 540904 2 3 0 1e-04 0.4 70 "LAT" 0.256875744161411 0.562501989345741 0.158244399006948 0.346176709157077 0.491761096385626 0.554338388129861 0.313465763833443 0.351089999853312 0.748636840547037 0.556782472861898 0.471710162840391 0.349764322347689 0.999336387154154 0.995984856799734 0.997129358964852 0.000663612845846009 0.00401514320026633 0.00287064103514793 281
5738 677216 3 3 0 1e-04 0.4 70 "LAT" 0.257632229227012 0.559173329694919 0.161163641085804 0.349488493510453 0.488479317209175 0.551718944651654 0.315352781085119 0.353801149752817 0.746111546436187 0.553947157570992 0.476516422170923 0.352661740606523 0.999497054126591 0.999623336987342 0.999579930591873 0.000502945873409511 0.000376663012658488 0.000420069408126768 3601
5739 1312119 4 3 0 1e-04 0.4 70 "LAT" 0.25807832629617 0.563793044008142 0.157951681937408 0.344831536711926 0.492123971668874 0.555227514627685 0.31144647266844 0.349570051278236 0.750202297965044 0.557871297441758 0.469398154605849 0.348229673879951 0.999665622134997 0.998926887424305 0.999179636292074 0.000334377865003207 0.00107311257569508 0.000820363707925911 3601
5740 416470 5 3 0 1e-04 0.4 70 "LAT" 0.256988096060377 0.557865540373946 0.161705831084624 0.350773717227256 0.489704960707779 0.552230999171426 0.315643280192785 0.353720175259183 0.746693056768156 0.553856444381156 0.477349111277409 0.353031391250335 0.995963503632797 0.9922209305063 0.993504140903678 0.00403649636720294 0.00777906949369997 0.00649585909632165 1727
5741 1279005 1 0.05 0.25 1e-04 0.4 70 "LAT" 0.261224517951991 0.561251276269464 0.161795304201595 0.347367381908074 0.49507237380989 0.558478231715547 0.307481652227822 0.346490335531601 0.756296891761881 0.559405562538926 0.469276956429418 0.346819822320495 0.999447847620879 0.999306192268557 0.99935491760638 0.000552152379121039 0.000693807731442542 0.000645082393619618 3601
5742 561477 2 0.05 0.25 1e-04 0.4 70 "LAT" 0.258547507356118 0.564403519864851 0.15777441562362 0.3442241599563 0.49923491267356 0.55989035722827 0.308113593846597 0.345097673174072 0.757782420029677 0.561400816196705 0.465888009470217 0.344822216937955 0.999578261597339 0.999540759229353 0.999553497830399 0.000421738402661514 0.000459240770647206 0.000446502169601169 3601
5743 785575 3 0.05 0.25 1e-04 0.4 70 "LAT" 0.257950488029759 0.56224314190273 0.158975103431415 0.346406533458635 0.499144842171293 0.558839719101954 0.309624990691367 0.346297154103539 0.757095330201052 0.559966226744866 0.468600094122782 0.346362624522631 0.999781594857823 0.999715306134659 0.999737797968056 0.000218405142176988 0.000284693865341108 0.000262202031944511 3601
5744 194859 4 0.05 0.25 1e-04 0.4 70 "LAT" 0.257619437073758 0.566236639401 0.155849140512797 0.342321118801908 0.500374153437971 0.561491627635415 0.306492077177203 0.343542786988291 0.757993590511729 0.563082820380853 0.462341217690001 0.343142273722596 0.99981095154974 0.9998143808512 0.999813220398248 0.000189048450259862 0.000185619148799501 0.000186779601752419 3601
5745 566928 5 0.05 0.25 1e-04 0.4 70 "LAT" 0.256159109197858 0.56216983146169 0.157966750901483 0.346467712403674 0.501296746650239 0.560746303501248 0.308183200235325 0.344323492569848 0.757455855848097 0.56120655370514 0.466149951136809 0.345067530186802 0.999762487211135 0.999781661584492 0.999775202206659 0.000237512788864508 0.000218338415508473 0.000224797793340631 3601
5746 327507 1 3 0.25 1e-04 0.4 70 "LAT" 0.258263989154497 0.564534910823062 0.157477886791463 0.3440501647637 0.494695366490855 0.559305890633303 0.306728934741669 0.345429730765278 0.752959355645352 0.560906717263699 0.464206821533132 0.345140765521253 0.999816766747172 0.999813079854256 0.999814338312179 0.000183233252828328 0.000186920145743627 0.000185661687821309 3601
5747 770015 2 3 0.25 1e-04 0.4 70 "LAT" 0.262995069463731 0.562256677688124 0.162149852248107 0.346342664066226 0.486672106804556 0.555507455290427 0.308240540785788 0.349789503990221 0.749667176268287 0.557569719357937 0.470390393033895 0.348885458980482 0.999768440742417 0.999677518737097 0.999709270788137 0.000231559257582507 0.000322481262902893 0.000290729211862769 3601
5748 1130235 3 3 0.25 1e-04 0.4 70 "LAT" 0.261566310434591 0.560628188494203 0.162517306310157 0.348010635280046 0.487499779616273 0.555567700165757 0.308906325225035 0.349802329215244 0.749066090050864 0.557050093936798 0.471423631535192 0.349464112443417 0.999819025277224 0.999797852026585 0.999805214079661 0.000180974722775577 0.000202147973414628 0.000194785920338613 3601
5749 482011 4 3 0.25 1e-04 0.4 70 "LAT" 0.261105394150495 0.561816059959757 0.161290166540865 0.346805848476007 0.487594538947863 0.552549172449632 0.313184750339605 0.352796953215215 0.748699933098358 0.555460467895371 0.47447491688047 0.351025498315516 0.9994907752928 0.999790928378798 0.999686771406278 0.000509224707199556 0.000209071621202098 0.000313228593721499 3601
5750 1185252 5 3 0.25 1e-04 0.4 70 "LAT" 0.256234717498385 0.559022471441812 0.160414364145001 0.349594021755786 0.489882504450186 0.553057574315045 0.314414185795543 0.352553037656562 0.746117221948571 0.554813171585955 0.474828549940544 0.351834488648296 0.999802209008721 0.999812920956811 0.999809257585742 0.000197790991278601 0.000187079043189228 0.000190742414258215 3601
5751 416725 1 0.05 0.5 1e-04 0.4 70 "LAT" 0.258890092974748 0.565420869476215 0.157204699611804 0.343199913807339 0.499985650546473 0.560387856969577 0.307792965562714 0.344710347371093 0.75887574352122 0.562071863003095 0.464997665174518 0.344221108994575 0.999869156576385 0.999866363107609 0.999867311919296 0.000130843423615295 0.000133636892391042 0.000132688080703823 3601
5752 891440 2 0.05 0.5 1e-04 0.4 70 "LAT" 0.258038309460523 0.565621990093092 0.156533893938845 0.342865071371761 0.499859142925505 0.562413563444192 0.304919102312128 0.342581784717735 0.757897452386028 0.563474348101099 0.461452996250973 0.342705019153767 0.999278990182075 0.999651150816061 0.999524957744745 0.000721009817925318 0.000348849183938909 0.000475042255254535 3601
5753 47172 3 0.05 0.5 1e-04 0.4 70 "LAT" 0.263939424439015 0.565402308140439 0.160277252188897 0.343171032626505 0.494705624768883 0.561193683425161 0.303423534802444 0.343899342132807 0.758645049207898 0.562624003123078 0.46370078699134 0.343673715471306 0.999883990403158 0.999860500927125 0.999868639107306 0.000116009596841639 0.000139499072875179 0.000131360892694204 3601
5754 337858 4 0.05 0.5 1e-04 0.4 70 "LAT" 0.256682877243446 0.565254653033026 0.155964536325223 0.343349932968845 0.501662552857313 0.560910923729395 0.308110890495013 0.344139499741329 0.758345430100759 0.562344978048154 0.464075426820236 0.343902323948624 0.999881810254936 0.999882894655053 0.999882529199955 0.000118189745063491 0.000117105344946727 0.000117470800045145 3601
5755 743859 5 0.05 0.5 1e-04 0.4 70 "LAT" 0.261148889185533 0.564263021855414 0.159418234993896 0.344319059532091 0.495471974247096 0.558333239206725 0.30796980880014 0.34668155065135 0.756620863432629 0.560348235137631 0.467388043794035 0.345889029037178 0.999763053274973 0.99979654940906 0.999785041090687 0.000236946725026806 0.000203450590939922 0.000214958909312546 3601
5756 567623 1 3 0.5 1e-04 0.4 70 "LAT" 0.261681113065386 0.565564470750249 0.158836279708658 0.343014951703592 0.486260327996219 0.551564907912307 0.313988201517258 0.353873214142192 0.747941441061604 0.556066006149105 0.472824481225916 0.350466246598984 0.999852181697905 0.99984951761616 0.999850444478999 0.0001478183020945 0.000150482383840338 0.000149555521000646 3601
5757 110470 2 3 0.5 1e-04 0.4 70 "LAT" 0.257200933592398 0.560987880889591 0.159483823122324 0.347640277718144 0.49143396056583 0.555657937323065 0.311644397242149 0.349997202535998 0.748634894158228 0.557190002114339 0.471128220364473 0.349495213627541 0.999714708012446 0.999829031666777 0.999789912631685 0.000285291987553595 0.00017096833322349 0.000210087368315329 3601
5758 133045 3 3 0.5 1e-04 0.4 70 "LAT" 0.26202766606661 0.564805314220966 0.159609905758848 0.34375197519358 0.489502866267704 0.556970612836071 0.307035901165036 0.347769857421922 0.751530532334314 0.559426538334098 0.466645806923884 0.346633324732366 0.999882392755612 0.99988124944084 0.999881645979058 0.000117607244387836 0.000118750559160172 0.000118354020942258 3601
5759 355367 4 3 0.5 1e-04 0.4 70 "LAT" 0.257404720584883 0.559217234647723 0.160954724240531 0.349418143500446 0.488118290311302 0.551664546701688 0.315459055899762 0.354165638969758 0.745523010896185 0.553940023434081 0.476413780140293 0.352869873634565 0.99988595664318 0.999877263117356 0.999880252057296 0.000114043356820327 0.000122736882643989 0.000119747942703496 3601
5760 17815 5 3 0.5 1e-04 0.4 70 "LAT" 0.256984155506531 0.561908361859497 0.158740557579612 0.346696666820246 0.490971134672266 0.554471708589153 0.312899931035923 0.351026348697374 0.747955290178797 0.556678637559537 0.471640488615534 0.349891697733919 0.999884937982859 0.999865929429638 0.999872430992132 0.000115062017140609 0.000134070570362446 0.000127569007867686 3601
5761 83521 1 0.05 0 1e-04 0.5 70 "LAT" 0.257336523034413 0.564398455841739 0.157034200905605 0.344224505541973 0.500025324964565 0.56040078272497 0.306838310780132 0.343527050721682 0.757361847998978 0.561710767486343 0.463872511685738 0.343804804691714 0.994901349005251 0.985930556130738 0.988962150158297 0.00509865099474934 0.0140694438692619 0.0110378498417034 405
5762 860719 2 0.05 0 1e-04 0.5 70 "LAT" 0.26006131944625 0.566891046106863 0.15685142573126 0.341695687430996 0.497865178910799 0.563145428812262 0.301638306684008 0.340753648494824 0.757926498357048 0.564400140015153 0.458489732415268 0.341100586770097 0.999620410349425 0.999620138525717 0.999620231299083 0.000379589650575421 0.000379861474282901 0.000379768700917132 3601
5763 489676 3 0.05 0 1e-04 0.5 70 "LAT" 0.259664626577744 0.561496663515298 0.160622479121114 0.347142789392475 0.495943550043498 0.559149800380813 0.306069408018741 0.344675757275475 0.755608176621242 0.559923695431428 0.466691887139855 0.345551229139555 0.999659714824477 0.999660571238308 0.999660278476028 0.000340285175523408 0.000339428761692447 0.000339721523972393 3601
5764 1255551 4 0.05 0 1e-04 0.5 70 "LAT" 0.258853156989118 0.566357410268577 0.156475835399251 0.342198003997959 0.498259240765602 0.561619200133434 0.303961933052289 0.34219667736626 0.757112397754719 0.563202758895173 0.46043776845154 0.342224514887751 0.999344976851434 0.999465496358537 0.999424520200615 0.000655023148566234 0.00053450364146303 0.000575479799385316 3601
5765 939572 5 0.05 0 1e-04 0.5 70 "LAT" 0.257848944506293 0.568083810362518 0.154616229021967 0.340497100462076 0.500924594381163 0.563285878431909 0.303275634864755 0.340603513595168 0.758773538887456 0.564885011136549 0.457891863886721 0.34058918415284 0.999410257190075 0.999005648700722 0.999142384815667 0.0005897428099245 0.000994351299277933 0.000857615184333323 2330
5766 534850 1 3 0 1e-04 0.5 70 "LAT" 0.260986294082443 0.563802247894932 0.159775752209656 0.344829028609564 0.486088705679655 0.555405039530947 0.307389092497634 0.348690851140409 0.747074999762098 0.557946231951422 0.467164844707291 0.347733112160285 0.999515611305286 0.999517933628668 0.999517127260421 0.000484388694713669 0.000482066371332063 0.000482872739578568 3601
5767 410022 2 3 0 1e-04 0.5 70 "LAT" 0.255171862079145 0.557903417062226 0.160552724189201 0.350820391408634 0.491916994712507 0.5537949028196 0.313472604735937 0.350621231822699 0.747088856791652 0.554897111421562 0.474025328925138 0.350995674125996 0.99818713338438 0.999118020012415 0.998801728126833 0.00181286661562004 0.000881979987585365 0.00119827187316682 3601
5768 1280169 3 3 0 1e-04 0.5 70 "LAT" 0.259356351665541 0.560752181367447 0.161011925018993 0.347941864661653 0.489159076488503 0.552964332442744 0.312244918972808 0.351022212659297 0.748515428154044 0.555371471897011 0.473256843991801 0.350237003921548 0.999669270976685 0.999495542878361 0.999555366022307 0.000330729023314964 0.000504457121639514 0.000444633977693401 3601
5769 1240908 4 3 0 1e-04 0.5 70 "LAT" 0.26138087201725 0.562648769132299 0.160839018150383 0.345972546076591 0.48551046758935 0.552694740114265 0.311050437948528 0.351731816750858 0.7468913396066 0.555819801332867 0.471889456098912 0.350073118057223 0.999683870632513 0.999545426239269 0.999593586190505 0.000316129367487405 0.000454573760730973 0.000406413809495386 3601
5770 47800 5 3 0 1e-04 0.5 70 "LAT" 0.260851097995303 0.564104913173262 0.159425737073974 0.344479723859811 0.486089048735084 0.554004916209471 0.309672786533427 0.350461450230776 0.746940146730387 0.557204899459426 0.469098523607401 0.348696939389232 0.988824840237964 0.998856309840393 0.995373805864557 0.0111751597620355 0.00114369015960717 0.00462619413544269 3601
5771 1279917 1 0.05 0.25 1e-04 0.5 70 "LAT" 0.260322667787115 0.561178260785679 0.161252462895486 0.347483847771725 0.497279545746656 0.5601546178915 0.305626602001621 0.343910459541716 0.75760221353377 0.560483617071984 0.466879064897107 0.345158679302763 0.999759891355107 0.999649201511737 0.99968705328399 0.000240108644892919 0.000350798488262808 0.000312946716009646 3601
5772 267341 2 0.05 0.25 1e-04 0.5 70 "LAT" 0.258883288731111 0.563706582838314 0.158479060594459 0.344894356586831 0.497249557755719 0.558018181922823 0.308523402579638 0.345839347888213 0.75613284648683 0.559935275667322 0.467002463174098 0.345535248186566 0.998967912636448 0.999492823681838 0.999314137451458 0.00103208736355174 0.000507176318162257 0.000685862548541903 3601
5773 959023 3 0.05 0.25 1e-04 0.5 70 "LAT" 0.260299666335772 0.566276069900396 0.157406358726972 0.342318536725346 0.498713050502507 0.562368728992465 0.303301500407218 0.341653267292853 0.759012716838279 0.563679547094837 0.46070785913419 0.341903348172297 0.999829701953174 0.999814925961285 0.999819966783405 0.000170298046826498 0.000185074038714988 0.000180033216594608 3601
5774 178965 4 0.05 0.25 1e-04 0.5 70 "LAT" 0.261295763352115 0.564626889926254 0.159227772192314 0.343985401128002 0.495308317550258 0.56099615357809 0.302949616985703 0.342767642554486 0.756604080902373 0.562217102681621 0.462177389178017 0.343213611981611 0.999824802794142 0.999817324619736 0.999819893125515 0.000175197205858472 0.000182675380263904 0.000180106874485251 3601
5775 977339 5 0.05 0.25 1e-04 0.5 70 "LAT" 0.260119317340605 0.565042705771395 0.158233140647006 0.343538823667848 0.496508986713795 0.560273789453394 0.30486908125668 0.343594370212428 0.7566283040544 0.561866518956924 0.463102221903686 0.343612559642349 0.999372575489509 0.999718160392901 0.999600009729548 0.000627424510490719 0.000281839607099346 0.000399990270452367 3601
5776 490268 1 3 0.25 1e-04 0.5 70 "LAT" 0.260947249941709 0.559539944670784 0.162891905487118 0.349104463910034 0.48568022296486 0.553034351617489 0.310388142727876 0.351127565621528 0.746627472906569 0.555006005592308 0.473280048214993 0.350720474498487 0.99966676917193 0.999565906957042 0.999600956158044 0.000333230828070408 0.000434093042958113 0.000399043841955771 3601
5777 626799 2 3 0.25 1e-04 0.5 70 "LAT" 0.256191165439741 0.56351255818528 0.156987083017313 0.345075412742823 0.493467935134436 0.555385401067901 0.310903928661681 0.348112054928867 0.749659100574177 0.557891133103405 0.467891011678994 0.34732752568792 0.999591046909261 0.99920034209935 0.999332972172594 0.000408953090739022 0.000799657900649993 0.000667027827405525 3601
5778 1289119 3 3 0.25 1e-04 0.5 70 "LAT" 0.257465452046593 0.563481784580168 0.157851377203506 0.345146482477114 0.490468897747256 0.557724186363868 0.306659134783147 0.346182540722916 0.747934349793848 0.559361022192769 0.464510511986653 0.346169053836178 0.999822624679241 0.999557002618683 0.999647902053995 0.00017737532075853 0.000442997381317417 0.000352097946005414 3601
5779 1077751 4 3 0.25 1e-04 0.5 70 "LAT" 0.259414468623529 0.563043693456994 0.159283147876725 0.345547726817409 0.488636740425701 0.556035249260748 0.307818343186906 0.347947599775765 0.74805120904923 0.55816893502682 0.467101491063631 0.347406265099996 0.999810342489486 0.999824292235542 0.999819483446823 0.000189657510513888 0.000175707764457807 0.000180516553176969 3601
5780 601914 5 3 0.25 1e-04 0.5 70 "LAT" 0.261613000095263 0.563844036168675 0.160061864784064 0.344758604089371 0.48640189457156 0.555403039424402 0.307799327971335 0.349052990225249 0.748014894666823 0.558012701817383 0.467861192755399 0.347893111716879 0.999526359236208 0.999730393383917 0.999659438983323 0.000473640763791927 0.000269606616082958 0.000340561016676738 3601
5781 1182084 1 0.05 0.5 1e-04 0.5 70 "LAT" 0.259786073004634 0.564682441188194 0.1583015070083 0.343924774736911 0.497875258337092 0.560165588709158 0.305852697268114 0.343753598769328 0.757661331341726 0.561679562352913 0.464154204276414 0.343838362249607 0.999883528286197 0.999881036685416 0.999881886332256 0.000116471713802702 0.000118963314583575 0.000118113667744044 3601
5782 629144 2 0.05 0.5 1e-04 0.5 70 "LAT" 0.260373279711118 0.568626635862304 0.15572927674992 0.33992843357996 0.497181718314082 0.558593522002383 0.307636646505224 0.345244743400837 0.7575549980252 0.561984461474239 0.463365923255144 0.343455657868144 0.999694973728118 0.999755813314752 0.999735036394916 0.000305026271881571 0.000244186685248311 0.000264963605084349 3601
5783 764747 3 0.05 0.5 1e-04 0.5 70 "LAT" 0.258045419295493 0.567346554098214 0.155248717049926 0.341173012467502 0.500326696811615 0.563383035307843 0.302766711707473 0.340524643534448 0.758372116107107 0.564697685674658 0.458015428757399 0.340772218228427 0.999882646625751 0.999883047126247 0.999882911572379 0.000117353374249444 0.000116952873753513 0.000117088427620794 3601
5784 128292 4 0.05 0.5 1e-04 0.5 70 "LAT" 0.262490778899487 0.566775848936207 0.1583706431115 0.341791437117086 0.493137908151833 0.558492140299521 0.305163780126201 0.345151783604587 0.75562868705132 0.561312269182878 0.463534423237701 0.344025129108654 0.999873178668232 0.999876683021532 0.999875473341033 0.00012682133176771 0.000123316978468001 0.000124526658966618 3601
5785 1000322 5 0.05 0.5 1e-04 0.5 70 "LAT" 0.259569122996006 0.564444380532179 0.158354360108297 0.344177134922615 0.496362226152475 0.560166345513726 0.304907216240133 0.343589227399677 0.755931349148481 0.561598770345479 0.463261576348429 0.343818239795301 0.999883029627037 0.999881815959336 0.99988223036135 0.0001169703729634 0.000118184040664141 0.000117769638649532 3601
5786 1108378 1 3 0.5 1e-04 0.5 70 "LAT" 0.259943208386375 0.561772258699788 0.16060644450513 0.346865979716538 0.488664936260179 0.555307293095721 0.309373579235086 0.349263427431132 0.748608144646555 0.557245771065773 0.469980023740216 0.348741607958221 0.999797260429751 0.999877608336603 0.999849855917308 0.000202739570248663 0.000122391663397408 0.000150144082691623 3601
5787 475508 2 3 0.5 1e-04 0.5 70 "LAT" 0.260320300616088 0.566111451002324 0.157570719451494 0.342478667534033 0.489958860418541 0.55581862203014 0.308918628535505 0.348399574616156 0.750279161034628 0.559091945031737 0.466489347986999 0.346633383697054 0.999874587403641 0.999874900167524 0.999874792323717 0.000125412596359121 0.000125099832476444 0.000125207676282927 3601
5788 1209982 3 3 0.5 1e-04 0.5 70 "LAT" 0.25896853979571 0.563460266411446 0.158754981867155 0.345160440038632 0.490424675864926 0.554074970400115 0.311540854481119 0.349988718624779 0.749393215660637 0.557015873683842 0.470295836348274 0.348612108380613 0.999878838679125 0.999882051463717 0.999880948199927 0.000121161320875441 0.000117948536282807 0.000119051800072552 3601
5789 128540 4 3 0.5 1e-04 0.5 70 "LAT" 0.260810707814998 0.567233871310373 0.157055900155264 0.341298971853155 0.487399317108234 0.554174789006587 0.30954749766528 0.349719720420139 0.748210024923233 0.558365106752547 0.466603397820544 0.347127891543093 0.999886817381773 0.999874152926571 0.999878536805623 0.000113182618227168 0.00012584707342858 0.000121463194377001 3601
5790 1001107 5 3 0.5 1e-04 0.5 70 "LAT" 0.257321201957507 0.564228956136856 0.157140208204571 0.344359584685385 0.491044304501628 0.555103135887301 0.310632145561598 0.349017402032249 0.748365506459135 0.557933484933388 0.467772353766169 0.347716045980462 0.999881372053933 0.999879527337877 0.999880157723267 0.000118627946067466 0.000120472662122577 0.000119842276732723 3601
5791 787403 1 0.05 0 1e-04 0.6 70 "LAT" 0.261373904241657 0.563467372801082 0.160197434290685 0.345195787044088 0.495472353058111 0.560565491554518 0.302621675039171 0.342012356284792 0.756846257299768 0.561539648086042 0.462819109329856 0.343132299261041 0.999599258361255 0.999618000949795 0.999611570798044 0.000400741638745276 0.000381999050205003 0.000388429201956315 3601
5792 454821 2 0.05 0 1e-04 0.6 70 "LAT" 0.25568382441907 0.561228127939217 0.158368635668474 0.347417089810087 0.497862185716478 0.555376729929119 0.31161951647929 0.347221620704026 0.753546010135548 0.557315570148941 0.469988152147764 0.347319960949538 0.999562291176316 0.999598025746381 0.999585987287487 0.000437708823684389 0.000401974253618901 0.000414012712513073 3601
5793 761778 3 0.05 0 1e-04 0.6 70 "LAT" 0.260359888359642 0.567219148577832 0.15677499765011 0.341354828609637 0.496022222348203 0.560550169820324 0.302977203895137 0.34198886413685 0.756382110707845 0.562814603542361 0.459752201545246 0.341785727993734 0.999544312429446 0.999597143067335 0.999579087654207 0.000455687570553845 0.000402856932665095 0.000420912345792901 3601
5794 880522 4 0.05 0 1e-04 0.6 70 "LAT" 0.257478581335389 0.564942058508249 0.156684958903028 0.343644552803146 0.498703009643532 0.561856280311416 0.302764395630373 0.340636824600894 0.756181590978921 0.562869594082945 0.459449354533401 0.341690707697063 0.999567753977568 0.999511519712448 0.999530539972829 0.000432246022431555 0.000488480287551597 0.000469460027170546 3601
5795 86767 5 0.05 0 1e-04 0.6 70 "LAT" 0.257603198224035 0.565727880606533 0.156232002626426 0.342831945582074 0.49760786540365 0.561368156515106 0.302705034904009 0.341001319832405 0.755211063627685 0.562810611870349 0.458937037530435 0.341658975080681 0.999598556174262 0.999546952262367 0.999564432002755 0.000401443825737999 0.000453047737632593 0.00043556799724484 3601
5796 1078763 1 3 0 1e-04 0.6 70 "LAT" 0.255870327480488 0.562082521075452 0.15787852610869 0.346566926803054 0.492282563301782 0.55531729501258 0.309762120574238 0.347363498492467 0.74815289078227 0.557324691769585 0.467640646682928 0.347385665163174 0.999634711560821 0.997843158471346 0.998451388054286 0.00036528843917896 0.00215684152865429 0.00154861194571435 2086
5797 678216 2 3 0 1e-04 0.6 70 "LAT" 0.25739587622322 0.567742877812757 0.154659118460873 0.340853651851518 0.492327354834414 0.555835785340707 0.308408998903817 0.346374099472359 0.749723231057634 0.559626976705884 0.46306811736469 0.344743960573221 0.999600846078925 0.999381090626111 0.999455892252693 0.000399153921075263 0.000618909373889446 0.000544107747307422 3601
5798 616147 3 3 0 1e-04 0.6 70 "LAT" 0.257322292995088 0.565274270063579 0.156380468904166 0.343318670250516 0.490161446862966 0.554373788216206 0.310213659191709 0.348543952209581 0.747483739858054 0.557753344706321 0.466594128095875 0.347103807286864 0.99965418422311 0.999645746606382 0.999648628959159 0.000345815776890008 0.000354253393618446 0.000351371040841116 3601
5799 518171 4 3 0 1e-04 0.6 70 "LAT" 0.261759847018031 0.565303477183007 0.159049522919054 0.343277504403811 0.485702589151764 0.555284221534542 0.306800052468626 0.34820156772615 0.747462436169794 0.558439768650348 0.465849575387679 0.346828023429976 0.999472173957365 0.997739237429105 0.99834194998154 0.000527826042634813 0.00226076257089504 0.00165805001845977 2686
5800 1277256 5 3 0 1e-04 0.6 70 "LAT" 0.258375212333497 0.562783463040123 0.158886821752258 0.345844561487748 0.489913690339432 0.556243307987512 0.306894795933262 0.346433415203847 0.748288902672929 0.55822557692527 0.46578161768552 0.346494919156265 0.999300649253987 0.998571339292884 0.998821345265984 0.000699350746012894 0.00142866070711575 0.00117865473401565 1373
5801 1048856 1 0.05 0.25 1e-04 0.6 70 "LAT" 0.26156810397378 0.566375210149424 0.158094820687249 0.342226686680276 0.49518180047332 0.559623130303963 0.303917572650654 0.343051928791426 0.7567499044471 0.561912833086557 0.462012393337902 0.342794398645132 0.999818602098774 0.999787925046599 0.999798453702124 0.000181397901226198 0.000212074953400991 0.000201546297876129 3601
5802 242948 2 0.05 0.25 1e-04 0.6 70 "LAT" 0.258656369296057 0.567529152222615 0.155479353079707 0.341021664647206 0.497554606979207 0.559938581211101 0.304856141273067 0.342652756866815 0.756210976275264 0.56248728330134 0.460335494352774 0.342123797534406 0.999794222143995 0.999815154318241 0.999808046568005 0.000205777856004743 0.000184845681759281 0.000191953431995127 3601
5803 897401 3 0.05 0.25 1e-04 0.6 70 "LAT" 0.25758975699775 0.566632767750061 0.155510764107246 0.341951060985768 0.499479376393404 0.559505977110253 0.306591641646961 0.343122368360626 0.757069133391155 0.561888642591871 0.462102405754207 0.342749090337056 0.999824171311182 0.999824527298518 0.999824407045804 0.000175828688818312 0.000175472701482081 0.000175592954195779 3601
5804 590776 4 0.05 0.25 1e-04 0.6 70 "LAT" 0.260063413575395 0.564742818401159 0.158437410668847 0.343863772585774 0.494732547446245 0.558707221038633 0.304844432267395 0.343711845311957 0.75479596102164 0.560729886253482 0.463281842936242 0.343804280334059 0.999562460761939 0.999764255106373 0.999695230536679 0.000437539238060816 0.000235744893626789 0.00030476946332148 3601
5805 771127 5 0.05 0.25 1e-04 0.6 70 "LAT" 0.258080246419818 0.564454966909981 0.157452157999769 0.344181732997176 0.497563689103374 0.559677746933525 0.305305732525547 0.342839348520293 0.755643935523192 0.561262245667058 0.462757890525316 0.343332441275361 0.99980415650407 0.999811016818057 0.999808690133014 0.000195843495930488 0.000188983181943007 0.000191309866985897 3601
5806 1266464 1 3 0.25 1e-04 0.6 70 "LAT" 0.256985111323377 0.561633905959327 0.158911363686564 0.347025614704375 0.494944591603097 0.559631384943521 0.304127420983494 0.342471218871949 0.751929702926474 0.560098463920784 0.463038784670058 0.344231649226239 0.999790088867871 0.999794690014779 0.999793128632275 0.000209911132128694 0.000205309985220746 0.000206871367724836 3601
5807 51617 2 3 0.25 1e-04 0.6 70 "LAT" 0.256953905408177 0.562624813760794 0.15809240311046 0.345939998248379 0.490559062129814 0.554836530645885 0.309671341282133 0.348019976459744 0.74751296753799 0.5571660410375 0.467763744392594 0.347643924163295 0.998026096898061 0.999710807361913 0.999135872274597 0.00197390310193871 0.000289192638086636 0.000864127725402611 3601
5808 1110114 3 3 0.25 1e-04 0.6 70 "LAT" 0.260645972712612 0.566383672296575 0.157617158900798 0.342244134069922 0.48768748881405 0.552588720881373 0.311035530300145 0.350385505015005 0.748333461526663 0.557016975701564 0.468652689200944 0.347905195040149 0.99976011892562 0.999706082254991 0.999724751353421 0.00023988107438019 0.000293917745009163 0.000275248646578561 3601
5809 648266 4 3 0.25 1e-04 0.6 70 "LAT" 0.261119533731267 0.564230091683043 0.159527498526897 0.344400780169663 0.484703323152258 0.551091706469937 0.311885843283278 0.352182804554889 0.745822856883524 0.555396111225088 0.471413341810176 0.349736835639798 0.999748872443789 0.99943982308976 0.999547194393717 0.000251127556211331 0.000560176910239813 0.000452805606283212 3601
5810 1109550 5 3 0.25 1e-04 0.6 70 "LAT" 0.25684314876216 0.56061444681169 0.159555824378639 0.348051930917009 0.48950037107433 0.555385679500056 0.308804734965637 0.347884294369687 0.74634351983649 0.556832968930252 0.468360559344276 0.348299882193757 0.999813896276462 0.999793212397956 0.999800284567926 0.00018610372353817 0.000206787602043765 0.000199715432073847 3601
5811 555193 1 0.05 0.5 1e-04 0.6 70 "LAT" 0.260293869611798 0.567206889054712 0.156756438451208 0.341357441468007 0.496551578521841 0.560606677035846 0.303373305789935 0.342031481001603 0.756845448133639 0.562848015829377 0.460129744241143 0.34181193068004 0.999876538875218 0.999855277849922 0.999862538504852 0.000123461124781646 0.000144722150077534 0.000137461495148207 3601
5812 577449 2 0.05 0.5 1e-04 0.6 70 "LAT" 0.256117967664992 0.564921394559082 0.155906507089808 0.343712563754479 0.499103463790111 0.560080808450579 0.305498704927031 0.342279041785847 0.755221431455103 0.561689977698011 0.461405212016839 0.342783778545864 0.999852195169995 0.99985130574131 0.99985160520902 0.000147804830004939 0.000148694258690507 0.000148394790980513 3601
5813 194309 3 0.05 0.5 1e-04 0.6 70 "LAT" 0.260888652058389 0.566063859926767 0.157904509365089 0.342472923849962 0.496112112849213 0.562344033083131 0.300434939723789 0.340201647607248 0.757000764907601 0.563596910646066 0.458339449088879 0.341004290836103 0.999841433621987 0.999838402432652 0.99983944019623 0.000158566378013274 0.000161597567348305 0.000160559803770236 3601
5814 754368 4 0.05 0.5 1e-04 0.6 70 "LAT" 0.261422688745785 0.564112080429278 0.159738424808125 0.344455488781383 0.492671269278047 0.558489484959763 0.303714092680527 0.343931488869605 0.754093958023831 0.560406184118931 0.463452517488652 0.344131978663317 0.99985573838659 0.999671504763338 0.999734921544875 0.000144261613410411 0.00032849523666225 0.000265078455124541 3601
5815 84761 5 0.05 0.5 1e-04 0.6 70 "LAT" 0.259528175166551 0.566544926727591 0.156755557468696 0.342029767575038 0.496488141931173 0.560340716456195 0.303580769940688 0.342186165862044 0.756016317097724 0.562430953392376 0.460336327409384 0.342156943784949 0.999869885812206 0.999856494838956 0.999861059130312 0.000130114187794287 0.000143505161043598 0.000138940869687848 3601
5816 1055570 1 3 0.5 1e-04 0.6 70 "LAT" 0.260944776679463 0.561780817716078 0.161357735395008 0.346878621003675 0.486109323443739 0.552291267353101 0.310252013929404 0.350362662442362 0.747054100123202 0.555294290102609 0.471609749324412 0.349440053285033 0.999879500073159 0.99981727206213 0.999838840107703 0.00012049992684108 0.00018272793786967 0.000161159892296568 3601
5817 1124044 2 3 0.5 1e-04 0.6 70 "LAT" 0.25847674492849 0.567282055737304 0.155576853631228 0.341234272710375 0.492980409529611 0.557552133641562 0.305996090948115 0.344601459772441 0.751457154458102 0.560671329790051 0.461572944579342 0.343642270740335 0.999885113211261 0.999881698738135 0.999882863650532 0.000114886788739029 0.000118301261865415 0.000117136349468435 3601
5818 703270 3 3 0.5 1e-04 0.6 70 "LAT" 0.263203345358686 0.565473007289881 0.159839085449609 0.343124811319593 0.484238308381282 0.55522676297072 0.305391558600841 0.347690499537685 0.747441653739968 0.558450219643656 0.46523064405045 0.346456083583627 0.99988549562401 0.999880455725711 0.999882217195839 0.000114504375990362 0.000119544274288578 0.000117782804160678 3601
5819 38934 4 3 0.5 1e-04 0.6 70 "LAT" 0.256836320479534 0.558034323406879 0.161537246843321 0.350642529027222 0.487882754173421 0.552977687501008 0.310973609837448 0.350116471243537 0.744719074652955 0.554381666879907 0.472510856680769 0.35064084746229 0.999883909964452 0.999848212499917 0.999860442252128 0.000116090035547652 0.000151787500083319 0.000139557747871595 3601
5820 1256187 5 3 0.5 1e-04 0.6 70 "LAT" 0.260540481671748 0.5599012428703 0.162401091060723 0.348722723644986 0.487164580212847 0.55623114689415 0.3051711984867 0.346421317898521 0.747705061884595 0.557216328394707 0.467572289547423 0.347512751686613 0.999880563019992 0.999844608668073 0.999857052686043 0.000119436980008084 0.000155391331926533 0.000142947313956723 3601
5821 912604 1 0.05 0 1e-04 0.7 70 "LAT" 0.258537999597498 0.568800091791927 0.154502800225861 0.339725520829316 0.49792500059572 0.562039814137755 0.300868293842663 0.339192405034954 0.756463000193218 0.564306400390701 0.455371094068524 0.339398477026915 0.995559252533856 0.993483312818731 0.994186841130489 0.00444074746614436 0.0065166871812694 0.00581315886951107 3162
5822 162180 2 0.05 0 1e-04 0.7 70 "LAT" 0.258472732359212 0.567355152377963 0.155516304744845 0.34122253322222 0.497777176414441 0.56127085430032 0.302238787145269 0.340393649829241 0.756249908773653 0.563316236067409 0.457755091890114 0.340693701726766 0.922516477349898 0.931984796160431 0.928774397235789 0.0774835226501017 0.0680152038395689 0.0712256027642109 1129
5823 1062971 3 0.05 0 1e-04 0.7 70 "LAT" 0.261306589766545 0.566691289599526 0.157722557668267 0.341901901642011 0.493527248254138 0.559277534563402 0.30204689249095 0.341843418423244 0.754833838020683 0.561787104829593 0.459769450159216 0.341896826020954 0.991891105784584 0.989651155558491 0.990419833086239 0.0081088942154165 0.0103488444415094 0.00958016691376057 2454
5824 1241962 4 0.05 0 1e-04 0.7 70 "LAT" 0.261258311206122 0.571747445698608 0.153951946203759 0.336793850175197 0.495949603961846 0.56305291038754 0.298061726621305 0.338034402720787 0.757207915167968 0.565997595956932 0.452013672825064 0.337635677900137 0.998734859742377 0.998725950254773 0.998728997170112 0.00126514025762312 0.00127404974522709 0.00127100282988808 888
5825 73185 5 0.05 0 1e-04 0.7 70 "LAT" 0.257649821189916 0.566808535128596 0.155453724283571 0.34177696919601 0.497127346306595 0.558483496396669 0.305381274923324 0.342664077420352 0.754777167496511 0.561281919651332 0.460834999206895 0.342379461687394 0.999528245480403 0.999494249174362 0.999505751180876 0.000471754519597162 0.000505750825637995 0.000494248819123489 3601
5826 734643 1 3 0 1e-04 0.7 70 "LAT" 0.256702183525188 0.560512077581975 0.159637823759602 0.348129483186372 0.488400819630051 0.552207050079409 0.31109826586732 0.349384740842943 0.745103003155239 0.554699149886415 0.470736089626923 0.349308544975785 0.999557764772888 0.99951984795229 0.999532798005054 0.00044223522711239 0.000480152047709692 0.000467201994946203 3601
5827 894141 2 3 0 1e-04 0.7 70 "LAT" 0.256958340616326 0.566472912741744 0.155261837047042 0.342109137582571 0.488182079797624 0.551312773303424 0.312370933392639 0.350528079188702 0.745140420413951 0.556182184361136 0.46763277043968 0.347957759765368 0.990817825227773 0.993021130122419 0.992268500655092 0.00918217477222708 0.0069788698775807 0.00773149934490762 172
5828 1041403 3 3 0 1e-04 0.7 70 "LAT" 0.258555679310617 0.563978700074344 0.158105564537301 0.344631939522757 0.48720962449874 0.553216741392694 0.308749935476893 0.348320146095274 0.745765303809357 0.556652773510774 0.466855500014194 0.347316045329131 0.930180036556782 0.995348027661387 0.97295826743875 0.0698199634432184 0.00465197233861267 0.0270417325612501 2085
5829 432462 4 3 0 1e-04 0.7 70 "LAT" 0.259831701950711 0.561125608540642 0.160990316039637 0.347512072249365 0.48503215795379 0.552789235688649 0.308153593403943 0.348820932070753 0.744863859904501 0.555378282940926 0.46914390944358 0.348671177162665 0.999475773727721 0.998958902002321 0.999137655315125 0.000524226272278573 0.00104109799767863 0.000862344684874524 3601
5830 897600 5 3 0 1e-04 0.7 70 "LAT" 0.257849183186745 0.560910828500753 0.160023623411769 0.347744040176327 0.484603257088114 0.551153616673503 0.310322823543038 0.350216892338711 0.742452440274859 0.554189906980459 0.470346446954806 0.349694421359555 0.994439685225663 0.996515291086116 0.995801027586721 0.00556031477433751 0.00348470891388405 0.00419897241327893 1969
5831 510822 1 0.05 0.25 1e-04 0.7 70 "LAT" 0.256810313800589 0.566913176934784 0.154853308604163 0.341651362552201 0.499599648997301 0.562448568870606 0.301267811771746 0.338716663138447 0.75640996279789 0.56393628156456 0.456121120375909 0.33972695038529 0.999701231394745 0.999790654925624 0.999760542958976 0.000298768605254943 0.000209345074375772 0.000239457041024012 3601
5832 21817 2 0.05 0.25 1e-04 0.7 70 "LAT" 0.256914391451478 0.568804810781781 0.153508628230706 0.339751791751813 0.500272651241726 0.564199155990099 0.29912737401014 0.336953478439736 0.757187042693205 0.565719204300863 0.452636002240845 0.337932258626149 0.999740959445564 0.999654045497401 0.999683294231913 0.000259040554435689 0.000345954502598555 0.000316705768087053 3601
5833 75961 3 0.05 0.25 1e-04 0.7 70 "LAT" 0.25757595741213 0.568732983295268 0.153974476074848 0.33981351143888 0.498815745380638 0.561335034268199 0.302316185313359 0.33976787659275 0.756391702792768 0.563809897095194 0.456290661388207 0.339805262275683 0.999833636855021 0.999816437702796 0.999822243616008 0.000166363144978683 0.000183562297203892 0.000177756383992381 3601
5834 1261637 4 0.05 0.25 1e-04 0.7 70 "LAT" 0.257183276111116 0.565017771962395 0.15644001978074 0.343561043957219 0.495089636756546 0.557438123622385 0.305368899186259 0.343371892384333 0.752272912867662 0.559968855068966 0.461808918967 0.343472381469246 0.999768017675272 0.99972242353085 0.999737869128127 0.000231982324728046 0.000277576469150116 0.000262130871873249 3601
5835 616489 5 0.05 0.25 1e-04 0.7 70 "LAT" 0.259380323702927 0.566448034105043 0.156723909565762 0.342166657027975 0.496123614867122 0.55926255594481 0.30356921570959 0.341812582114239 0.755503938570049 0.561681464968121 0.460293125275352 0.341959263932827 0.999756880041299 0.999631113809065 0.999673913771477 0.000243119958700888 0.000368886190935017 0.000326086228522832 3601
5836 661166 1 3 0.25 1e-04 0.7 70 "LAT" 0.255072003427404 0.556297698652008 0.161799179893466 0.352403273665232 0.488206190731547 0.552849781369013 0.310143277821071 0.348798248156335 0.743278194158951 0.553646661505653 0.471942457714537 0.350429762804658 0.999834321751726 0.999511531782364 0.99962143527703 0.000165678248273705 0.000488468217635694 0.000378564722969931 3601
5837 803445 2 3 0.25 1e-04 0.7 70 "LAT" 0.258778484916004 0.566908293612408 0.156055273958652 0.341680949685992 0.489517007936826 0.555378574504182 0.3065157104405 0.345586834040104 0.748295492852829 0.559045920164589 0.462570984399152 0.344523173024397 0.99954026132367 0.999784976835985 0.999701171607576 0.000459738676329565 0.000215023164015001 0.000298828392424326 3601
5838 299573 3 3 0.25 1e-04 0.7 70 "LAT" 0.255572614510657 0.562050514339111 0.157749787117224 0.346588682068815 0.488115518607213 0.549792795955345 0.314262504723864 0.351560161321659 0.74368813311787 0.553616922659403 0.472012291841088 0.35021586304514 0.999802135466039 0.999805246797015 0.99980418782896 0.00019786453396115 0.000194753202984975 0.000195812171039727 3601
5839 1123250 4 3 0.25 1e-04 0.7 70 "LAT" 0.26077821289033 0.563823757213767 0.15961998052403 0.344806084430878 0.484882213119846 0.553907630084959 0.305879991732547 0.347144336047898 0.745660426010176 0.557016395767737 0.465499972256577 0.346659777687962 0.999819099136574 0.999770413154525 0.999787280158911 0.000180900863426022 0.000229586845474638 0.000212719841088718 3601
5840 979185 5 3 0.25 1e-04 0.7 70 "LAT" 0.261844177564398 0.566994372424681 0.157877954065013 0.341586265725233 0.48671381339455 0.554404769044126 0.305483216892979 0.346368845614487 0.748557990958947 0.558492686616446 0.463361170957992 0.344971436855749 0.999790715065185 0.999819052749902 0.999809239284278 0.000209284934814931 0.000180947250098398 0.000190760715721747 3601
5841 1126056 1 0.05 0.5 1e-04 0.7 70 "LAT" 0.260654328052936 0.569983963337897 0.154862716167359 0.338510056987734 0.49509993955547 0.561888519674426 0.299140474920843 0.339079332430045 0.755754267608405 0.564624843303426 0.454003191088201 0.338914244931387 0.999855706507297 0.999840314389911 0.999845576179895 0.000144293492702454 0.000159685610089354 0.000154423820105439 3601
5842 779062 2 0.05 0.5 1e-04 0.7 70 "LAT" 0.259476563637115 0.567167538426706 0.15626560179717 0.341412673140248 0.494964103614187 0.557017920381489 0.306122608581768 0.344063895748551 0.754440667251302 0.560434347615003 0.462388210378938 0.34319507006263 0.999880924212969 0.999879233277535 0.999879809483501 0.000119075787031171 0.000120766722464539 0.000120190516498953 3601
5843 216864 3 0.05 0.5 1e-04 0.7 70 "LAT" 0.258627992447602 0.567474549592786 0.155520427719958 0.341063340587436 0.49708614495509 0.559851821124917 0.303396798409124 0.341302234921227 0.755714137402693 0.562414393711599 0.458917226129082 0.341243875493368 0.99986228517248 0.999873303353735 0.99986956528904 0.000137714827520382 0.000126696646265195 0.000130434710960112 3601
5844 147003 4 0.05 0.5 1e-04 0.7 70 "LAT" 0.261215968852683 0.563928592461219 0.159734204947779 0.344678583360272 0.491045591517036 0.556111186638584 0.304743836730066 0.344644341367446 0.752261560369719 0.558768797179006 0.464478041677845 0.344687694775134 0.999816019054811 0.999866485086644 0.999849121978175 0.000183980945188995 0.000133514913356311 0.000150878021824722 3601
5845 117898 5 0.05 0.5 1e-04 0.7 70 "LAT" 0.262476901525965 0.567488524934315 0.15782232547804 0.341096152419641 0.494098370884779 0.560692029587378 0.30034850474597 0.340415295890607 0.756575272410744 0.563005551070978 0.458170830224009 0.340674119133684 0.999854651402179 0.999839359650432 0.999844619326922 0.000145348597820623 0.000160640349568004 0.00015538067307832 3601
5846 786554 1 3 0.5 1e-04 0.7 70 "LAT" 0.256003421003197 0.564447913827917 0.156190246813385 0.344135426220451 0.490206762458315 0.555634209787933 0.30777670251796 0.346294696724261 0.746210183461512 0.558299283965767 0.463966949331345 0.345906368273844 0.999746391357227 0.999872936973051 0.999829883002986 0.00025360864277334 0.000127063026949116 0.000170116997013888 3601
5847 480185 2 3 0.5 1e-04 0.7 70 "LAT" 0.25570566948761 0.556953435840035 0.161666980045867 0.351704928177165 0.48905144510887 0.55528871888594 0.307253131104428 0.346417049881093 0.74475711459648 0.555504216063764 0.468920111150296 0.348599220114106 0.999882302239428 0.999875663079431 0.999877925652487 0.000117697760571633 0.000124336920569081 0.000122074347513306 3601
5848 770880 3 3 0.5 1e-04 0.7 70 "LAT" 0.256166551206317 0.562791963641553 0.157570005976316 0.345818756865851 0.489205537398981 0.554871650642808 0.307722378570478 0.346515373321972 0.745372088605298 0.557227155366457 0.465292384546794 0.346629892859998 0.999886640192317 0.999842083661906 0.999857262600044 0.000113359807683255 0.00015791633809407 0.000142737399956169 3601
5849 218545 4 3 0.5 1e-04 0.7 70 "LAT" 0.258269747025377 0.563157117364964 0.158523674264329 0.34545339014006 0.485673631865343 0.550815296009048 0.312069762624955 0.351315549445953 0.74394337889072 0.554772625551583 0.470593436889284 0.349594615844049 0.999881931835136 0.999874994141145 0.999877381723079 0.000118068164863921 0.000125005858854919 0.000122618276921097 3601
5850 1065766 5 3 0.5 1e-04 0.7 70 "LAT" 0.25650743613005 0.564852213821443 0.156231946307006 0.34371392464039 0.488937383679726 0.554073768048003 0.308462068933766 0.347167829047576 0.745444819809776 0.557438930657142 0.464694015240772 0.346297984847866 0.999885804762541 0.999874310658285 0.99987822885696 0.000114195237458804 0.000125689341714569 0.000121771143039746 3601
5851 962937 1 0.05 0 1e-04 0.8 70 "LAT" 0.260149162694024 0.568071278357414 0.156020960259159 0.340485253864267 0.494157238167727 0.56033024823587 0.299375372334267 0.338962330456511 0.754306400861751 0.562952167438553 0.455396332593427 0.339505606987654 0.999413879102007 0.999126585319485 0.999224626297164 0.000586120897993017 0.000873414680515135 0.000775373702836105 3601
5852 702613 2 0.05 0 1e-04 0.8 70 "LAT" 0.258613534714496 0.569472120622664 0.154068163624217 0.339074697873102 0.496299006406167 0.561275404037867 0.299342727890117 0.338025533390818 0.754912541120664 0.564035152405665 0.453410891514334 0.33840220464379 0.999388170443686 0.999338119000597 0.999355083645977 0.000611829556313669 0.000661880999403241 0.000644916354022713 3601
5853 37656 3 0.05 0 1e-04 0.8 70 "LAT" 0.265305662026563 0.567984771727732 0.159188402077878 0.340605834202099 0.489142422319076 0.56046003161168 0.296545731162536 0.339272517545273 0.754448084345638 0.563061378739842 0.455734133240414 0.339757896810477 0.922408772632676 0.94183967279671 0.935074908695285 0.0775912273673241 0.05816032720329 0.0649250913047151 757
5854 1207779 4 0.05 0 1e-04 0.8 70 "LAT" 0.258432558523656 0.56948301146683 0.153963156757283 0.339059010315647 0.495234834299683 0.559917019643256 0.300378628562634 0.339137453405017 0.75366739282334 0.563133356538768 0.454341785319917 0.339137470777007 0.999492358962554 0.999435141094325 0.99945454401061 0.000507641037446466 0.000564858905675138 0.000545455989389858 3601
5855 1274844 5 0.05 0 1e-04 0.8 70 "LAT" 0.257932156414631 0.568765338585487 0.154131186176875 0.339742228366595 0.496377981353972 0.561088661513809 0.29967617427381 0.338270823067012 0.754310137768603 0.563663802870463 0.453807360450685 0.338794785141128 0.993072447996823 0.993821591741215 0.993568098133263 0.00692755200317715 0.00617840825878531 0.006431901866737 290
5856 339688 1 3 0 1e-04 0.8 70 "LAT" 0.258666904095213 0.565147115219367 0.157301414825343 0.343470403004872 0.484826251865404 0.552159662324453 0.307421852198097 0.347692529942166 0.743493155960617 0.556304059025896 0.464723267023441 0.346564736553634 0.990180490272527 0.995009243184764 0.993347901197436 0.00981950972747334 0.00499075681523602 0.00665209880256372 2324
5857 724872 2 3 0 1e-04 0.8 70 "LAT" 0.260335321032133 0.563122990047333 0.15983197144125 0.345483354658874 0.483203705836977 0.554362683366674 0.303514957925791 0.345492934139604 0.74353902686911 0.557055485751145 0.463346929367041 0.345846107011431 0.997107688473159 0.997582311078052 0.997417849882793 0.00289231152684139 0.00241768892194808 0.00258215011720717 3165
5858 644339 3 3 0 1e-04 0.8 70 "LAT" 0.257025376834767 0.563255660966439 0.157693129955056 0.345357907541599 0.487752515144272 0.554308518206668 0.306049580307122 0.345455724532361 0.744777891979039 0.557056069058867 0.463742710262178 0.345736759403285 0.888202898710132 0.975866998865611 0.945932878292018 0.111797101289868 0.0241330011343887 0.0540671217079825 884
5859 1123895 4 3 0 1e-04 0.8 70 "LAT" 0.258343020137101 0.560290038656425 0.160724616296111 0.348370135719216 0.482776409334715 0.55017096521628 0.309550740303581 0.350075310863519 0.741119429471816 0.553341996480174 0.470275356599692 0.349823016175956 0.999671568849746 0.999566355549255 0.999602654439341 0.000328431150254252 0.000433644450744698 0.000397345560659099 3601
5860 1218687 5 3 0 1e-04 0.8 70 "LAT" 0.256441176158801 0.559772818842066 0.160003232448394 0.348891022116212 0.485531153143826 0.550288140044322 0.311162308178779 0.350080556422962 0.741972329302627 0.553187409347461 0.471165540627173 0.350032622571805 0.993177081473917 0.993473693337532 0.99337221288932 0.00682291852608253 0.00652630666246772 0.00662778711067953 2570
5861 1098114 1 0.05 0.25 1e-04 0.8 70 "LAT" 0.257659149139567 0.564731604187009 0.15696300227234 0.343864422260616 0.495320428436798 0.558051400757083 0.303313736385057 0.341251271394533 0.752979577576365 0.560274450286052 0.460276738657398 0.342181799423995 0.998754758964782 0.999410043164243 0.999188160874091 0.00124524103521786 0.000589956835757437 0.000811839125908635 3601
5862 1295534 2 0.05 0.25 1e-04 0.8 70 "LAT" 0.263186900358571 0.567240855929596 0.158436104624015 0.341339923611381 0.491105293565542 0.5597446883696 0.298352233903328 0.339722682742533 0.754292193924113 0.562310589850822 0.456788338527343 0.340309378279576 0.999818873323768 0.999816959374782 0.999817620337824 0.000181126676232466 0.000183040625218042 0.000182379662176096 3601
5863 268322 3 0.05 0.25 1e-04 0.8 70 "LAT" 0.257560738590163 0.567106785358634 0.155157912729321 0.341466750975927 0.496262207457422 0.559302280044198 0.302018212486196 0.339868829094855 0.753822946047585 0.561905558693513 0.457176125215517 0.340446662404077 0.999523640314585 0.99914530015985 0.999273179381463 0.000476359685415169 0.000854699840149863 0.000726820618537393 3417
5864 799333 4 0.05 0.25 1e-04 0.8 70 "LAT" 0.257348263859001 0.570254598827002 0.152735709132453 0.338292364081149 0.497172954851307 0.560628186257675 0.300858463822918 0.338813800113545 0.754521218710308 0.563842399954739 0.453594172955371 0.3386698235123 0.999631549582233 0.999616962545493 0.999621884555407 0.00036845041776717 0.000383037454507305 0.000378115444592698 3601
5865 833528 5 0.05 0.25 1e-04 0.8 70 "LAT" 0.25982786482818 0.566772725778241 0.156761717049357 0.341786864488827 0.493384633069475 0.558510725425573 0.301422740599295 0.340766907578077 0.753212497897655 0.561309483134948 0.458184457648652 0.341138308718276 0.99975416815009 0.999725036567031 0.999734978812116 0.000245831849909548 0.000274963432969168 0.000265021187884104 3601
5866 493908 1 3 0.25 1e-04 0.8 70 "LAT" 0.258229595774563 0.570597738369555 0.153056315214399 0.33788666955426 0.488690079646257 0.554679648953232 0.305521791724014 0.34481613770462 0.74691967542082 0.559835542359215 0.458578106938413 0.342717562780412 0.999820175984883 0.999816595251566 0.999817818672234 0.000179824015116542 0.000183404748434473 0.000182181327766463 3601
5867 235507 2 3 0.25 1e-04 0.8 70 "LAT" 0.259693659669798 0.567868016213215 0.155911697228482 0.340681539662179 0.485350629150909 0.55317112784541 0.306279317811394 0.346536849081678 0.745044288820707 0.557861177375027 0.462191015039876 0.34488688186699 0.999753415475492 0.999788603948522 0.999776478743557 0.000246584524507984 0.000211396051478008 0.000223521256443458 3601
5868 446571 3 3 0.25 1e-04 0.8 70 "LAT" 0.257706959864397 0.558131140566594 0.161970140872249 0.350553110931908 0.485479046086918 0.551927632299461 0.308305143180952 0.34814651042178 0.743186005951316 0.553758142191875 0.470275284053201 0.349292907760027 0.999567124551639 0.999800879755886 0.999720620924029 0.000432875448360519 0.000199120244113984 0.000279379075971306 3601
5869 45046 4 3 0.25 1e-04 0.8 70 "LAT" 0.260201455425384 0.564024681586938 0.159066566527077 0.344608184436392 0.48386915087284 0.552449886884129 0.306540939460017 0.347497134949437 0.744070606298225 0.556091343473437 0.465607505987094 0.346868408535658 0.999810887828925 0.999770477461084 0.999784457145674 0.000189112171075209 0.000229522538916197 0.000215542854326013 3601
5870 1234938 5 3 0.25 1e-04 0.8 70 "LAT" 0.257465058770086 0.561825665374214 0.159056690220217 0.346821697128698 0.489903994926973 0.557102104573934 0.302009187636498 0.34179035397173 0.747369053697059 0.558526047534754 0.461065877856715 0.34370196041988 0.999806903210749 0.999800895727573 0.999802943089587 0.000193096789250705 0.000199104272426614 0.000197056910413287 3601
5871 180167 1 0.05 0.5 1e-04 0.8 70 "LAT" 0.259174011050057 0.568135874644197 0.155372002495755 0.340456938109478 0.49679893592699 0.56137432872262 0.299626516473012 0.3381734591341 0.755972946977047 0.563644412982286 0.454998518968767 0.338979286737935 0.999880081714575 0.999879742079472 0.999879857336614 0.000119918285424921 0.000120257920528489 0.000120142663385633 3601
5872 760492 2 0.05 0.5 1e-04 0.8 70 "LAT" 0.260021026045139 0.570065356179357 0.154455529233187 0.338451841039019 0.495008079029034 0.560091652601451 0.300353163473302 0.339448564257308 0.755029105074173 0.563466264469903 0.454808692706489 0.339129287576649 0.999872477260484 0.999850540930915 0.999858015497218 0.000127522739516028 0.000149459069085139 0.00014198450278155 3601
5873 257556 3 0.05 0.5 1e-04 0.8 70 "LAT" 0.259865208555433 0.566988122531565 0.156641240614052 0.341559400422074 0.492502381695391 0.556849861919139 0.303162975731482 0.342359409909128 0.752367590250823 0.560275702893734 0.459804216345534 0.34212088491938 0.999881330829652 0.999867952322781 0.999872522293938 0.00011866917034799 0.000132047677219369 0.000127477706062131 3601
5874 1136825 4 0.05 0.5 1e-04 0.8 70 "LAT" 0.258879357748259 0.565309286743387 0.157257586160389 0.343279626669289 0.494395672090614 0.55804791479892 0.302481364084431 0.34107455788612 0.753275029838874 0.560487751412976 0.45973895024482 0.341859708576108 0.999779540785504 0.999862486690078 0.999834285335705 0.000220459214496334 0.000137513309921653 0.000165714664294795 3601
5875 66763 5 0.05 0.5 1e-04 0.8 70 "LAT" 0.25864031381569 0.567844245125405 0.155254351939525 0.340749841904304 0.494979265919219 0.558484257402829 0.302390200804507 0.340739398513334 0.753619579734908 0.561628651613717 0.457644552744032 0.340774562617359 0.99988401724704 0.999880643239636 0.999881788517177 0.000115982752959686 0.000119356760363886 0.000118211482823107 3601
5876 1179114 1 3 0.5 1e-04 0.8 70 "LAT" 0.25919918672778 0.560508049089737 0.161040214842018 0.348053173068382 0.488272731242906 0.559035517590796 0.298314610399941 0.339904177697217 0.747471917970685 0.559335614890639 0.459354825241958 0.342927565681267 0.999742049339344 0.999826517838924 0.999797519720748 0.000257950660656265 0.000173482161075626 0.000202480279251891 3601
5877 66235 2 3 0.5 1e-04 0.8 70 "LAT" 0.260218659092516 0.565025756604228 0.158330088378402 0.343593994443386 0.484185299268578 0.550621676206672 0.309125326235285 0.34928953354715 0.744403958361094 0.55532086404704 0.467455414613687 0.347593511663349 0.999820534887661 0.999833315416861 0.999828898026381 0.000179465112339432 0.00016668458313855 0.000171101973618924 3601
5878 1175369 3 3 0.5 1e-04 0.8 70 "LAT" 0.260179158885244 0.563791666652535 0.159181711798992 0.344805864630526 0.484829749729306 0.553841041654331 0.305231444199304 0.346230652754818 0.74500890861455 0.556989219067175 0.464413155998295 0.346036347725811 0.999774675103993 0.99985702642461 0.999828563590694 0.000225324896007447 0.000142973575390335 0.000171436409306301 3601
5879 771492 4 3 0.5 1e-04 0.8 70 "LAT" 0.258209739744583 0.562730639469379 0.158822009488053 0.345892143437527 0.482786431971788 0.548680988229151 0.311578198477907 0.35139557540164 0.740996171716371 0.553181060555936 0.47040020796596 0.349845878576359 0.999888247912266 0.999836502076063 0.999854333908028 0.000111752087734277 0.00016349792393721 0.000145666091972474 3601
5880 508311 5 3 0.5 1e-04 0.8 70 "LAT" 0.264634663020252 0.562877138971706 0.162648603175548 0.345748142069261 0.480361639414695 0.55327295038781 0.302602694253971 0.3463162492823 0.744996302434947 0.556350011458051 0.465251297429519 0.346420364199925 0.999865385754089 0.999839398833545 0.999848531141492 0.000134614245911448 0.000160601166455445 0.000151468858508263 3601
5881 1065200 1 0.05 0 1e-04 0.9 70 "LAT" 0.259843559494229 0.569243906071671 0.15495526110589 0.339295396285461 0.493462148698852 0.55973681151432 0.298012679211596 0.337611057084811 0.753305708193081 0.562961359917655 0.452967940317485 0.338203159707677 0.999570519138637 0.999585989551468 0.999580721016918 0.000429480861363334 0.000414010448532046 0.000419278983082495 3601
5882 539109 2 0.05 0 1e-04 0.9 70 "LAT" 0.261974987353168 0.569786123087394 0.155811114524311 0.338745981419371 0.492855661340329 0.561226784844392 0.295833445535341 0.336499981107618 0.754830648693497 0.564141694845262 0.451644560059652 0.33729705517066 0.999109431459606 0.999072015081743 0.999084843886198 0.000890568540394344 0.000927984918256499 0.000915156113802326 3601
5883 606909 3 0.05 0 1e-04 0.9 70 "LAT" 0.259325372702073 0.568988096948866 0.154835473786992 0.339585175190068 0.493694799601352 0.559884889070296 0.29782805130562 0.337368324582539 0.753020172303425 0.562960995878843 0.452663525092612 0.338147816718615 0.998284977038885 0.997882192413073 0.998019131165687 0.00171502296111507 0.00211780758692667 0.00198086883431265 3166
5884 996396 4 0.05 0 1e-04 0.9 70 "LAT" 0.260313981724441 0.568652141229144 0.155660658185836 0.339884521450985 0.492331049548022 0.556632532179879 0.302039848192204 0.341068138855044 0.752645031272463 0.560695136398626 0.45770050637804 0.340699113128241 0.981512891486667 0.981710469421961 0.981643009240315 0.0184871085133325 0.0182895305780388 0.0183569907596854 2451
5885 320386 5 0.05 0 1e-04 0.9 70 "LAT" 0.261057601864032 0.570306448282487 0.154906979173586 0.338238041749326 0.493371176547536 0.56010234091186 0.297595473648864 0.337504748460561 0.754428778411569 0.563570631881128 0.45250245282245 0.337775768185776 0.997689233118775 0.997842974124985 0.997790440798107 0.00231076688122541 0.00215702587501517 0.00220955920189344 2688
5886 987321 1 3 0 1e-04 0.9 70 "LAT" 0.256903709780222 0.564084301495926 0.157052759643279 0.34449014686543 0.484225018792523 0.552715936034741 0.304846240367162 0.345330133615718 0.741128728572745 0.556255940136916 0.461899000010441 0.345406726187385 0.998275056688559 0.99374055087337 0.995292606682331 0.00172494331144053 0.00625944912662984 0.00470739331766911 2683
5887 800946 2 3 0 1e-04 0.9 70 "LAT" 0.260414660264961 0.563989510764161 0.159248015354305 0.344641463795676 0.483985454901848 0.556979809892052 0.297799351009541 0.340328032758605 0.744400115166809 0.559082247510528 0.457047366363846 0.342153428276667 0.999626330960304 0.998377261398659 0.998808722404245 0.000373669039695882 0.00162273860134098 0.00119127759575529 1845
5888 638412 3 3 0 1e-04 0.9 70 "LAT" 0.260588534369759 0.564043879229111 0.159309408486822 0.34455969889872 0.482838448496495 0.554230061105146 0.30100924259675 0.343198128792771 0.743426982866255 0.557313095492043 0.460318651083573 0.343990981529198 0.999410642886108 0.999489965372007 0.999462520060957 0.000589357113892363 0.000510034627992683 0.000537479939042525 3601
5889 374810 4 3 0 1e-04 0.9 70 "LAT" 0.257562456250748 0.562958555108113 0.158299357777193 0.34564629732905 0.483388470890487 0.552226038726505 0.304755712700136 0.345484979905955 0.740950927141235 0.555552831675361 0.463055070477329 0.345908909631102 0.999658389552465 0.999604091017561 0.999622722934165 0.000341610447534895 0.000395908982439465 0.000377277065834604 3601
5890 192013 5 3 0 1e-04 0.9 70 "LAT" 0.25929295582417 0.564388459495496 0.158276423058781 0.344212701881937 0.484750076607741 0.555914203363476 0.29991066333873 0.341623563155971 0.744043032431911 0.558529644682971 0.458187086397511 0.342826991256164 0.999279523448742 0.982068851201305 0.987991084981034 0.000720476551257611 0.0179311487986946 0.0120089150189655 2688
5891 352905 1 0.05 0.25 1e-04 0.9 70 "LAT" 0.259222437267892 0.570279663096894 0.153849507743113 0.338298128798562 0.494947672364939 0.560466630260968 0.298009464908175 0.336985978644083 0.754170109632831 0.563768492034104 0.451858972651288 0.337462388064551 0.999820044719913 0.999815626996394 0.999817126156496 0.000179955280087112 0.000184373003606313 0.00018287384350366 3601
5892 1078187 2 0.05 0.25 1e-04 0.9 70 "LAT" 0.259536293634643 0.570573093278693 0.153779759816708 0.337953862276228 0.494452470232582 0.559764155663996 0.298832472980677 0.337922029485524 0.753988763867225 0.563414795564721 0.452612232797385 0.337955996557083 0.999692324961479 0.999750726741941 0.999730876460029 0.000307675038520742 0.000249273258058886 0.000269123539971142 3601
5893 855378 3 0.05 0.25 1e-04 0.9 70 "LAT" 0.261012786176185 0.570338562217086 0.154829672466586 0.338182079204359 0.492523441907214 0.559207937884365 0.298241768110299 0.338166442787714 0.753536228083399 0.562986485177533 0.453071440576885 0.338197761389034 0.999421338417133 0.999321882469713 0.999355887689634 0.000578661582867071 0.000678117530287165 0.00064411231036615 3601
5894 646269 4 0.05 0.25 1e-04 0.9 70 "LAT" 0.259227328171324 0.569490218102083 0.154395606470597 0.339046409387962 0.494796780906829 0.56039246901187 0.297931285464384 0.337053065262097 0.754024109078153 0.563460675522324 0.452326891934981 0.337755988389157 0.99982033889772 0.99981711448809 0.999818209101461 0.000179661102279509 0.0001828855119097 0.000181790898538942 3601
5895 281569 5 0.05 0.25 1e-04 0.9 70 "LAT" 0.265703152556626 0.56786077643966 0.159486466978178 0.340692126044193 0.487009327016324 0.55934584718404 0.294573496974011 0.337893583019811 0.75271247957295 0.562302022069091 0.454059963952189 0.338889461474011 0.999823445782846 0.999815502968201 0.999818271601437 0.000176554217154319 0.000184497031798961 0.00018172839856301 3601
5896 1311527 1 3 0.25 1e-04 0.9 70 "LAT" 0.25542792159378 0.563108023806404 0.15681884090976 0.34548861197754 0.486412598728413 0.551970287591993 0.307469840777334 0.346309148468772 0.741840520322193 0.555389540821183 0.464288681687094 0.346418683085323 0.99980822806007 0.998793760574601 0.999138734638311 0.00019177193992989 0.00120623942539913 0.000861265361689283 2214
5897 991933 2 3 0.25 1e-04 0.9 70 "LAT" 0.260068643543169 0.56777690870233 0.156197129647226 0.340821472338393 0.48407652427308 0.553630777138456 0.302330139155378 0.343375674048121 0.744145167816248 0.558190265245483 0.458527268802603 0.342797861137867 0.999820825137749 0.999643161679463 0.999704377155025 0.000179174862251029 0.000356838320536961 0.000295622844975191 3601
5898 367777 3 3 0.25 1e-04 0.9 70 "LAT" 0.258748748787061 0.565783851544254 0.156867467387657 0.342766530629322 0.483017960123469 0.552137500349188 0.304517791789358 0.345497039247641 0.74176670891053 0.556490490675793 0.461385259177016 0.344902525014725 0.99956547410673 0.999813465964316 0.999728111807242 0.00043452589326968 0.000186534035683612 0.000271888192758252 3601
5899 726472 4 3 0.25 1e-04 0.9 70 "LAT" 0.263316646527632 0.564133361664545 0.160936265007764 0.344437631280199 0.479294204201742 0.553717100817808 0.300079602227923 0.344192659684709 0.742610850729374 0.556995663593956 0.461015867235687 0.344662989017952 0.998694462648803 0.999766540652952 0.999391110884934 0.00130553735119731 0.000233459347047575 0.000608889115065693 3601
5900 551381 5 3 0.25 1e-04 0.9 70 "LAT" 0.259770093742136 0.560563021228979 0.1614585980669 0.348039798129358 0.481572570000374 0.55457598577805 0.300620932822205 0.343506451388665 0.74134266374251 0.556289202052676 0.462079530889106 0.345471330654576 0.999803877286431 0.998977367777086 0.999263624184151 0.00019612271356913 0.00102263222291434 0.000736375815848576 3601
5901 819403 1 0.05 0.5 1e-04 0.9 70 "LAT" 0.26051478043729 0.568808641970667 0.15567457944756 0.339763211147644 0.493302467068802 0.558433266724575 0.299948643759054 0.339177121698621 0.753817247506093 0.561946810265343 0.455623223206614 0.339405720280153 0.999879836000838 0.999869254195572 0.999872865045829 0.000120163999162465 0.000130745804428011 0.000127134954171255 3601
5902 573866 2 0.05 0.5 1e-04 0.9 70 "LAT" 0.26141268147366 0.568429754393017 0.156542579980152 0.340137234413858 0.491762351871685 0.559653802282726 0.297294672072093 0.33775992987653 0.753175033345344 0.562629756049333 0.453837252052245 0.338613286857153 0.999879040739469 0.999873744298594 0.99987555955539 0.000120959260531075 0.0001262557014059 0.000124440444610482 3601
5903 892082 3 0.05 0.5 1e-04 0.9 70 "LAT" 0.264590258991327 0.567730684676756 0.158916713977294 0.340843924009929 0.488752908643408 0.558290694554289 0.297474059580284 0.339420560932447 0.753343167634735 0.561553471870528 0.456390773557577 0.339930960911513 0.999883926740998 0.999881508536085 0.999882347435307 0.000116073259002019 0.000118491463914917 0.000117652564692667 3601
5904 27650 4 0.05 0.5 1e-04 0.9 70 "LAT" 0.256778886323273 0.566782057328324 0.154905591864308 0.341712992017755 0.494144220330617 0.559937711514462 0.297972793512419 0.337151438062125 0.750923106653891 0.562227706396851 0.452878385376726 0.338730079257543 0.999858676123843 0.999862245110749 0.999861039996874 0.000141323876156664 0.000137754889250903 0.000138960003125758 3601
5905 453847 5 0.05 0.5 1e-04 0.9 70 "LAT" 0.257119114892416 0.569189439434575 0.153380055322241 0.33938005506948 0.496129110489737 0.558062657068347 0.302078562884173 0.339326129821127 0.753248225382153 0.56178202209096 0.455458618206414 0.339372737732195 0.999850766939734 0.999855480341688 0.999853892442227 0.000149233060266272 0.000144519658312023 0.000146107557772539 3601
5906 1239591 1 3 0.5 1e-04 0.9 70 "LAT" 0.260531804523205 0.565066540506525 0.158509369578571 0.343556001865336 0.482999462592654 0.553988712033406 0.301631733057806 0.343394062344157 0.743531267115859 0.557456685570747 0.460141102636376 0.343821482682901 0.999860707901021 0.999823006026737 0.999836042366915 0.000139292098978631 0.00017699397326282 0.000163957633084667 3601
5907 171030 2 3 0.5 1e-04 0.9 70 "LAT" 0.262199679288314 0.564544879127828 0.159916908521068 0.344066373829114 0.478061294035896 0.548785288832998 0.306392212112278 0.349079072999005 0.74026097332421 0.553961337392144 0.466309120633346 0.347656556748195 0.999884002684255 0.999873974722993 0.999877478885018 0.000115997315744558 0.000126025277006738 0.000122521114981541 3601
5908 625067 3 3 0.5 1e-04 0.9 70 "LAT" 0.259852844317272 0.559160185481415 0.162573864861197 0.349460649097034 0.480986532842342 0.552364688493646 0.30350306926007 0.345918776508873 0.740839377159614 0.554372633063175 0.466076934121267 0.34752724517603 0.999884053395232 0.999874998702821 0.999878137964991 0.000115946604767716 0.000125001297179075 0.000121862035009109 3601
5909 634358 4 3 0.5 1e-04 0.9 70 "LAT" 0.258875906498885 0.562683283439769 0.159265555379912 0.345949319208333 0.484066413128766 0.554377302615128 0.301777864281338 0.343171771010482 0.742942319627651 0.556957553262675 0.461043419661251 0.344422289548248 0.999883383437235 0.999871953731346 0.999875886164819 0.000116616562764597 0.000128046268654422 0.000124113835181254 3601
5910 1138448 5 3 0.5 1e-04 0.9 70 "LAT" 0.256105079429636 0.563283808169935 0.157113826410463 0.345309550311556 0.4833607817939 0.549494093836592 0.308837780715187 0.348344048073585 0.739465861223535 0.553839695308122 0.465951607125649 0.347680470637392 0.999879029430263 0.999870426681211 0.999873366536626 0.000120970569737339 0.000129573318788902 0.000126633463373607 3601
5911 1143352 1 0.05 0 1e-04 1 70 "LAT" 0.262735086531999 0.570611255320318 0.155660573901307 0.337942359815931 0.488927665599563 0.559838542578296 0.293045722788445 0.335113904626784 0.751662752131562 0.563533086982941 0.448706296689752 0.336114059349021 0.998921739147256 0.999389907549772 0.999228745244424 0.00107826085274356 0.000610092450228368 0.000771254755575865 3601
5912 83849 2 0.05 0 1e-04 1 70 "LAT" 0.259418959472832 0.571705799984717 0.152906573602843 0.336811414976804 0.492269579767361 0.559612455127094 0.295723958178761 0.335636415152643 0.751688539240193 0.56369879679552 0.448630531781603 0.336064422547846 0.999283501741004 0.999099190087717 0.999161834507466 0.000716498258996158 0.000900809912282901 0.00083816549253401 3601
5913 903510 3 0.05 0 1e-04 1 70 "LAT" 0.263520049716731 0.568897593473585 0.157402432198543 0.339614469235645 0.487399076405139 0.559890201429191 0.292248488228101 0.33525089958082 0.75091912612187 0.562989234772827 0.449650920426644 0.336794427514286 0.999672169052293 0.999624518900893 0.999640996173499 0.000327830947706612 0.000375481099107488 0.000359003826501016 3601
5914 1107533 4 0.05 0 1e-04 1 70 "LAT" 0.259615178101052 0.568596773614094 0.155304042069893 0.339991490626142 0.490786235314027 0.557027772305075 0.298280066512302 0.337991454557282 0.750401413415079 0.560944093781367 0.453584108582195 0.338701618692275 0.996916275327368 0.992546871593678 0.994035189495992 0.00308372467263167 0.00745312840632202 0.00596481050400838 3161
5915 1206912 5 0.05 0 1e-04 1 70 "LAT" 0.261797952376122 0.569016750004553 0.156316872659045 0.339550623587251 0.489332747535952 0.557638740625042 0.29646562816689 0.337381273391452 0.751130699912074 0.561524832108316 0.452782500825935 0.338154393101219 0.999626440179069 0.99964206463395 0.999636702148632 0.000373559820930814 0.000357935366049599 0.000363297851368129 3601
5916 1172744 1 3 0 1e-04 1 70 "LAT" 0.260288301629385 0.564432007441463 0.158852694281088 0.344224049971832 0.481174352138232 0.553122981082888 0.300233112250664 0.342428520893019 0.741462653767618 0.556698085298935 0.459085806531753 0.343401827330008 0.997976461671677 0.998783176993622 0.998504248414873 0.00202353832832287 0.00121682300637772 0.0014957515851272 3046
5917 340240 2 3 0 1e-04 1 70 "LAT" 0.26125122599423 0.566076537401291 0.15819436887013 0.342502411961166 0.479530119947334 0.551153968342489 0.302163132356733 0.344617418077757 0.740781345941564 0.555981850642832 0.460357501226863 0.344242271313565 0.999630899381442 0.999409878078236 0.999486630536287 0.000369100618558011 0.000590121921763653 0.000513369463713538 3601
5918 1307251 3 3 0 1e-04 1 70 "LAT" 0.261965626264661 0.564548106652781 0.159722660360869 0.344036373024345 0.478639863078412 0.553917513452647 0.297608644949812 0.34173786145435 0.740605489343073 0.557318220615692 0.457331305310681 0.342864205036058 0.999670169051875 0.999470350829079 0.999539991963543 0.000329830948125127 0.000529649170921358 0.00046000803645675 3601
5919 253072 4 3 0 1e-04 1 70 "LAT" 0.260481306346902 0.570653337206602 0.154272412812362 0.337855857743483 0.479628532405057 0.553731879832877 0.298060508218748 0.341256937765635 0.740109838751959 0.559246366030373 0.452332921031111 0.340415543115088 0.999625471924078 0.991620424027459 0.994391766873649 0.000374528075921887 0.00837957597254128 0.00560823312635051 279
5920 1278185 5 3 0 1e-04 1 70 "LAT" 0.259340201012003 0.564280974622848 0.158378128778539 0.344310297331177 0.482378597150633 0.552969742530323 0.300507171204901 0.342188860760036 0.741718798162636 0.55660337305383 0.45888529998344 0.343189722604318 0.999622611269408 0.999405760545052 0.999480411614808 0.00037738873059169 0.00059423945494747 0.000519588385191783 3601
5921 880331 1 0.05 0.25 1e-04 1 70 "LAT" 0.26308337609233 0.570975628884726 0.155615412056304 0.337574432394051 0.48923084935652 0.559258397903234 0.294207187850329 0.335824531829948 0.75231422544885 0.563269869413312 0.449822599906633 0.336456905263191 0.999769049414235 0.999743939622983 0.999752587004007 0.000230950585765455 0.000256060377017027 0.000247412995992736 3601
5922 1285283 2 0.05 0.25 1e-04 1 70 "LAT" 0.258821845608654 0.567845443831657 0.155389728500083 0.340756836157819 0.492528499687202 0.558292341760021 0.29771378379086 0.336976574335526 0.751350345295855 0.56151964954382 0.453103512290943 0.338289788777747 0.99980386250573 0.999807873662262 0.999806512466984 0.000196137494269772 0.000192126337737893 0.000193487533015889 3601
5923 41381 3 0.05 0.25 1e-04 1 70 "LAT" 0.259039583765818 0.573707825570398 0.151211656866946 0.334749840509731 0.493486625608516 0.56217055532193 0.292680613508054 0.332970450340745 0.752526209374335 0.566063866746217 0.443892270375 0.333599850293653 0.999816347721972 0.999709584916369 0.999745782230263 0.000183652278027848 0.000290415083630849 0.000254217769736792 3601
5924 1243257 4 0.05 0.25 1e-04 1 70 "LAT" 0.259758572936183 0.570380660000894 0.154047565700323 0.338129328995393 0.491306387858673 0.560292536487662 0.293999141454599 0.334805031354562 0.751064960794856 0.563700812156319 0.448046707154922 0.335980160919903 0.99980334997389 0.999811307496878 0.999808596500216 0.000196650026110229 0.000188692503122128 0.000191403499784043 3601
5925 711485 5 0.05 0.25 1e-04 1 70 "LAT" 0.260333440303251 0.570274991333046 0.154493251575327 0.338248067333273 0.491860061855998 0.56118508198135 0.293133770654275 0.334031323530477 0.75219350215925 0.564271264478371 0.447627022229602 0.335501255074464 0.999784381583679 0.999786462308002 0.999785752717217 0.000215618416321121 0.000213537691998428 0.000214247282783075 3601
5926 1170578 1 3 0.25 1e-04 1 70 "LAT" 0.259032877324354 0.562537061826746 0.159478517754303 0.346099509104494 0.48149938088068 0.553296537994412 0.299807414686192 0.341917108276296 0.740532258205034 0.556194125946139 0.459285932440495 0.343672373513617 0.999815920058247 0.999664346599409 0.999716567525395 0.000184079941753418 0.000335653400590632 0.0002834324746052 3601
5927 164069 2 3 0.25 1e-04 1 70 "LAT" 0.258619768255905 0.564533666667038 0.15777135083208 0.344051305204422 0.482246810598798 0.555638098319599 0.296673499597799 0.339373451311737 0.740866578854704 0.558392979073159 0.454444850429879 0.341314354944581 0.999815489889738 0.999802313217032 0.999806843439634 0.000184510110262231 0.000197686782968487 0.000193156560366068 3601
5928 748358 3 3 0.25 1e-04 1 70 "LAT" 0.25816013500895 0.5666776820438 0.1558654670827 0.341879250236536 0.483148583270119 0.552478790760136 0.301989537203666 0.343050624404263 0.741308718279068 0.557051714309612 0.457855004286366 0.342952176997619 0.999803380311556 0.999788768790072 0.999793778502987 0.000196619688444117 0.000211231209927631 0.000206221497013225 3601
5929 1151325 4 3 0.25 1e-04 1 70 "LAT" 0.257688528450128 0.562414744309553 0.158729571102024 0.34621864780979 0.481247547736719 0.552974248904809 0.300104462431752 0.342073438242959 0.738936076186847 0.555889304624067 0.458834033533776 0.343851107907821 0.999800214225049 0.999806821927783 0.999804552911052 0.000199785774950528 0.000193178072216922 0.000195447088948053 3601
5930 29184 5 3 0.25 1e-04 1 70 "LAT" 0.261171797578371 0.562803277674512 0.16057347671485 0.3458507719495 0.47985450755141 0.553733851127815 0.29871250212251 0.342023504351823 0.74102630512978 0.556591092102632 0.45928597883736 0.343675226003805 0.999823222308224 0.999800757724765 0.999808560979123 0.000176777691776223 0.000199242275235442 0.000191439020877224 3601
5931 971650 1 0.05 0.5 1e-04 1 70 "LAT" 0.260088539331513 0.570287039608791 0.154345050538972 0.338264477192492 0.491529581579693 0.560304703096925 0.293917785750884 0.334657778481203 0.751618120911206 0.563689464931219 0.448262836289856 0.335919365736533 0.999877897142804 0.999863218181635 0.999868221010462 0.000122102857195883 0.000136781818365345 0.000131778989537748 3601
5932 348587 2 0.05 0.5 1e-04 1 70 "LAT" 0.261652722644282 0.570392246883871 0.155193225591548 0.33812130154432 0.490829991285268 0.560709016370176 0.293336240569238 0.334553731449615 0.75248271392955 0.564013282432333 0.448529466160786 0.335803632423904 0.999878318559833 0.999876086221487 0.99987685105557 0.000121681440167018 0.000123913778512668 0.000123148944429531 3601
5933 624246 3 0.05 0.5 1e-04 1 70 "LAT" 0.257563217965574 0.568544717076068 0.154097852275852 0.339997631293752 0.491889528052151 0.557688152226647 0.297646184192144 0.336994723299825 0.749452746017725 0.561350613519622 0.451744036467996 0.33803332665665 0.999883953395896 0.999874243553939 0.99987752839332 0.000116046604104206 0.000125756446060594 0.000122471606680184 3601
5934 886066 4 0.05 0.5 1e-04 1 70 "LAT" 0.262432512521155 0.570094208867421 0.15589104606076 0.338490429150299 0.488772902970475 0.558654255090004 0.29467507945713 0.336323884670554 0.75120541549163 0.562562199070118 0.450566125517891 0.337105094796733 0.999861140688527 0.999825734940035 0.999837914454796 0.000138859311472606 0.000174265059965351 0.000162085545204067 3601
5935 71638 5 0.05 0.5 1e-04 1 70 "LAT" 0.259617629919403 0.569644439073296 0.154525858436179 0.338915111324314 0.490037901813314 0.557405629692206 0.297013013276598 0.337253025167948 0.749655531732716 0.561541963037848 0.451538871712777 0.337857148684804 0.999883752138827 0.999876343103533 0.999878868246307 0.000116247861172563 0.000123656896467308 0.000121131753693199 3601
5936 523431 1 3 0.5 1e-04 1 70 "LAT" 0.25752224075828 0.568012938072249 0.154466322472311 0.340544865442548 0.485324288201273 0.552399485401193 0.303913855778122 0.343461588575432 0.742846528959553 0.557425269869814 0.458380178250434 0.3427686318592 0.999883132868483 0.999879062207323 0.999880451605877 0.000116867131517272 0.000120937792676752 0.000119548394123351 3601
5937 106706 2 3 0.5 1e-04 1 70 "LAT" 0.258788612762807 0.564053569434717 0.158234292271255 0.344541825106008 0.483053451884862 0.554043463713845 0.300338922710002 0.341919108011134 0.741842064647668 0.557158623336105 0.458573214981258 0.343171708252614 0.999881222138423 0.99985187043917 0.999861962399295 0.000118777861576776 0.000148129560829587 0.00013803760070524 3601
5938 1216378 3 3 0.5 1e-04 1 70 "LAT" 0.260099487344261 0.567466392949712 0.156455456694372 0.341066472906018 0.484446060637936 0.55727405646363 0.294778555314094 0.337192466738608 0.744545547982198 0.560529714867588 0.451234012008466 0.338783238498614 0.999880784027058 0.999817087556421 0.999838987979772 0.000119215972941708 0.000182912443579063 0.000161012020227722 3601
5939 1158677 4 3 0.5 1e-04 1 70 "LAT" 0.2587064426407 0.56789615309696 0.155265426590779 0.340647127800778 0.482326667541201 0.552537882009543 0.301005134074121 0.342166056959069 0.7410331101819 0.557462657065362 0.4562705606649 0.341989436457697 0.999882178681771 0.999850514992886 0.99986138635616 0.000117821318228589 0.00014948500711378 0.000138613643840511 3601
5940 480803 5 3 0.5 1e-04 1 70 "LAT" 0.259499434137355 0.566167024720735 0.157026195823486 0.342411339524541 0.482137309269218 0.552765757432407 0.301571900048463 0.34317302345288 0.741636743406573 0.557038544721482 0.458598095871949 0.343268153503541 0.999880690183878 0.999828009125024 0.999846166827023 0.000119309816122271 0.000171990874976019 0.000153833172976783 3601
5941 75518 1 0.05 0 1e-04 0 80 "LAT" 0.261209612059114 0.561148344651951 0.161863406031362 0.347491773936929 0.496269796903446 0.55733536933358 0.313144386452723 0.351330314562092 0.75747940896256 0.558617529070046 0.475007792484085 0.350039748283304 0.999583828083857 0.999515112908324 0.999538794169113 0.000416171916142815 0.0004848870916765 0.000461205830886692 3601
5942 1067915 2 0.05 0 1e-04 0 80 "LAT" 0.263736887002477 0.562592589909189 0.162294769325443 0.346050765437827 0.495947868573476 0.561320576552023 0.307212867772761 0.347295790889224 0.759684755575953 0.56173485128512 0.469507637098204 0.346891293982308 0.998789209526953 0.994375203581143 0.99590720160809 0.00121079047304736 0.00562479641885752 0.00409279839191011 1246
5943 1153250 3 0.05 0 1e-04 0 80 "LAT" 0.262995856088186 0.561483635764815 0.162693072519843 0.347158487735336 0.497191431361429 0.561932398127812 0.307028593038825 0.3467012067529 0.760187287449616 0.561753461777129 0.469721665558668 0.346883423389232 0.993513932380353 0.994465461306239 0.994136251195028 0.0064860676196473 0.00553453869376107 0.0058637488049721 3166
5944 686043 4 0.05 0 1e-04 0 80 "LAT" 0.259145419783387 0.562151746851452 0.159885841378638 0.346436028967534 0.498442458024072 0.559918917415714 0.310868802842549 0.348696516083667 0.757587877807459 0.560658064424046 0.470754644221187 0.347948312656614 0.999574662050504 0.99958932121467 0.999584308571653 0.000425337949495988 0.000410678785330213 0.000415691428347038 3601
5945 596118 5 0.05 0 1e-04 0 80 "LAT" 0.256290965321201 0.562742323160349 0.157602449809556 0.34589599976931 0.503245807471193 0.561023281342263 0.312141179420706 0.347602383693834 0.759536772792394 0.561566549926903 0.469743629230262 0.347063772141383 0.999548637632352 0.999634397876149 0.999605468947991 0.000451362367648255 0.000365602123851165 0.000394531052009159 3601
5946 920282 1 3 0 1e-04 0 80 "LAT" 0.258182490180851 0.563236862551357 0.158503900554425 0.345365830633889 0.493575936192719 0.555557407247464 0.315625038138398 0.353399654793638 0.75175842637357 0.55786771180503 0.474128938692823 0.350980550180168 0.999655234570364 0.997080643488172 0.997963972476837 0.000344765429635928 0.00291935651182785 0.00203602752316295 1614
5947 707899 2 3 0 1e-04 0 80 "LAT" 0.25848963888629 0.56312071554988 0.158707695862776 0.345524635665249 0.496290266962084 0.556734217562319 0.314933138772718 0.351996566053387 0.754779905848375 0.558744476674775 0.473640834635494 0.349961807775343 0.999546795029556 0.999579371670527 0.999568226878428 0.000453204970443889 0.000420628329472668 0.000431773121571558 3601
5948 1203728 3 3 0 1e-04 0 80 "LAT" 0.256273714279633 0.562566178382252 0.157768627745347 0.346029923938798 0.49559652338876 0.556800877435492 0.315163162234247 0.352072457442568 0.751870237668393 0.558464642727393 0.472931789979594 0.350325173691071 0.985789137998873 0.998484667923992 0.994160857812325 0.0142108620011274 0.00151533207600833 0.0058391421876754 3601
5949 1109479 4 3 0 1e-04 0 80 "LAT" 0.264667346421797 0.56505377018185 0.161018785409479 0.343572641722164 0.486584834478027 0.551658756664333 0.317011161104658 0.357336673305059 0.751252180899824 0.556036926181433 0.478029946514137 0.352841493583775 0.999510550300218 0.999624567324976 0.999584477056631 0.00048944969978162 0.000375432675024205 0.000415522943369057 3601
5950 1167995 5 3 0 1e-04 0 80 "LAT" 0.258799577010473 0.567819636078371 0.155376345358813 0.340733725219256 0.491343831802217 0.550282774009707 0.322650832082711 0.359008228695581 0.750143408812689 0.555947329762309 0.478027177441524 0.353108610079609 0.98857074649998 0.999423886076834 0.995688044814561 0.0114292535000197 0.000576113923166518 0.00431195518543902 3601
5951 156465 1 0.05 0.25 1e-04 0 80 "LAT" 0.255740544302801 0.558348199778364 0.16055909502269 0.35037097935645 0.502824939077273 0.558258265358393 0.315957315139921 0.350417450598179 0.758565483380074 0.558261982053127 0.476516410162611 0.35042880599348 0.999655782302063 0.999743502304556 0.999713930964842 0.000344217697936771 0.000256497695444015 0.000286069035158354 3601
5952 130362 2 0.05 0.25 1e-04 0 80 "LAT" 0.25983096848356 0.562897836718454 0.15966355207322 0.345673582283284 0.501299277727019 0.565117558599616 0.304966070087962 0.343486117776593 0.761130246210579 0.564327611166931 0.464629622161182 0.344265415601609 0.999815682108066 0.999805568902221 0.999809022630885 0.000184317891933998 0.000194431097778572 0.000190977369115491 3601
5953 1216116 3 0.05 0.25 1e-04 0 80 "LAT" 0.261450668887647 0.564150297860235 0.159720253207692 0.344452211046766 0.498669910495357 0.562727543501201 0.306882936556351 0.345860481438548 0.760120579383004 0.563193693795877 0.466603189764043 0.345399718979909 0.999825285248643 0.999814680439924 0.999818327075456 0.0001747147513572 0.00018531956007605 0.000181672924544153 3601
5954 313539 4 0.05 0.25 1e-04 0 80 "LAT" 0.259277947676042 0.56286322002011 0.15932896828509 0.345800661558847 0.500003263227392 0.559068513683602 0.312951974617891 0.349566894614002 0.759281210903434 0.560332459563922 0.472280942902981 0.348313007319587 0.999828026932232 0.999826070015458 0.999826737806458 0.000171973067768321 0.000173929984542517 0.000173262193541933 3601
5955 328946 5 0.05 0.25 1e-04 0 80 "LAT" 0.25773782552673 0.564597565783308 0.157096180862564 0.343983087751623 0.502212510211215 0.562793906165211 0.308935989075351 0.345782142349085 0.759950335737946 0.563370311095923 0.466032169937915 0.345207824236394 0.99981221340019 0.999810583016842 0.99981113578281 0.000187786599810055 0.00018941698315849 0.000188864217190425 3601
5956 578286 1 3 0.25 1e-04 0 80 "LAT" 0.254222856491411 0.56185420663526 0.157014111752282 0.346757561892975 0.497766503062106 0.556501048509268 0.317185207379905 0.35253108635059 0.751989359553516 0.557982571790958 0.474199319132188 0.350922659985081 0.999827118287015 0.999823010389245 0.999824398331461 0.000172881712984644 0.000176989610754985 0.000175601668538584 3601
5957 438128 2 3 0.25 1e-04 0 80 "LAT" 0.257728905445549 0.5613194594063 0.159575920826846 0.347274722477013 0.493636726585784 0.554684450331582 0.316671791339657 0.354079594680931 0.751365632031334 0.556664089092587 0.476247712166503 0.352050561264253 0.999768138846278 0.999583974170888 0.999647079260396 0.000231861153722081 0.000416025829112358 0.00035292073960424 3601
5958 995434 3 3 0.25 1e-04 0 80 "LAT" 0.258805967060433 0.561959708898543 0.159779427661944 0.346640742223307 0.494881501395255 0.557340658377859 0.3133344145006 0.351275819372961 0.753687468455687 0.558714067752056 0.473113842162545 0.349901332319945 0.999334998302812 0.999199739303695 0.999246145492936 0.000665001697187671 0.000800260696304813 0.000753854507064171 3601
5959 269552 4 3 0.25 1e-04 0 80 "LAT" 0.255906695647966 0.561970453493436 0.15800886477427 0.346662166266063 0.494154794564813 0.552019401486065 0.320937777407111 0.356741774226343 0.750061490212779 0.555126017290247 0.478946642181381 0.353598723279101 0.999785920925022 0.999447051397515 0.999562477420032 0.000214079074977854 0.000552948602484836 0.000437522579967681 3601
5960 341977 5 3 0.25 1e-04 0 80 "LAT" 0.261963096679465 0.566766741260457 0.158171814631949 0.341772989317835 0.490414962899704 0.552921102842473 0.317030360007587 0.355849941757672 0.752378059579169 0.557396672832158 0.475202174639536 0.351302171617044 0.999816395617985 0.999810200314095 0.999812352815781 0.000183604382014876 0.000189799685905126 0.000187647184218946 3601
5961 1304661 1 0.05 0.5 1e-04 0 80 "LAT" 0.257429130542347 0.564899816611685 0.156720027086503 0.34369781159165 0.504912210190899 0.565007400575279 0.307349946829191 0.343585703300066 0.762341340733246 0.56493825603408 0.464069973915694 0.343656865312313 0.999881616951693 0.999882223172387 0.99988201846258 0.000118383048306822 0.000117776827612632 0.000117981537419583 3601
5962 823314 2 0.05 0.5 1e-04 0 80 "LAT" 0.263284453062867 0.56311573884179 0.161609902826007 0.345522305332693 0.496811910343275 0.559173193473644 0.310782679986143 0.349496110841693 0.760096363406142 0.560518409863776 0.47239258281215 0.348140330705555 0.999881258024449 0.999864431450119 0.999870256230969 0.000118741975551197 0.000135568549881039 0.000129743769031224 3601
5963 58277 3 0.05 0.5 1e-04 0 80 "LAT" 0.25918817323489 0.561025294964192 0.160704325662456 0.347631835553537 0.498973962976305 0.559576515133938 0.311648446026728 0.349051198824551 0.758162136211195 0.56002787265655 0.472352771689185 0.348610589167375 0.999882888778849 0.999882458099011 0.999882605290119 0.000117111221151089 0.000117541900988821 0.000117394709881317 3601
5964 287369 4 0.05 0.5 1e-04 0 80 "LAT" 0.257770316699199 0.56266225953593 0.158539830511401 0.345933381220452 0.501729340692434 0.560615012364388 0.311739690948647 0.348014178367891 0.759499657391633 0.561286386416781 0.470279521460049 0.347331709161946 0.999878045336658 0.999880948597442 0.999879963561823 0.000121954663341504 0.000119051402558268 0.000120036438177407 3601
5965 681593 5 0.05 0.5 1e-04 0 80 "LAT" 0.257863395888911 0.559674362806567 0.160876348388987 0.348976030037309 0.500598129106152 0.559063665962964 0.313387343393875 0.349593590717047 0.758461524995063 0.55924506713486 0.474263691782862 0.349410204766953 0.999887812034175 0.999882734263948 0.999884460419347 0.000112187965825291 0.000117265736051848 0.000115539580652833 3601
5966 313057 1 3 0.5 1e-04 0 80 "LAT" 0.262696036557936 0.564821199157825 0.159986495680791 0.343826730739068 0.489889753432762 0.553852630685803 0.316175107564707 0.355351407652395 0.752585789990698 0.557399848556031 0.476161603245498 0.351626049091487 0.999883248900496 0.999880454858466 0.99988142882834 0.000116751099504391 0.000119545141534 0.000118571171660232 3601
5967 6739 2 3 0.5 1e-04 0 80 "LAT" 0.256388484598242 0.563643080902301 0.1570491566953 0.344924519702982 0.492600275795342 0.550598068444185 0.322795615739013 0.358507861847093 0.748988760393584 0.554720094131327 0.479844772434313 0.354216639968367 0.999747741999924 0.999883843839461 0.999837335928106 0.000252258000075639 0.000116156160538685 0.000162664071894429 3601
5968 1269001 3 3 0.5 1e-04 0 80 "LAT" 0.259246634494579 0.565931050095442 0.157053482835154 0.34267435508839 0.494016437293548 0.555357170396959 0.316587616081444 0.353849227893068 0.753263071788127 0.558712212427111 0.473641098916597 0.350303737330095 0.999882465752754 0.999866537897026 0.999872012936881 0.000117534247245721 0.000133462102974071 0.000127987063118883 3601
5969 704886 4 3 0.5 1e-04 0 80 "LAT" 0.255996554312241 0.562410112214511 0.157733861976874 0.346162121303564 0.497817155151255 0.556159411053535 0.316861335784582 0.352606308669099 0.753813709463496 0.558083777508283 0.474595197761455 0.350621425818404 0.999883076812341 0.999842289027455 0.999856127884992 0.000116923187659127 0.000157710972545216 0.000143872115007776 3601
5970 792436 5 3 0.5 1e-04 0 80 "LAT" 0.258852156432103 0.561100820785834 0.160457769681723 0.347524371253182 0.488285218059928 0.548219155365172 0.32355924759132 0.360902898375316 0.74713737449203 0.552225912525982 0.484017017273043 0.356742272549344 0.999889219709278 0.999818576582886 0.999843007983325 0.000110780290721829 0.000181423417114074 0.000156992016674721 3601
5971 1171356 1 0.05 0 1e-04 0.1 80 "LAT" 0.257097709443033 0.564590936046896 0.156686488844891 0.34401358435625 0.505034911081623 0.563957432275959 0.308471495459254 0.344218731137794 0.762132620524656 0.564152212350758 0.465157984304144 0.344168578305739 0.986199346284642 0.989080252851104 0.988108945788953 0.0138006537153583 0.0109197471488964 0.0118910542110471 2208
5972 641366 2 0.05 0 1e-04 0.1 80 "LAT" 0.258673096170365 0.565589353276297 0.156940701283121 0.343014885478788 0.501916274090375 0.561496014305385 0.310180452719398 0.346651354093129 0.76058937026074 0.562860528366567 0.467121154002519 0.345441728211809 0.998519308450627 0.998884352777604 0.998760345708167 0.00148069154937308 0.0011156472223961 0.00123965429183297 3601
5973 963611 3 0.05 0 1e-04 0.1 80 "LAT" 0.258357958444514 0.564854707362718 0.157293875305551 0.343715910692122 0.501751800033918 0.563144227557278 0.307799697263848 0.344997893636491 0.760109758478433 0.563704052514831 0.465093572569399 0.344583659161443 0.997964083332091 0.993527854204596 0.995034594703366 0.0020359166679094 0.00647214579540438 0.00496540529663408 2091
5974 907675 4 0.05 0 1e-04 0.1 80 "LAT" 0.254869823405274 0.557145367746081 0.160881083142762 0.351539933810624 0.500905423411158 0.556608302373106 0.316742183722837 0.351576866504802 0.755775246816432 0.556764650578554 0.477623266865599 0.351589510971215 0.999485008912519 0.999605946655609 0.999565188347181 0.000514991087480723 0.000394053344391414 0.000434811652818994 3601
5975 1237117 5 0.05 0 1e-04 0.1 80 "LAT" 0.257497525144887 0.561919064246831 0.158958514012817 0.346703775172933 0.501247550074363 0.560638225472241 0.311068295580683 0.34752084128299 0.758745075219251 0.561037694646292 0.470026809593499 0.347278943552062 0.972803695371381 0.981793346847691 0.978744648964934 0.0271963046286192 0.0182066531523088 0.0212553510350663 1844
5976 954824 1 3 0 1e-04 0.1 80 "LAT" 0.259528820883835 0.56739669718334 0.156137867750953 0.341185113928575 0.497550437927839 0.559683181080242 0.310852070266955 0.348379175295966 0.757079258811674 0.562142631021289 0.466989938017909 0.346098144774666 0.999407417253681 0.99951025582307 0.999475068956926 0.000592582746319285 0.000489744176930008 0.000524931043074329 3601
5977 882260 2 3 0 1e-04 0.1 80 "LAT" 0.2544990163431 0.561081538893755 0.157808731594422 0.347534516907986 0.497182142272398 0.557343196733158 0.315353305908108 0.35150676304405 0.751681158615498 0.558319136173837 0.47316203750253 0.350470034894822 0.999420110638434 0.999621522840772 0.999553361387777 0.000579889361565954 0.000378477159228338 0.000446638612223171 3601
5978 629339 3 3 0 1e-04 0.1 80 "LAT" 0.256144531133223 0.562304775646679 0.157859829704907 0.346355098361554 0.495735703897939 0.554626834838353 0.31789025178345 0.353828042853948 0.751880235031162 0.55698788325582 0.475750081488356 0.351545426199169 0.999513482708292 0.999499808423584 0.999504459408843 0.000486517291707777 0.000500191576416475 0.00049554059115692 3601
5979 763234 4 3 0 1e-04 0.1 80 "LAT" 0.260272108398694 0.559745786545459 0.162451805080396 0.348874135392159 0.489078833192824 0.554372016567937 0.314494074338489 0.354227080690115 0.749350941591518 0.555853281826113 0.476945879418885 0.352769597314707 0.999680739839973 0.999494906294166 0.999559386605692 0.000319260160027233 0.00050509370583388 0.000440613394307807 3601
5980 243065 5 3 0 1e-04 0.1 80 "LAT" 0.255417840838945 0.557201017213239 0.161216422338649 0.351496743958287 0.495758230233998 0.552348247040421 0.320863207997263 0.355998432153538 0.751176071072943 0.553758496026493 0.482079630335912 0.354711853705612 0.998411302798634 0.997931342103888 0.998094330520407 0.00158869720136605 0.0020686578961116 0.00190566947959295 165
5981 883068 1 0.05 0.25 1e-04 0.1 80 "LAT" 0.258693592271931 0.561728642097449 0.159845594038267 0.346918937766434 0.501116644586929 0.560759245116436 0.310823677508036 0.347418233135973 0.759810236858859 0.561070183926181 0.470669271546303 0.347267397963873 0.999554759506894 0.999639592348018 0.999610728170668 0.000445240493106435 0.000360407651981831 0.000389271829332192 3601
5982 1022707 2 0.05 0.25 1e-04 0.1 80 "LAT" 0.258682625614415 0.558570463893999 0.162220091550756 0.350092322865114 0.498086030221104 0.557169658188888 0.314201772691873 0.351048383292036 0.756768655835519 0.55761261759092 0.476421864242629 0.350757601388894 0.999803299113336 0.999811979516122 0.99980901443425 0.000196700886664215 0.000188020483877797 0.000190985565749595 3601
5983 483017 3 0.05 0.25 1e-04 0.1 80 "LAT" 0.26206039662759 0.565775329677132 0.158871748761508 0.342799805551523 0.497363361181591 0.56038490014346 0.309045945873175 0.347763018042474 0.759423757809181 0.562206573024829 0.467917694634683 0.346088351916803 0.999790347450465 0.999797191141726 0.99979483267479 0.00020965254953523 0.00020280885827389 0.000205167325209904 3601
5984 273455 4 0.05 0.25 1e-04 0.1 80 "LAT" 0.261865994290465 0.561236552364722 0.162182167559805 0.347404940113214 0.496005638396138 0.558255333236276 0.311257825549842 0.349928536892225 0.757871632686603 0.559262318222214 0.473439993109648 0.349079378927466 0.999825909242356 0.999801961927048 0.999810228379836 0.000174090757643609 0.000198038072951804 0.000189771620163751 3601
5985 377154 5 0.05 0.25 1e-04 0.1 80 "LAT" 0.257980427782575 0.561513310595292 0.159584857213264 0.347100853952492 0.500745934736462 0.561309192459759 0.309873281376986 0.346814695492162 0.758726362519037 0.561354736091756 0.46945813859025 0.346936151906037 0.999684703887692 0.999550922142267 0.999596384948949 0.00031529611230766 0.000449077857732749 0.000403615051050564 3601
5986 1255086 1 3 0.25 1e-04 0.1 80 "LAT" 0.256823279694755 0.565476823156185 0.155926732196746 0.343115293671554 0.496865785465921 0.557956297948783 0.313590283517668 0.350237211871511 0.753689065160676 0.560291345104638 0.469517015714414 0.348042781134798 0.999808138146854 0.999804012284429 0.999805415690557 0.000191861853145717 0.000195987715570764 0.000194584309443104 3601
5987 136909 2 3 0.25 1e-04 0.1 80 "LAT" 0.261593464799512 0.566616023418899 0.157943977352714 0.341975670943665 0.49052383289516 0.554505522333022 0.315161750499369 0.354035473573268 0.752117297694672 0.558413738306834 0.473105727852083 0.350155575589609 0.99980816781291 0.99975740239545 0.999775020707203 0.000191832187090306 0.000242597604550062 0.000224979292796766 3601
5988 564286 3 3 0.25 1e-04 0.1 80 "LAT" 0.257791216058917 0.560543972369551 0.160271695799087 0.348096534926118 0.492988685942656 0.554277819797624 0.316848727305275 0.354242849604942 0.750779902001573 0.556085162567086 0.477120423104362 0.352489580836739 0.999804404867678 0.999823657898247 0.999817055474151 0.000195595132322435 0.00017634210175295 0.000182944525849002 3601
5989 572058 4 3 0.25 1e-04 0.1 80 "LAT" 0.259245777126315 0.562033613465697 0.159990267748607 0.346606876381516 0.489288048293806 0.55258131496718 0.317396756937573 0.356266496344388 0.748533825420121 0.555543459061595 0.47738702468618 0.353251074781425 0.999793261315638 0.999816247725999 0.999808298182109 0.00020673868436167 0.000183752274001112 0.000191701817891237 3601
5990 1205982 5 3 0.25 1e-04 0.1 80 "LAT" 0.261044114994884 0.562992652274076 0.160361700417852 0.345618588282303 0.487582329059361 0.55010507687554 0.320096048121807 0.35874887041139 0.748626444054245 0.554163381037065 0.480457748539659 0.354626750935461 0.999830767060316 0.998588886885188 0.99902105987694 0.0001692329396837 0.00141111311481165 0.000978940123059586 3532
5991 682113 1 0.05 0.5 1e-04 0.1 80 "LAT" 0.257901552589673 0.561774208020899 0.159319865081903 0.34686298832616 0.501339637911038 0.560161899558202 0.311776721805576 0.348002622472105 0.759241190500711 0.560693652251023 0.471096586887479 0.34763135326782 0.999877149151265 0.99984664388935 0.999856998119234 0.000122850848734679 0.000153356110649842 0.000143001880766345 3601
5992 698584 2 0.05 0.5 1e-04 0.1 80 "LAT" 0.261321857102418 0.562459076490707 0.160895649522232 0.346175302976898 0.499218115590922 0.562981668793624 0.306341597183817 0.345142766779699 0.76053997269334 0.562779401613663 0.467237246706048 0.345520542904684 0.999867744160839 0.999855055123184 0.999859413140354 0.000132255839160725 0.000144944876815989 0.000140586859646404 3601
5993 207827 3 0.05 0.5 1e-04 0.1 80 "LAT" 0.259414383272381 0.565997728862434 0.157084261034699 0.342581384842949 0.502356570134151 0.563246271587168 0.307858349981902 0.344903036092265 0.761770953406532 0.564158928890912 0.464942611016601 0.344136552144237 0.999883704620185 0.999882222575281 0.999882726822507 0.000116295379815388 0.000117777424718636 0.000117273177493128 3601
5994 296905 4 0.05 0.5 1e-04 0.1 80 "LAT" 0.257527618062616 0.5553360140333 0.163914831898654 0.353328004045715 0.499040595971256 0.560071291973658 0.310453067709539 0.348077715597526 0.756568214033871 0.558415144490186 0.474367899608193 0.349910725161404 0.999878878074442 0.999886335683844 0.999883796565528 0.000121121925558036 0.000113664316156015 0.000116203434472488 3601
5995 1122330 5 0.05 0.5 1e-04 0.1 80 "LAT" 0.257238811646034 0.562250014218687 0.158546052316787 0.346403867527085 0.502346000639404 0.561230562379732 0.310813038260885 0.346896409087653 0.759584812285438 0.561550241655715 0.469359090577672 0.346755301784727 0.999878825047851 0.999878603534131 0.999878678497154 0.000121174952149055 0.000121396465868634 0.000121321502845916 3601
5996 836626 1 3 0.5 1e-04 0.1 80 "LAT" 0.258134414310006 0.565774928515037 0.156524475688611 0.342793126867461 0.492989592693281 0.554148458996663 0.317592774678642 0.354654532357936 0.751124007003287 0.557795289466386 0.474117250367254 0.350945767910784 0.999882878097409 0.999847711376016 0.999859775321989 0.000117121902591221 0.000152288623983628 0.000140224678010936 3601
5997 696586 2 3 0.5 1e-04 0.1 80 "LAT" 0.262334054629975 0.565913351852615 0.158915322312517 0.342674047835449 0.491487565355278 0.556412769182683 0.312610859146599 0.352018865365802 0.753821619985253 0.559448575584312 0.471526181459116 0.3490459577672 0.999823867867835 0.999858101977476 0.999846210115279 0.000176132132165106 0.000141898022524185 0.000153789884721265 3601
5998 841357 3 3 0.5 1e-04 0.1 80 "LAT" 0.257171998664623 0.563796219154372 0.157398176850616 0.344785270253764 0.493352314961256 0.553615671732045 0.31822909482572 0.355001692196069 0.750524313625879 0.55677332979743 0.475627271676335 0.351845473717323 0.999887325379603 0.999883354717907 0.999884712889287 0.000112674620396828 0.000116645282092868 0.000115287110713208 3601
5999 717010 4 3 0.5 1e-04 0.1 80 "LAT" 0.255940865016775 0.563582800099505 0.156769913818191 0.345015851278269 0.496969409540964 0.554951141076157 0.317634825852772 0.353208240287158 0.752910274557739 0.557669464317057 0.474404739670963 0.35064090294748 0.999883471247993 0.999881692379944 0.999882295873041 0.00011652875200687 0.000118307620056211 0.000117704126959455 3601
6000 534811 5 3 0.5 1e-04 0.1 80 "LAT" 0.260322218294232 0.565824958986639 0.157756180367851 0.342757413744516 0.49084560875451 0.554280216793591 0.315476617140101 0.354172933339023 0.751167827048742 0.55796813207336 0.473232797507953 0.350541016020948 0.999860334197977 0.999876428072334 0.999870862649613 0.000139665802023275 0.000123571927666174 0.000129137350386759 3601
6001 999933 1 0.05 0 1e-04 0.2 80 "LAT" 0.259332283444932 0.562159744843301 0.159912736146449 0.346498757354849 0.499719800306385 0.558919503022813 0.312162856687993 0.348773074900804 0.759052083751316 0.559995272872609 0.472075592834442 0.348026380825504 0.995305981741927 0.995678601214125 0.995551489754953 0.00469401825807349 0.00432139878587477 0.00444851024504702 1251
6002 1240495 2 0.05 0 1e-04 0.2 80 "LAT" 0.259212013717507 0.561701997076034 0.160162801358115 0.346927529537032 0.497707816208978 0.55750687016775 0.312910441078646 0.350142836548375 0.756919829926485 0.558914448313336 0.47307324243676 0.349069445741288 0.999599351792589 0.999543675150923 0.999562709443218 0.000400648207411219 0.000456324849076924 0.000437290556782099 3601
6003 576000 3 0.05 0 1e-04 0.2 80 "LAT" 0.254755225486296 0.559322251366476 0.15918671054982 0.349316513048737 0.503140021513998 0.560841649657933 0.311456703147727 0.346805112899923 0.757895247000295 0.560297429855597 0.470643413697547 0.347683726304376 0.999498553218718 0.999527387246075 0.999517702629641 0.000501446781281614 0.000472612753924756 0.000482297370359372 3601
6004 1252805 4 0.05 0 1e-04 0.2 80 "LAT" 0.260561243485197 0.56335032034705 0.159831507985705 0.345259234542385 0.496973460443007 0.558334241701724 0.311280835129007 0.349304469858885 0.757534703928204 0.560016406563244 0.471112343114711 0.347954802824463 0.998557201458374 0.998536302450455 0.998543477829166 0.00144279854162559 0.00146369754954471 0.00145652217083395 895
6005 210498 5 0.05 0 1e-04 0.2 80 "LAT" 0.258784930072384 0.565088473606097 0.157356463110736 0.343522099820119 0.500873831903189 0.560994895395463 0.309839640488806 0.346631115042082 0.759658761975573 0.562353871052743 0.467196103599542 0.345606317243592 0.998455294394689 0.991905136248995 0.994132732428061 0.00154470560531086 0.00809486375100451 0.00586726757193854 1484
6006 595752 1 3 0 1e-04 0.2 80 "LAT" 0.258968774311376 0.561196015823305 0.160445120306726 0.347422633815894 0.489850700333701 0.555114819689013 0.313760073474337 0.353087746915359 0.748819474645077 0.556881803519328 0.474205193781063 0.351481698487513 0.999192502731422 0.997528804258316 0.998103280083431 0.000807497268578456 0.0024711957416838 0.00189671991656888 409
6007 374142 2 3 0 1e-04 0.2 80 "LAT" 0.255540164702792 0.56212931891833 0.157668679308551 0.346513078424422 0.493012982306041 0.552817345957975 0.319016593256511 0.355209769416083 0.748553147008833 0.555635819830044 0.476685272565062 0.352614789719477 0.999414118585431 0.999618487110937 0.999548881884122 0.000585881414569344 0.000381512889063308 0.000451118115877507 3601
6008 39562 3 3 0 1e-04 0.2 80 "LAT" 0.2594000827839 0.56409641879546 0.158592006284589 0.344522967530607 0.488540283608168 0.547827839935655 0.323475955417542 0.360396943685787 0.747940366392068 0.553086022405899 0.48206796170213 0.355286068204457 0.999651929917797 0.999455988772823 0.99952372581735 0.000348070082203254 0.000544011227177164 0.000476274182650182 3601
6009 1317262 4 3 0 1e-04 0.2 80 "LAT" 0.260494253219557 0.560999167955054 0.161517436013577 0.347683288024086 0.489935630398698 0.553179949216801 0.31639083073094 0.35513108907757 0.750429883618254 0.555596534353654 0.477908266744517 0.352857942439795 0.945747855589071 0.99098866919521 0.975312310069697 0.0542521444109292 0.00901133080479028 0.0246876899303028 2207
6010 605026 5 3 0 1e-04 0.2 80 "LAT" 0.261220261932342 0.565126419262858 0.158886662377327 0.34346793731936 0.491299939182373 0.556448319263017 0.312272111030561 0.35154478528077 0.752520201114715 0.55911973290583 0.471158773407887 0.349093798199375 0.999582201083478 0.999564827815748 0.999570845611136 0.0004177989165225 0.000435172184252347 0.000429154388864433 3601
6011 1268107 1 0.05 0.25 1e-04 0.2 80 "LAT" 0.258413230999814 0.562202285035206 0.159342784094458 0.346406011776112 0.500854683024813 0.562063189794188 0.308314022022181 0.345555006075101 0.759267914024628 0.56208554575765 0.467656806116639 0.345869850394841 0.99978937117048 0.999675230394167 0.999714037291353 0.000210628829519773 0.000324769605833203 0.000285962708647332 3601
6012 426162 2 0.05 0.25 1e-04 0.2 80 "LAT" 0.263642436173053 0.565797705495344 0.159811490469875 0.342809226602564 0.497970654948101 0.564339056052785 0.303157047801713 0.343244838282288 0.761613091121153 0.564819621352408 0.462968538271589 0.343118234463798 0.999637781959179 0.999397666623428 0.999480680243818 0.000362218040821316 0.00060233337657204 0.000519319756182203 3601
6013 811140 3 0.05 0.25 1e-04 0.2 80 "LAT" 0.261524602719345 0.565200768713622 0.158946848426733 0.34340341888826 0.498910473313005 0.562064261978471 0.307036988942994 0.345540832766008 0.76043507603235 0.563114456637115 0.465983837369727 0.344833376446666 0.999812759690304 0.999630190354668 0.999692882152971 0.000187240309696314 0.000369809645331982 0.000307117847028686 3601
6014 1199895 4 0.05 0.25 1e-04 0.2 80 "LAT" 0.258652998344827 0.561900843663199 0.159676459055464 0.346736561474051 0.499165960809653 0.558032238825401 0.313076049178744 0.349643653530795 0.75781895915448 0.559327547397634 0.472752508234208 0.348675285425372 0.999774922879033 0.999721834562879 0.999739924693696 0.000225077120967186 0.000278165437121001 0.00026007530630382 3601
6015 652702 5 0.05 0.25 1e-04 0.2 80 "LAT" 0.254752623697032 0.558948594984825 0.159443703732845 0.349699191981727 0.503198693602747 0.559572551054617 0.313328335086146 0.348064994756886 0.757951317299779 0.55932859644443 0.47277203881899 0.348649272684455 0.999607436251888 0.999054360865565 0.999240077043152 0.000392563748111667 0.000945639134435459 0.000759922956848014 3601
6016 584697 1 3 0.25 1e-04 0.2 80 "LAT" 0.258364030685271 0.564127620995493 0.157859395635286 0.344513840778091 0.493541482118381 0.556321173973176 0.31445496634612 0.35211891802736 0.751905512803652 0.558664139919964 0.472314361981406 0.349866757519619 0.999809552111985 0.999387166194305 0.999532071952248 0.000190447888014746 0.000612833805694631 0.000467928047752293 3601
6017 257462 2 3 0.25 1e-04 0.2 80 "LAT" 0.256056832459189 0.561517190681696 0.158431673026976 0.347134211049777 0.494135951773458 0.552492397775633 0.319562994831122 0.355532079810813 0.750192784232647 0.555276738090472 0.477994667858098 0.352970978673571 0.999808464917595 0.999804443884748 0.999805813274953 0.000191535082405366 0.000195556115252084 0.000194186725046518 3601
6018 551641 3 3 0.25 1e-04 0.2 80 "LAT" 0.259782674930643 0.561463683811578 0.160763902755664 0.347182470970601 0.490360928840472 0.555205239283603 0.313568281761583 0.352757297241065 0.750143603771115 0.557035698383295 0.474332184517247 0.351174949734761 0.999778272462964 0.999806271123164 0.999796592906343 0.000221727537036316 0.000193728876835531 0.000203407093656855 3601
6019 1243667 4 3 0.25 1e-04 0.2 80 "LAT" 0.258244006405041 0.56232964458437 0.159141445819066 0.346259478081242 0.492974814153605 0.556424315547593 0.313032182728359 0.351427118136006 0.751218820558646 0.558173760773434 0.472173628547425 0.349938507240714 0.999818335827713 0.999796302044982 0.999803862610996 0.000181664172286955 0.000203697955018075 0.000196137389004067 3601
6020 232408 5 3 0.25 1e-04 0.2 80 "LAT" 0.256501229188299 0.5621333798913 0.158206203019805 0.346486993087263 0.492004580126624 0.553112360060176 0.318087498368331 0.355161495018228 0.748505809314923 0.555867552028978 0.476293701388137 0.35254136701233 0.999838939259586 0.998991675511532 0.999281445853262 0.000161060740413874 0.00100832448846816 0.00071855414673834 3601
6021 875044 1 0.05 0.5 1e-04 0.2 80 "LAT" 0.261958452047843 0.565913481362009 0.15864277650385 0.342623455944511 0.497383784982975 0.560819671120142 0.307858276144334 0.346802548722876 0.759342237030818 0.562544052848883 0.466501052648184 0.345392324219368 0.999733411889446 0.999869348868905 0.999822536036445 0.000266588110554302 0.000130651131094516 0.000177463963554826 3601
6022 1188862 2 0.05 0.5 1e-04 0.2 80 "LAT" 0.256581526812476 0.564950976113161 0.156129519233357 0.34364251933032 0.504176165038521 0.562705131591936 0.309324667963146 0.344933259603022 0.760757691850997 0.563435967583356 0.465454187196503 0.344524079256968 0.999883447144038 0.999880527947956 0.999881511177677 0.000116552855962488 0.000119472052044038 0.000118488822323026 3601
6023 517412 3 0.05 0.5 1e-04 0.2 80 "LAT" 0.260290922098212 0.563481028197293 0.159482930043359 0.345137409689654 0.500289309513752 0.563573222314635 0.305662388923505 0.34401992136083 0.760580231611963 0.563510522892332 0.465145318966864 0.344434017459797 0.999861485995872 0.999855649601399 0.999857644909239 0.000138514004127792 0.000144350398600918 0.000142355090760936 3601
6024 1184105 4 0.05 0.5 1e-04 0.2 80 "LAT" 0.257908418201955 0.559250230632876 0.161236561758911 0.349430018606905 0.500035030235526 0.558866604735123 0.312388948956013 0.348795127680645 0.75794344843748 0.55896970250996 0.473625510714924 0.349038981601832 0.99988153026844 0.999868505358142 0.99987293247406 0.00011846973155957 0.000131494641858432 0.000127067525939762 3601
6025 95864 5 0.05 0.5 1e-04 0.2 80 "LAT" 0.26037844570039 0.563884472953663 0.159278657554459 0.34473396003346 0.498939445173089 0.560247068160415 0.309710430822648 0.347398751962587 0.759317890873479 0.561459995084707 0.468989088377108 0.346518337221006 0.999884619814768 0.999879532730817 0.999881274372515 0.000115380185232381 0.000120467269182959 0.00011872562748477 3601
6026 506026 1 3 0.5 1e-04 0.2 80 "LAT" 0.256477499785535 0.563456348821088 0.157223628418676 0.345162905678542 0.497402480526113 0.556539860725258 0.315210165080625 0.351207236757266 0.753879980311648 0.558680580369332 0.472433793499301 0.349366335691859 0.999834181994767 0.999818263672591 0.999823667710458 0.000165818005233137 0.000181736327408772 0.000176332289541737 3601
6027 1159459 2 3 0.5 1e-04 0.2 80 "LAT" 0.259863615009987 0.562110817027351 0.160314111212964 0.346506390854581 0.488833504770667 0.552782521070674 0.316099220391129 0.355132048844429 0.748697119780653 0.555659102388491 0.476413331604093 0.352511281318263 0.999879654290453 0.999881425049147 0.99988081191108 0.000120345709546896 0.000118574950852898 0.000119188088919818 3601
6028 283064 3 3 0.5 1e-04 0.2 80 "LAT" 0.260130227071578 0.56775670050234 0.156235390616232 0.340792183060699 0.49229264402174 0.555289491911551 0.314296089173875 0.352481414164963 0.752422871093319 0.559297295537262 0.470531479790107 0.348747341888961 0.999604813032696 0.999878989585161 0.999784481083017 0.000395186967304349 0.000121010414838871 0.000215518916982854 3601
6029 141225 4 3 0.5 1e-04 0.2 80 "LAT" 0.256783211253045 0.562030702570037 0.158404927549732 0.346545463073968 0.493732211516377 0.555723801049854 0.314890811419385 0.352393756607952 0.750515422769423 0.557645609196991 0.473295738969117 0.350639524223953 0.999835817602148 0.99988291047948 0.999866824181813 0.000164182397851572 0.000117089520519662 0.000133175818187034 3601
6030 1162933 5 3 0.5 1e-04 0.2 80 "LAT" 0.258174790476017 0.561899358052231 0.159459740670331 0.346746316934046 0.491671527423916 0.553700680709816 0.316484736008226 0.354358063471243 0.749846317899933 0.556225498821056 0.475944476678557 0.352046018875525 0.999884259698301 0.999879167569993 0.999880917193293 0.000115740301698756 0.000120832430006971 0.000119082806706536 3601
6031 589672 1 0.05 0 1e-04 0.3 80 "LAT" 0.257521239925612 0.565384107230684 0.156415610483142 0.343235628580106 0.500899828272605 0.559669851354667 0.311306031423766 0.34739039537476 0.758421068198217 0.561566743525654 0.467721641906908 0.346019798447776 0.998737129734126 0.998831973207047 0.99879985109271 0.00126287026587384 0.00116802679295315 0.00120014890728988 3533
6032 52406 2 0.05 0 1e-04 0.3 80 "LAT" 0.255983914962206 0.564313511964441 0.15626034026961 0.344287572447882 0.503699936308229 0.561568776236537 0.310281510562438 0.345583318010654 0.759683851270435 0.56246796005787 0.466541850832048 0.345171164339281 0.958074278480831 0.966486640403728 0.963657487952502 0.0419257215191691 0.0335133595962722 0.0363425120474984 1013
6033 709697 3 0.05 0 1e-04 0.3 80 "LAT" 0.262927289340711 0.563183964819118 0.161349226811007 0.345382519795078 0.494753944151891 0.560011249874932 0.306976581016316 0.347033505275766 0.757681233492603 0.561082133068844 0.468325807827323 0.34648896503196 0.998752707830675 0.997725179537531 0.998081013468462 0.00124729216932484 0.00227482046246852 0.00191898653153805 1606
6034 919018 4 0.05 0 1e-04 0.3 80 "LAT" 0.256438873329322 0.563266344285458 0.157337342395938 0.345370204286282 0.501545596906281 0.558287100911422 0.313908344027947 0.349011280812121 0.757984470235603 0.559937270136255 0.471245686423885 0.347811462769918 0.864517054132255 0.88449230540819 0.877749227611884 0.135482945867745 0.11550769459181 0.122250772388116 768
6035 462950 5 0.05 0 1e-04 0.3 80 "LAT" 0.260958344615434 0.564039108307474 0.159515592729429 0.344571192181362 0.498853259099375 0.561764548431772 0.307022251572403 0.345327529879083 0.759811603714809 0.562524365867175 0.466537844301832 0.345088130594646 0.999635215773156 0.999643280835548 0.999640516181097 0.000364784226843772 0.000356719164452278 0.000359483818902947 3601
6036 1086736 1 3 0 1e-04 0.3 80 "LAT" 0.26519131406723 0.565035381775425 0.161393216899219 0.343569906542753 0.485031555617929 0.552477150879236 0.313883120059276 0.355347761086979 0.750222869685159 0.556543293834158 0.475276336958495 0.35157087520332 0.999634835255595 0.982619370710374 0.988616464812143 0.000365164744405163 0.0173806292896259 0.0113835351878565 2685
6037 756067 2 3 0 1e-04 0.3 80 "LAT" 0.258600061312276 0.560607011924565 0.160676531336855 0.348052331905231 0.490935332253131 0.554462357505958 0.31444548615401 0.352901295686231 0.749535393565408 0.556261380413949 0.475122017490865 0.351558519828344 0.999342903260682 0.999486463119974 0.999437055078075 0.000657096739318172 0.000513536880025787 0.000562944921924678 3601
6038 1277270 3 3 0 1e-04 0.3 80 "LAT" 0.259750909717045 0.563693128519085 0.159054194138968 0.344939298666569 0.49103347943805 0.553731927132811 0.315482527495511 0.353691546930184 0.750784389155095 0.556878937655474 0.47453672163448 0.350968972973498 0.979321984083569 0.999049024304597 0.992244398752286 0.0206780159164311 0.0009509756954026 0.0077556012477138 3601
6039 665128 4 3 0 1e-04 0.3 80 "LAT" 0.256220370452245 0.564041193236144 0.156610528291514 0.344553675383852 0.494063793539634 0.553722060018413 0.31728504549948 0.353350874036964 0.750284163991878 0.556929891954996 0.473895573790993 0.350664414981578 0.999637696348562 0.999537587289956 0.999571656957802 0.000362303651438052 0.000462412710044288 0.000428343042198161 3601
6040 1033581 5 3 0 1e-04 0.3 80 "LAT" 0.256509720017948 0.56380360013096 0.156965917099642 0.344810122118438 0.494488609673785 0.555322202030652 0.315467522074603 0.352210194983051 0.750998329691733 0.557923615606038 0.472433439174245 0.349987461202786 0.998976184875727 0.999615558493939 0.999397747121654 0.00102381512427343 0.000384441506061306 0.000602252878345898 3601
6041 633522 1 0.05 0.25 1e-04 0.3 80 "LAT" 0.263170816173141 0.566377545007479 0.15907550906365 0.342193647095223 0.496548452065584 0.561608975890853 0.305742369702505 0.345439157786239 0.759719268238725 0.563231081196489 0.464817878766155 0.344341972646408 0.999751759438178 0.999739609882781 0.999743808820183 0.000248240561822082 0.000260390117218765 0.000256191179816974 3601
6042 813888 2 0.05 0.25 1e-04 0.3 80 "LAT" 0.259264959479205 0.566961247225905 0.156291173185 0.341631555976633 0.500760378096543 0.560889792756159 0.309380816363601 0.346165998809165 0.760025337575748 0.562928444629932 0.465671989548601 0.344648226471096 0.99981722336569 0.999806060663016 0.999809858810381 0.000182776634310245 0.00019393933698358 0.000190141189619062 3601
6043 278945 3 0.05 0.25 1e-04 0.3 80 "LAT" 0.25832895878693 0.561812264176627 0.159520891230206 0.346796712149666 0.500650492143057 0.560684462816979 0.309634398401259 0.34641423706475 0.758979450929988 0.561046802916661 0.469155289631465 0.34656555214653 0.999797860838533 0.999807200521731 0.999804027142215 0.000202139161467371 0.000192799478268608 0.000195972857784571 3601
6044 1180115 4 0.05 0.25 1e-04 0.3 80 "LAT" 0.25941852653946 0.561417727827874 0.160511276473653 0.347216145843349 0.499427329026186 0.560548776660688 0.309044804075804 0.346488119446009 0.758845855565646 0.560824260158356 0.469556080549457 0.346758309651677 0.999301525992973 0.999336634057623 0.999324653340558 0.000698474007026836 0.00066336594237682 0.000675346659442058 3601
6045 694676 5 0.05 0.25 1e-04 0.3 80 "LAT" 0.256198956472235 0.562685840822401 0.157626180493704 0.34598545644895 0.502968127938903 0.561025675274464 0.310552576707235 0.346049483771113 0.759167084411138 0.561550988950858 0.468178757200939 0.346062334200523 0.999818031431714 0.999816887458876 0.999817272783705 0.000181968568286085 0.000183112541123837 0.000182727216294913 3601
6046 1243167 1 3 0.25 1e-04 0.3 80 "LAT" 0.258912660043092 0.559675083450215 0.161691410312269 0.34895265245166 0.4906773223541 0.555451398658442 0.312518246035275 0.351636010509912 0.749589982397192 0.556557295621265 0.474209656347544 0.351068729106544 0.999770828065355 0.999335048507905 0.999485211012582 0.000229171934645479 0.000664951492094855 0.000514788987418461 3601
6047 571927 2 3 0.25 1e-04 0.3 80 "LAT" 0.259134909901254 0.564326641082586 0.158165814426867 0.344291844022033 0.491285297169204 0.553690065027321 0.315478698750142 0.353465838518843 0.750420207070458 0.55701748219202 0.473644513177008 0.350646542030572 0.99981311985321 0.999824270123881 0.999820432750213 0.000186880146789578 0.000175729876118611 0.000179567249786613 3601
6048 585045 3 3 0.25 1e-04 0.3 80 "LAT" 0.259533071139274 0.558931529016558 0.162595977573196 0.349742677499278 0.488324518086297 0.553442184960193 0.314614623185001 0.354205213794214 0.747857589225571 0.554947406907012 0.477210600758196 0.353074154374791 0.99980955569992 0.999818404866697 0.999815340191507 0.000190444300080191 0.000181595133302675 0.000184659808493273 3601
6049 531626 4 3 0.25 1e-04 0.3 80 "LAT" 0.258158763087152 0.558104299009721 0.162385114884146 0.35057202896607 0.489541637761749 0.552669061285637 0.316595125068926 0.354992433656168 0.747700400848901 0.554197309988274 0.478980239953072 0.353828498372484 0.999814534930565 0.999825736958162 0.999821877142242 0.000185465069434561 0.000174263041837891 0.000178122857757928 3601
6050 423815 5 3 0.25 1e-04 0.3 80 "LAT" 0.257198174788667 0.560437519300297 0.159952931011887 0.348180706704654 0.49189755308973 0.554336356928118 0.315203974133403 0.353056349157187 0.749095727878397 0.556158362903343 0.47515690514529 0.351664792495413 0.999157770168246 0.9987198846855 0.998869874170684 0.000842229831754093 0.00128011531449996 0.0011301258293157 2571
6051 409355 1 0.05 0.5 1e-04 0.3 80 "LAT" 0.259278617716688 0.565722283271934 0.157215626965657 0.3428127918387 0.501469151644459 0.564710892627762 0.304295785177221 0.342316613297579 0.760747769361147 0.565044200095385 0.461511412142878 0.342496790191873 0.999885130161851 0.999881213578166 0.999882546177148 0.000114869838149086 0.000118786421833766 0.000117453822852468 3601
6052 1205820 2 0.05 0.5 1e-04 0.3 80 "LAT" 0.259110341846715 0.561491518976313 0.160270509478657 0.347165355529018 0.499815661677305 0.559034917804988 0.311509800719941 0.348100916780626 0.758926003524019 0.559858680335597 0.471780310198599 0.347795167701281 0.999879071842514 0.999884405618208 0.999882588143716 0.000120928157486332 0.000115594381791503 0.000117411856284433 3601
6053 389135 3 0.05 0.5 1e-04 0.3 80 "LAT" 0.253807269426407 0.560296459503901 0.157904095337243 0.348343096514382 0.503356253077614 0.560954517654924 0.31094021438157 0.346048269918956 0.757163522504021 0.560705125287915 0.468844309718813 0.34684693580446 0.999882306592892 0.999881343413996 0.999881665768584 0.000117693407107761 0.000118656586003875 0.000118334231416512 3601
6054 886197 4 0.05 0.5 1e-04 0.3 80 "LAT" 0.255288373051662 0.560199713159136 0.158865993646751 0.348429257596985 0.50012113091437 0.55660461571531 0.315266663851287 0.350444654102293 0.755409503966032 0.557794880261862 0.474132657498038 0.349786259452894 0.999881016418936 0.999881761226698 0.999881510083644 0.000118983581063782 0.000118238773301652 0.000118489916356282 3601
6055 628046 5 0.05 0.5 1e-04 0.3 80 "LAT" 0.258450968550626 0.564967899994116 0.157276268839978 0.34362307228883 0.500413934741631 0.56147999183591 0.308295594075446 0.345506650592922 0.758864903292256 0.562636193238024 0.465571862915423 0.344895014282093 0.999886038997674 0.999879933316498 0.999882008168342 0.000113961002326315 0.000120066683501834 0.000117991831657486 3601
6056 170604 1 3 0.5 1e-04 0.3 80 "LAT" 0.261427710525363 0.561127440265965 0.161999519829844 0.347496233963716 0.493699931457583 0.557677063612041 0.310208724513713 0.349286840309064 0.755127641982946 0.558690776933233 0.472208244343556 0.348846532756197 0.999878504302932 0.999854275424157 0.999862643995648 0.000121495697068189 0.000145724575843076 0.000137356004352448 3601
6057 610942 2 3 0.5 1e-04 0.3 80 "LAT" 0.259587979396393 0.564403915020103 0.158414182749922 0.344221147884399 0.491434124871379 0.554734871043239 0.314239894843073 0.352760599516534 0.751022104267772 0.557772754914374 0.472654077592995 0.350121701621947 0.999801200268668 0.999883817889345 0.999855342503585 0.000198799731331543 0.000116182110655134 0.00014465749641466 3601
6058 1051511 3 3 0.5 1e-04 0.3 80 "LAT" 0.258655536063278 0.563597568689705 0.158466968902754 0.344977649231843 0.492253162904086 0.556195185265337 0.312728300094589 0.351220176625532 0.750908698967364 0.558418842825786 0.471195268997343 0.349405425696987 0.999803624181205 0.999851772963905 0.999835229389077 0.000196375818794454 0.000148227036095076 0.000164770610923158 3601
6059 249056 4 3 0.5 1e-04 0.3 80 "LAT" 0.256461289366928 0.565437175847921 0.155713922134519 0.343112920921677 0.492727232115129 0.5531668706501 0.317450987413858 0.354276236425205 0.749188521482057 0.557077644764887 0.473164909548377 0.350749691088699 0.999881152749484 0.999882549406159 0.999882072875335 0.000118847250516079 0.000117450593841047 0.000117927124665012 3601
6060 445579 5 3 0.5 1e-04 0.3 80 "LAT" 0.256853544938204 0.566122244934833 0.155492574891714 0.342457410248476 0.494387486731552 0.556420321402256 0.313553200544131 0.350822653183655 0.751241031669756 0.559383061277422 0.469045775435844 0.348323547672044 0.999881084243873 0.99984581043957 0.999857833608905 0.000118915756126846 0.000154189560429847 0.000142166391094822 3601
6061 281872 1 0.05 0 1e-04 0.4 80 "LAT" 0.256258413611608 0.563741219895409 0.156890460653856 0.344900427152046 0.5023514985584 0.56156771320826 0.308845282363761 0.34479266318122 0.758609912170009 0.562255877749782 0.465735743017617 0.344873391853858 0.99959860494223 0.999593546484855 0.999595250634887 0.000401395057770358 0.000406453515145099 0.000404749365113052 3601
6062 1083435 2 0.05 0 1e-04 0.4 80 "LAT" 0.260048026182911 0.564219612046514 0.158835969468578 0.344407042064302 0.498400960069182 0.560352130278585 0.308205843703891 0.346076369438891 0.758448986252093 0.561640923622395 0.467041813172469 0.345538205741963 0.998434197408733 0.998174717722959 0.998263430118729 0.00156580259126705 0.00182528227704054 0.00173656988127088 3601
6063 600978 3 0.05 0 1e-04 0.4 80 "LAT" 0.258678714261564 0.559685763978957 0.161379776260515 0.348995006902927 0.498520735401189 0.558411087224927 0.311130367676975 0.348075993163129 0.757199449662753 0.558824446585296 0.472510143937489 0.348411014861514 0.999594771487321 0.99963073391711 0.999618478406457 0.000405228512679316 0.000369266082890099 0.000381521593543254 3601
6064 185554 4 0.05 0 1e-04 0.4 80 "LAT" 0.258240439461243 0.562174535005812 0.159260285728089 0.346478280147375 0.499730581957353 0.561249935221836 0.307663947242658 0.345164466108024 0.757971021418596 0.561541572657433 0.466924232970748 0.345635155842394 0.997725315892791 0.997387316093097 0.997502193596474 0.00227468410720873 0.00261268390690324 0.00249780640352623 287
6065 1096824 5 0.05 0 1e-04 0.4 80 "LAT" 0.262075853019428 0.562074594936715 0.161659489438065 0.346544715775509 0.495266364752978 0.559604382912592 0.307206853436747 0.346789195742941 0.757342217772406 0.560435958131703 0.468866342874812 0.346725938935933 0.99874800134175 0.998091197407922 0.998317880060454 0.00125199865825018 0.0019088025920779 0.0016821199395457 2807
6066 1295404 1 3 0 1e-04 0.4 80 "LAT" 0.261623120187238 0.56272807468626 0.160942602406852 0.345980631313321 0.489602717790079 0.555738205780321 0.31073741124589 0.350603608986751 0.751225837977317 0.557865781201693 0.471680013652742 0.349299911372065 0.999274355727429 0.998892649473447 0.999025093238628 0.000725644272571037 0.00110735052655337 0.000974906761371528 3537
6067 827451 2 3 0 1e-04 0.4 80 "LAT" 0.257217975744471 0.562804493121872 0.158181085745679 0.345842542452677 0.492289449141539 0.553940180743455 0.315533439095098 0.352826428813631 0.749507424886009 0.556688537971276 0.473714524840778 0.350728051396042 0.965160065380823 0.995252188057041 0.984961360118588 0.0348399346191771 0.0047478119429587 0.0150386398814117 2683
6068 992893 3 3 0 1e-04 0.4 80 "LAT" 0.263336946144718 0.564586896718398 0.160570362029142 0.344034905385027 0.488563897709304 0.555804660054788 0.309888638582285 0.350680593896158 0.751900843854022 0.558568959181169 0.470459000611428 0.348664908124423 0.99964511905413 0.999505781740723 0.999554401097704 0.000354880945869835 0.000494218259277302 0.000445598902295591 3601
6069 755478 4 3 0 1e-04 0.4 80 "LAT" 0.256784038475118 0.559877620990203 0.16008833321695 0.348745765119722 0.490161670218854 0.551086935405785 0.318390396132542 0.355812729549222 0.746945708693972 0.553771165521439 0.478478729349492 0.353729279557279 0.999585723168301 0.999367617226539 0.999442346794708 0.000414276831699117 0.000632382773461421 0.000557653205292251 3601
6070 1314985 5 3 0 1e-04 0.4 80 "LAT" 0.25751649471999 0.562231282063795 0.158786223462575 0.346395138559183 0.489197324678047 0.550401566651643 0.318987338672328 0.35663025618925 0.746713819398036 0.554133782305998 0.477773562134903 0.353456138886507 0.999663073742029 0.999355532190258 0.999461200053065 0.000336926257970649 0.000644467809742484 0.00053879994693458 3601
6071 1088290 1 0.05 0.25 1e-04 0.4 80 "LAT" 0.25797327844481 0.56198118295618 0.159169999209222 0.346594067736733 0.500081979232491 0.559058472154367 0.31111991585294 0.347426523223782 0.758055257677301 0.560019652469861 0.470289915062162 0.347174576317694 0.998008217760823 0.998696594616927 0.998462947381045 0.00199178223917647 0.00130340538307294 0.00153705261895541 1979
6072 1139109 2 0.05 0.25 1e-04 0.4 80 "LAT" 0.259782954735547 0.565985564377302 0.157299726962708 0.342596369315427 0.500560246299269 0.563199114309234 0.305297124796484 0.343195862474742 0.760343201034816 0.564125292868713 0.462596851759192 0.343014863619543 0.999573509476682 0.999468433759085 0.99950423882627 0.000426490523318001 0.000531566240915344 0.000495761173729925 3601
6073 344501 3 0.05 0.25 1e-04 0.4 80 "LAT" 0.259201897681609 0.564808750974529 0.157820321295581 0.343729525449744 0.499139582864866 0.56228001082923 0.305780082276345 0.344107622351883 0.758341480546474 0.563123713394864 0.463600403571925 0.343997264144425 0.999687499195372 0.999602042346766 0.999631175933723 0.000312500804627496 0.000397957653234213 0.000368824066276897 3601
6074 404022 4 0.05 0.25 1e-04 0.4 80 "LAT" 0.257588660968223 0.559881485656191 0.160519060291688 0.348788263101965 0.500930556948271 0.560865432727573 0.308946279510321 0.345627139888613 0.758519217916494 0.56050967811519 0.469465339802009 0.346723461993873 0.999793326839081 0.999799865983082 0.999797649890591 0.000206673160918615 0.000200134016917748 0.000202350109408718 3601
6075 162839 5 0.05 0.25 1e-04 0.4 80 "LAT" 0.256656250162701 0.560868725620277 0.159222248690047 0.347789403245926 0.500785304441602 0.559508867238818 0.310785254731274 0.346934922441275 0.757441554604303 0.559939887806878 0.470007503421321 0.347253382104418 0.999811781634253 0.999811262501472 0.999811437970749 0.000188218365746586 0.000188737498528161 0.000188562029250729 3601
6076 1306220 1 3 0.25 1e-04 0.4 80 "LAT" 0.260550310969246 0.565863160648332 0.15787327979273 0.342662128858646 0.492453040549661 0.556145468161423 0.311244030353836 0.349910295561051 0.753003351518908 0.559230502472287 0.469117310146567 0.347671216348549 0.998605639088144 0.99797941732092 0.998195185098544 0.00139436091185646 0.00202058267908035 0.00180481490145645 1376
6077 1072395 2 3 0.25 1e-04 0.4 80 "LAT" 0.260284492562014 0.563033362487308 0.159876735953286 0.345576382397665 0.489394878080769 0.553679608904287 0.313744460210798 0.352792444845376 0.749679370642783 0.55655784361558 0.473621196164084 0.350658765213918 0.999794915576016 0.999807079964571 0.99980287281579 0.000205084423983925 0.000192920035428813 0.000197127184210057 3601
6078 350116 3 3 0.25 1e-04 0.4 80 "LAT" 0.258769036151534 0.562425290403406 0.159349137868407 0.346223683448436 0.491120642716385 0.553855382547641 0.31509801923734 0.353227531676907 0.749889678867919 0.556541553426665 0.474447157105747 0.351090580120763 0.999814669343117 0.999815412704007 0.999815156988298 0.000185330656882973 0.000184587295992855 0.000184843011701945 3601
6079 920762 4 3 0.25 1e-04 0.4 80 "LAT" 0.25818885072059 0.559375922878566 0.161316867577694 0.349269078275147 0.489275601976617 0.550749270526144 0.318551118672866 0.35631284897025 0.747464452697206 0.553357553241133 0.479867986250561 0.354263725723054 0.999819246932996 0.999384039463923 0.999533892386712 0.000180753067004156 0.000615960536077414 0.000466107613287848 3601
6080 1127866 5 3 0.25 1e-04 0.4 80 "LAT" 0.261006305983512 0.561572103386623 0.161413581975322 0.347068118147182 0.490891574151232 0.557013990565326 0.309254627270425 0.349358770904939 0.751897880134744 0.558404661272757 0.470668209245747 0.34875482503092 0.999840062548754 0.999820758042059 0.999827438177628 0.000159937451246041 0.0001792419579406 0.000172561822372171 3601
6081 390915 1 0.05 0.5 1e-04 0.4 80 "LAT" 0.259325167130214 0.565140604032178 0.157653237577772 0.343474445673338 0.50074537393075 0.561677650142913 0.307710285270408 0.344805447690832 0.760070541060964 0.56282648861069 0.46536352284818 0.344381579041849 0.999873399384536 0.999850569988613 0.999858337754842 0.000126600615464041 0.000149430011387291 0.000141662245158481 3601
6082 610449 2 0.05 0.5 1e-04 0.4 80 "LAT" 0.256136583636444 0.562653612169858 0.157569674173759 0.345989587266203 0.501936911658966 0.560120136410131 0.310646813950099 0.346313668144046 0.75807349529541 0.560955256872775 0.468216488123858 0.346223163785139 0.999881690408523 0.999783094200206 0.999816318540931 0.000118309591476587 0.000216905799794 0.000183681459069471 3601
6083 22695 3 0.05 0.5 1e-04 0.4 80 "LAT" 0.259583404897616 0.564219322590726 0.158520461758842 0.344390242389529 0.49886092434646 0.560626576232408 0.308036537303101 0.345772674026711 0.758444329244076 0.561826610837271 0.466556999061943 0.345326187196722 0.999885454725391 0.999877371286724 0.999880130059412 0.000114545274609109 0.000122628713276247 0.00011986994058763 3601
6084 1174862 4 0.05 0.5 1e-04 0.4 80 "LAT" 0.262976224436533 0.563187106242969 0.161347571530464 0.345407810946171 0.494401828270054 0.55948370702394 0.30692841480648 0.346949233726262 0.757378052706587 0.560741864370367 0.468275986336944 0.346438751433847 0.999884677932205 0.999882110827332 0.999882999688135 0.000115322067794726 0.000117889172667892 0.000117000311864924 3601
6085 63293 5 0.05 0.5 1e-04 0.4 80 "LAT" 0.257522052356467 0.565410471261911 0.156411705326229 0.343195596717527 0.499564512401868 0.557452382160415 0.313142940583257 0.3489828075358 0.757086564758335 0.560098110489224 0.469554645909486 0.347069188881836 0.999882751145006 0.999881925675411 0.999882205465521 0.000117248854993986 0.00011807432458875 0.000117794534478688 3601
6086 700558 1 3 0.5 1e-04 0.4 80 "LAT" 0.25942058713628 0.563736623749362 0.15882739061734 0.344918323569602 0.491167014598289 0.554373684208495 0.314113276573072 0.352492858288614 0.75058760173457 0.557305401717817 0.472940667190411 0.350186190942278 0.999881705503236 0.999793244418202 0.999823712817634 0.000118294496763779 0.000206755581798334 0.000176287182366401 3601
6087 503755 2 3 0.5 1e-04 0.4 80 "LAT" 0.258119277165506 0.562918423769547 0.158605814894769 0.345717992988431 0.494182917465959 0.554285923891494 0.315558338538513 0.352357616645299 0.752302194631465 0.557012804993985 0.474164153433282 0.350313335077798 0.99988427463771 0.99984378207687 0.999857625800538 0.000115725362289636 0.000156217923129677 0.000142374199461735 3601
6088 545643 3 3 0.5 1e-04 0.4 80 "LAT" 0.25617560655504 0.557655384714941 0.16136758042516 0.350973181479615 0.493170065556051 0.555729408644752 0.31331986887319 0.351021582638361 0.74934567211109 0.556127660775133 0.47468744929835 0.351274837593161 0.999761017845167 0.999827875564634 0.999805072777305 0.000238982154833166 0.00017212443536593 0.000194927222695257 3601
6089 1012547 4 3 0.5 1e-04 0.4 80 "LAT" 0.257791543917575 0.561505907292112 0.159511230752067 0.347138824208008 0.492663235598947 0.555589259132889 0.312991806207897 0.35086500384572 0.750454779516521 0.557325258970125 0.472503036959964 0.34988230815532 0.999708715340579 0.999814625105531 0.999778365469174 0.000291284659420849 0.000185374894468908 0.000221634530826201 3601
6090 1314638 5 3 0.5 1e-04 0.4 80 "LAT" 0.256881666592669 0.562768890691271 0.157997323388218 0.345827708120431 0.492865847600136 0.554944147456457 0.314516820195453 0.351896952637694 0.749747514192804 0.557311592859475 0.472514143583671 0.350139466452714 0.999882001750252 0.999841869376498 0.999855575741143 0.00011799824974848 0.000158130623501715 0.000144424258856877 3601
6091 203378 1 0.05 0 1e-04 0.5 80 "LAT" 0.258114974461806 0.567395467299853 0.155263787359299 0.341183919865508 0.501209425358637 0.56080541980493 0.308647399161862 0.344952343588487 0.759324399820443 0.563000892886815 0.463911186521161 0.343709004320835 0.999551521594003 0.999375206224519 0.999434903996907 0.000448478405997107 0.000624793775480853 0.000565096003093287 3601
6092 502656 2 0.05 0 1e-04 0.5 80 "LAT" 0.261635473894995 0.564860286621863 0.159307504171287 0.34376068551862 0.497154419009657 0.560926564972197 0.305971470671356 0.344837831571416 0.758789892904652 0.562259643448972 0.465278974842643 0.34448545018548 0.984192597429373 0.971676204357769 0.97597674169321 0.0158074025706265 0.0283237956422309 0.0240232583067895 1726
6093 892035 3 0.05 0 1e-04 0.5 80 "LAT" 0.257159884426505 0.563076887324383 0.157902685337009 0.345525829716729 0.499471431253199 0.560841229664494 0.307442807065809 0.344754551465867 0.756631315679703 0.56156679774663 0.465345492402818 0.34504844732649 0.99392619533748 0.987580066071565 0.989729559233478 0.00607380466251962 0.0124199339284354 0.0102704407665222 2565
6094 266304 4 0.05 0 1e-04 0.5 80 "LAT" 0.261051284438077 0.566807486337078 0.157457032096475 0.341741437813385 0.496514282956758 0.560873223220297 0.305537112905782 0.344768500874369 0.757565567394835 0.562875922233246 0.462994145002257 0.343761118191588 0.999114954888509 0.998149616196946 0.99848096840291 0.000885045111490805 0.0018503838030536 0.00151903159709043 287
6095 691068 5 0.05 0 1e-04 0.5 80 "LAT" 0.258725335584354 0.563135199289897 0.158795964638903 0.345477193486182 0.498732108457499 0.560250076337745 0.30793974624374 0.345554240417173 0.757457444041852 0.561217959096241 0.466735710882643 0.345542358470185 0.965803830347464 0.97689622510084 0.973119978719727 0.0341961696525358 0.02310377489916 0.0268800212802732 1248
6096 1145361 1 3 0 1e-04 0.5 80 "LAT" 0.260432492366946 0.561112911136904 0.161415819939762 0.347501205830127 0.487329173814065 0.555313081021559 0.310021306235419 0.350773930069828 0.747761666181011 0.557043919615858 0.47143712617518 0.34993161736073 0.996309379785647 0.998867300297227 0.997979658998303 0.0036906202143528 0.00113269970277325 0.00202034100169746 2455
6097 660879 2 3 0 1e-04 0.5 80 "LAT" 0.259904833619392 0.564499798265193 0.158589706423214 0.344165342630179 0.490166428465506 0.554227990899764 0.313327499880831 0.352043305598107 0.750071262084898 0.557458126428306 0.471917206304045 0.349647509733294 0.999598572852457 0.999601039980161 0.999600188709675 0.000401427147543377 0.000398960019838627 0.00039981129032471 3601
6098 503286 3 3 0 1e-04 0.5 80 "LAT" 0.262451097595122 0.569730697890827 0.156177044842673 0.338775194275364 0.488075860406196 0.553979036994461 0.312541102146897 0.352493699122847 0.750526958001318 0.559130940450719 0.46871814698957 0.348055225545025 0.996758119461114 0.999281487048334 0.998403241597937 0.00324188053888606 0.000718512951666391 0.00159675840206305 3601
6099 544875 4 3 0 1e-04 0.5 80 "LAT" 0.256757784938208 0.558234639277555 0.16138132326046 0.350426567979909 0.490512525016396 0.552389781193954 0.315944375325719 0.353676711155293 0.747270309954604 0.55401515187047 0.47732569858618 0.352949417826963 0.999513914793477 0.996448087057778 0.997497556845715 0.000486085206523212 0.00355191294222242 0.00250244315428491 111
6100 1254729 5 3 0 1e-04 0.5 80 "LAT" 0.263273286249852 0.560917407130096 0.16335342425861 0.347720005537887 0.487325622365192 0.558396416076769 0.304442641580604 0.346919270286621 0.750598908615045 0.558986804309231 0.467796065839214 0.347491575856996 0.999618921314423 0.998175456182307 0.998679784949141 0.000381078685576596 0.00182454381769301 0.00132021505085905 2924
6101 1034622 1 0.05 0.25 1e-04 0.5 80 "LAT" 0.263441220160204 0.56507928755263 0.16021379983537 0.343571405786732 0.495351742582666 0.560333567675357 0.30562737880666 0.345382693922948 0.75879296274287 0.561933221775075 0.46584117864203 0.34479648742594 0.99981773320001 0.999820290612469 0.999819406024872 0.000182266799989955 0.00017970938753098 0.000180593975128396 3601
6102 600531 2 0.05 0.25 1e-04 0.5 80 "LAT" 0.258683533878266 0.565735088488607 0.15680678420533 0.342869802369854 0.500303181934907 0.56084776442674 0.307903325105299 0.34487863967721 0.758986715813174 0.562477968726765 0.464710109310629 0.344224444934199 0.999826865562209 0.999724239763471 0.999759087390305 0.000173134437790493 0.000275760236528593 0.000240912609695542 3601
6103 799654 3 0.05 0.25 1e-04 0.5 80 "LAT" 0.258832500050941 0.568290386968649 0.155039981668108 0.340276275942482 0.501263836828045 0.563224014628205 0.305166792383033 0.342449318918116 0.760096336878986 0.564915704007201 0.460206774051142 0.341737443748174 0.999819912738208 0.99981132076515 0.999814235564843 0.000180087261791537 0.000188679234850092 0.000185764435157277 3601
6104 730322 4 0.05 0.25 1e-04 0.5 80 "LAT" 0.257772599546007 0.56266591210302 0.158603461194317 0.345972464649029 0.50027207602591 0.562541233889968 0.305612761017076 0.343137012740577 0.758044675571917 0.562556751452481 0.464216222211393 0.3441283647711 0.999736597992463 0.999784439264109 0.99976822012053 0.000263402007537544 0.000215560735890605 0.000231779879470383 3601
6105 976979 5 0.05 0.25 1e-04 0.5 80 "LAT" 0.259474604703684 0.564580388646992 0.158162542483195 0.343972244567522 0.498034543621289 0.560711823534052 0.306790380006347 0.344990695865306 0.757509148324973 0.562002470711948 0.464952922489542 0.344672262741464 0.999813976841813 0.999809523756007 0.999811043729448 0.000186023158187213 0.000190476243993131 0.000188956270551869 3601
6106 1019792 1 3 0.25 1e-04 0.5 80 "LAT" 0.256496316300814 0.561933037818448 0.158345689617843 0.346675451494875 0.493236998362287 0.556232634668606 0.31152083419776 0.349381176386077 0.749733314663101 0.557843874485017 0.469866523815603 0.348795184875776 0.999812178012741 0.999821843967334 0.999818550699488 0.000187821987258912 0.000178156032665591 0.000181449300511577 3601
6107 179181 2 3 0.25 1e-04 0.5 80 "LAT" 0.256947293325117 0.563726585583176 0.157314658559312 0.344894943622798 0.491472318897576 0.55246899555349 0.316602371203641 0.353633908987211 0.748419612222693 0.555990675180483 0.473917029762953 0.350977567406415 0.999811644441907 0.999818715665359 0.999816299051221 0.000188355558093051 0.00018128433464078 0.000183700948778731 3601
6108 739886 3 3 0.25 1e-04 0.5 80 "LAT" 0.256511475777372 0.564590776637837 0.156372429250056 0.343955293979437 0.49270760402107 0.555934951159236 0.311720733330376 0.349539326169208 0.749219079798442 0.558575865448527 0.468093162580431 0.347943902156865 0.999828668505883 0.999534990725753 0.999635063407169 0.000171331494117031 0.000465009274247121 0.000364936592830859 3601
6109 805017 4 3 0.25 1e-04 0.5 80 "LAT" 0.258158548781635 0.566129905955359 0.156250829190018 0.342482729087772 0.488587154045796 0.548290008047734 0.320916252688789 0.357937247331325 0.746745702827432 0.554028350938553 0.477167081878807 0.353022272876324 0.999823793525891 0.999805597442557 0.99981185340284 0.00017620647410877 0.000194402557442903 0.000188146597159941 3601
6110 1148319 5 3 0.25 1e-04 0.5 80 "LAT" 0.259072595780897 0.568461904969897 0.15509780416023 0.340087961974251 0.492645177834775 0.555991795956499 0.311647802065342 0.349701122588207 0.751717773615672 0.560016170928893 0.466745606225572 0.346652741308475 0.999798119584457 0.999265602049917 0.999448199534823 0.000201880415542956 0.000734397950082785 0.000551800465176556 3601
6111 626425 1 0.05 0.5 1e-04 0.5 80 "LAT" 0.256247109869116 0.564142555463279 0.156567697465459 0.34446455085292 0.500935113665835 0.559477516808757 0.310433306725655 0.346260788892882 0.757182223534952 0.561021631718086 0.467001004191114 0.345682641234824 0.999877084720788 0.99987963926879 0.999878777949072 0.000122915279211977 0.000120360731210206 0.00012122205092809 3601
6112 941226 2 0.05 0.5 1e-04 0.5 80 "LAT" 0.256887567841477 0.562759123025964 0.157959270129859 0.345856886029667 0.500706920459866 0.560258228316751 0.309100846305742 0.345430110867141 0.757594488301343 0.561072362203595 0.467060116435601 0.34560613269433 0.999874226685149 0.999880892287562 0.999878639768403 0.000125773314850652 0.000119107712437617 0.000121360231597512 3601
6113 956403 3 0.05 0.5 1e-04 0.5 80 "LAT" 0.261727859766921 0.567378478506418 0.157470126793096 0.341171263462147 0.497452123418524 0.561629302689206 0.305132775363506 0.344066401873397 0.759179983185445 0.563574320461557 0.462602902156602 0.343098930987001 0.999829570169886 0.999811670889968 0.99981781817941 0.000170429830114084 0.000188329110031788 0.000182181820589623 3601
6114 241314 4 0.05 0.5 1e-04 0.5 80 "LAT" 0.257934658336089 0.561541415169324 0.159499303115339 0.347081248763216 0.498491444126308 0.558305051228782 0.310476001872051 0.347366734524565 0.756426102462397 0.559380170917778 0.46997530498739 0.347294302723699 0.999798484502047 0.999873995654222 0.99984833812979 0.000201515497953355 0.000126004345777772 0.000151661870209926 3601
6115 585720 5 0.05 0.5 1e-04 0.5 80 "LAT" 0.260332058776073 0.566341939563771 0.157367460328187 0.342215847899423 0.498033911399341 0.561552825329 0.305585043029352 0.344143059755439 0.758365970175414 0.563160013650213 0.462952503357539 0.343513083497358 0.999885983484574 0.999880961622606 0.999882679193595 0.000114016515426063 0.00011903837739421 0.000117320806405186 3601
6116 1251747 1 3 0.5 1e-04 0.5 80 "LAT" 0.260284326909803 0.561093159971695 0.161357221506461 0.347533773366082 0.487044034003456 0.552623343491019 0.313588031019164 0.353454257163912 0.747328360913259 0.555228545814654 0.474945252525625 0.351743171285237 0.999882068138042 0.999878601534761 0.999879803954304 0.000117931861958057 0.000121398465238517 0.000120196045696292 3601
6117 736027 2 3 0.5 1e-04 0.5 80 "LAT" 0.257372506015854 0.561441861169446 0.159310758685041 0.347176549455006 0.491527232853637 0.554424525704893 0.313628066673948 0.351515552514398 0.748899738869491 0.55652044547232 0.47293882535899 0.350343543613797 0.999854767842864 0.999878158679946 0.99987015227638 0.00014523215713553 0.000121841320054286 0.00012984772361984 3601
6118 1062036 3 3 0.5 1e-04 0.5 80 "LAT" 0.257794494392794 0.565420850977105 0.15655441136355 0.343190262665371 0.493512680404501 0.555053835411154 0.313702575117174 0.350830597739284 0.751307174797295 0.558331645921258 0.470256986480724 0.348485516672235 0.99988615870211 0.999879191880092 0.999881571377993 0.000113841297889971 0.000120808119908239 0.00011842862200695 3601
6119 213089 4 3 0.5 1e-04 0.5 80 "LAT" 0.26215532402971 0.559332443530472 0.163887636973026 0.349256038254711 0.484228647474372 0.554333993214387 0.309476090872662 0.351967757060624 0.746383971504082 0.555791129522425 0.473363727845688 0.351325386684506 0.999885001617616 0.999880394030056 0.999882007174624 0.000114998382383955 0.00011960596994367 0.000117992825375899 3601
6120 368545 5 3 0.5 1e-04 0.5 80 "LAT" 0.253506283126717 0.556133529993237 0.160861397284363 0.352552411313862 0.494977837586505 0.556016434718124 0.312788081292788 0.349448521311704 0.748484120713223 0.555847491394315 0.473649478577152 0.350709653732548 0.999882128840453 0.999816072358619 0.99983836781289 0.00011787115954696 0.000183927641380949 0.000161632187110069 3601
6121 633588 1 0.05 0 1e-04 0.6 80 "LAT" 0.260678824078332 0.564361016441265 0.159082298989695 0.344272669938496 0.496997439753476 0.560010090122838 0.306459590059458 0.344900009608072 0.757676263831808 0.561474137880738 0.465541889049153 0.344710714550126 0.998940304561678 0.998521162604286 0.998664723839492 0.00105969543832166 0.001478837395714 0.00133527616050811 3532
6122 46690 2 0.05 0 1e-04 0.6 80 "LAT" 0.260665367615697 0.564938150620862 0.158649788365172 0.343651845788209 0.497517952119613 0.562678388368347 0.3033681456402 0.342638574112215 0.758183319735309 0.56342909137689 0.462017934005372 0.343009923492888 0.898893834947504 0.844203350145507 0.862937075553582 0.101106165052496 0.155796649854494 0.137062924446418 767
6123 462629 3 0.05 0 1e-04 0.6 80 "LAT" 0.261367358387728 0.565269827596103 0.158823474378507 0.343344951572518 0.495627725407821 0.558601819894198 0.30760380674527 0.346313771156966 0.756995083795549 0.560865741118538 0.466427281123777 0.345317679269129 0.999194693490431 0.999342580155796 0.9992917654124 0.000805306509568755 0.000657419844204115 0.000708234587599937 3601
6124 22821 4 0.05 0 1e-04 0.6 80 "LAT" 0.257955772707264 0.563833442239597 0.157825002029805 0.344794194776755 0.499190173513599 0.558986815930235 0.309406165121442 0.346090165485522 0.757145946220863 0.560606171931825 0.467231167151247 0.345673889204234 0.993539781299688 0.991554888088454 0.992228154435657 0.00646021870031219 0.00844511191154583 0.00777184556434301 2576
6125 1186208 5 0.05 0 1e-04 0.6 80 "LAT" 0.259160916714796 0.566805035247561 0.156333535568481 0.341745387036275 0.49819697577303 0.56175585025947 0.304602661788948 0.343015220024025 0.757357892487826 0.563443683208707 0.460936197357429 0.342613155618072 0.999594896137979 0.999585647049581 0.999588797316604 0.000405103862020546 0.000414352950418923 0.000411202683395848 3601
6126 98357 1 3 0 1e-04 0.6 80 "LAT" 0.260032663049181 0.558865598464693 0.162875062789971 0.349853110129694 0.488567632852587 0.555512943158702 0.309317074550394 0.349477061704367 0.748600295901768 0.556367939078217 0.472192137340366 0.349922669663027 0.986633638524951 0.983223540929687 0.984402786494297 0.0133663614750492 0.0167764590703134 0.015597213505703 2563
6127 1273807 2 3 0 1e-04 0.6 80 "LAT" 0.257976614115854 0.560112576699408 0.160603174534335 0.348547773587183 0.488355496318226 0.553410549668715 0.312700633101217 0.351769237434936 0.74633211043408 0.555385046679746 0.473303807635552 0.351001730875429 0.999500358486848 0.999157494015126 0.99927543867588 0.00049964151315194 0.000842505984873984 0.000724561324119861 3601
6128 394159 3 3 0 1e-04 0.6 80 "LAT" 0.261128163486974 0.564880056272635 0.159017559063452 0.343735377912352 0.486599583911522 0.553431140880954 0.31130231173325 0.351738660699346 0.747727747398496 0.557117560021527 0.470319870796702 0.349251224098464 0.999064652559953 0.997921558246298 0.998318573226325 0.000935347440046596 0.00207844175370176 0.0016814267736748 1367
6129 217907 4 3 0 1e-04 0.6 80 "LAT" 0.259511903536431 0.565133725155681 0.15782284584964 0.343490920331797 0.488807072547617 0.554013004384724 0.311372289973548 0.35065957930814 0.748318976084048 0.557508026929786 0.469195135823188 0.348524291931197 0.997576878974704 0.997681919996181 0.997645710525646 0.0024231210252964 0.00231808000381852 0.00235428947435417 282
6130 159595 5 3 0 1e-04 0.6 80 "LAT" 0.261139528078484 0.563340202983022 0.160214245551279 0.345264361465964 0.485575812082781 0.551988152906727 0.313153607592517 0.353470919944348 0.746715340161265 0.555558996253811 0.473367853143795 0.351001001510667 0.999429305174061 0.999506520608689 0.999479656581879 0.000570694825938902 0.000493479391310703 0.000520343418121208 3601
6131 908290 1 0.05 0.25 1e-04 0.6 80 "LAT" 0.256160342010081 0.564071495038713 0.15651647104115 0.344557922760222 0.501559676653776 0.560790866686165 0.308089181477077 0.344094551665091 0.757720018663857 0.561870659905821 0.464605652518227 0.344275793629519 0.99982760751073 0.999808570520548 0.999814978293809 0.000172392489269561 0.00019142947945176 0.000185021706190851 3601
6132 698878 2 0.05 0.25 1e-04 0.6 80 "LAT" 0.260147546109348 0.565022618737484 0.158278314422211 0.343614635540394 0.497917557103076 0.560853798527267 0.305770762068551 0.344024672058225 0.758065103212424 0.562239696643497 0.464049076490762 0.343922705918848 0.999777031057944 0.99930775893851 0.999468080247805 0.000222968942056282 0.000692241061490343 0.000531919752195422 662
6133 864499 3 0.05 0.25 1e-04 0.6 80 "LAT" 0.259607594832181 0.565940704812009 0.157236976268343 0.342650897473983 0.499041888126452 0.563101943699025 0.303204798446747 0.341698146219063 0.758649482958633 0.564044939324035 0.46044177471509 0.342048336014516 0.999256758351842 0.999402152890681 0.999352612617719 0.000743241648157921 0.000597847109318966 0.000647387382280723 3601
6134 783874 4 0.05 0.25 1e-04 0.6 80 "LAT" 0.259118171038324 0.564429167293122 0.15805324226623 0.344130055813779 0.497553010338003 0.558373011107297 0.309171766622245 0.34661459157876 0.756671181376327 0.560402965343648 0.467225008888474 0.345799586172798 0.998879380344645 0.999538728250761 0.999313979432445 0.00112061965535541 0.000461271749238908 0.000686020567555308 3601
6135 768090 5 0.05 0.25 1e-04 0.6 80 "LAT" 0.257242294769523 0.564405119709033 0.156972434596814 0.344224384232611 0.500896712448816 0.561036779519531 0.307373368850606 0.34385253402745 0.758139007218339 0.562149660652832 0.46434580344742 0.344003779685965 0.999797446753933 0.999797769352377 0.999797660368474 0.000202553246066794 0.000202230647623157 0.000202339631526432 3601
6136 471798 1 3 0.25 1e-04 0.6 80 "LAT" 0.263651958145231 0.563033821429268 0.161947702850372 0.345605816636443 0.48431467998297 0.555072462294839 0.307979030022462 0.35037729368219 0.747966638128201 0.557538409089106 0.469926732872834 0.349042898842053 0.999784822822938 0.999829866669911 0.999814062391614 0.000215177177061632 0.000170133330089085 0.00018593760838579 3601
6137 990968 2 3 0.25 1e-04 0.6 80 "LAT" 0.259274581423251 0.569986312064514 0.154072411193486 0.33855504565239 0.491121517175982 0.554991911881467 0.311847847025397 0.350176590078721 0.750396098599234 0.559791335348584 0.465920258218882 0.346534618516026 0.9992571451087 0.999805823378085 0.999617380782144 0.000742854891300128 0.000194176621915029 0.000382619217855969 3601
6138 559404 3 3 0.25 1e-04 0.6 80 "LAT" 0.257323697995321 0.562823278284579 0.158253550325716 0.345798857672265 0.490253200558729 0.55431711369475 0.312101675060179 0.350602302227305 0.74757689855405 0.55690502392003 0.470355225385895 0.349285998919164 0.999838773698419 0.999801150192793 0.999814031921923 0.000161226301581416 0.000198849807206624 0.000185968078077215 3601
6139 506005 4 3 0.25 1e-04 0.6 80 "LAT" 0.25612342046981 0.564847265224389 0.156016365760277 0.343732741296867 0.49131929528689 0.552699171174035 0.315423032295178 0.352579125520073 0.7474427157567 0.556452043967749 0.471439398055455 0.349956489494007 0.999817866688772 0.999804614598334 0.999809130704197 0.000182133311227966 0.000195385401665809 0.000190869295802674 3601
6140 921878 5 3 0.25 1e-04 0.6 80 "LAT" 0.258539829970401 0.565460576600026 0.157030494779954 0.343114647236124 0.488791327493101 0.550447384343487 0.317635792592108 0.355269653322939 0.747331157463502 0.5552168785125 0.474666287372062 0.351490576298611 0.999131733548296 0.999763741854947 0.9995462987608 0.000868266451704212 0.000236258145053334 0.000453701239200322 3601
6141 180517 1 0.05 0.5 1e-04 0.6 80 "LAT" 0.262535991733683 0.564088482012421 0.16039820158789 0.344526788327435 0.495873348833435 0.561951447725602 0.302941309549091 0.34292390268205 0.758409340567118 0.562672001966925 0.463339511136981 0.343495068989156 0.999885503033577 0.999880223420486 0.999882043553005 0.00011449696642269 0.000119776579514003 0.000117956446994724 3601
6142 700256 2 0.05 0.5 1e-04 0.6 80 "LAT" 0.258486874650293 0.567391270452596 0.155491876898633 0.341183357436438 0.50186831284236 0.565942042554661 0.300793772760624 0.338887409917252 0.760355187492653 0.566408234491252 0.456285649659257 0.339692856341854 0.999887018313108 0.999880764170605 0.999882881805368 0.000112981686891654 0.000119235829394881 0.000117118194631836 3601
6143 536098 3 0.05 0.5 1e-04 0.6 80 "LAT" 0.25866054530022 0.566461190284636 0.156311638823314 0.342103136953293 0.498965051933162 0.560765566262188 0.306534647262515 0.344066623494293 0.757625597233382 0.562678958577534 0.462846286085829 0.343419308949243 0.999879344590369 0.999880635010555 0.999880196521243 0.000120655409631117 0.000119364989444718 0.000119803478757271 3601
6144 595617 4 0.05 0.5 1e-04 0.6 80 "LAT" 0.260163596126688 0.564858364375393 0.158385907553178 0.343740266832595 0.498127145303424 0.562863309913983 0.302971648926156 0.341994237455719 0.758290741430112 0.56352541214847 0.461357556479334 0.342613202590552 0.999864636198043 0.999831737734798 0.999842978827685 0.000135363801957165 0.00016826226520219 0.000157021172315283 3601
6145 1288853 5 0.05 0.5 1e-04 0.6 80 "LAT" 0.260247215826776 0.567623033221995 0.156397145124214 0.340935656713956 0.499009083406762 0.562580329634053 0.303921978264857 0.342332483774889 0.759256299233538 0.564280877789929 0.460319123389071 0.341874644141763 0.999877456738795 0.999869023255771 0.999871901021832 0.000122543261204946 0.000130976744228923 0.000128098978168369 3601
6146 757255 1 3 0.5 1e-04 0.6 80 "LAT" 0.260397805237208 0.560928561709113 0.161527442365621 0.347747859563122 0.488409062471799 0.555459250848966 0.309214822882199 0.349413238238029 0.748806867709007 0.557029942973841 0.470742265247821 0.349166207896675 0.999886186587321 0.999883983132517 0.999884745641224 0.000113813412679223 0.000116016867482859 0.00011525435877553 3601
6147 537066 2 3 0.5 1e-04 0.6 80 "LAT" 0.260234805827959 0.561932657569226 0.160656927865444 0.346675552868207 0.490177237353948 0.559402696372601 0.304713367112309 0.345627981648642 0.750412043181907 0.559968636867849 0.465370294977753 0.346310158083948 0.999884076204497 0.999878861734512 0.999880662588944 0.000115923795502811 0.000121138265488155 0.000119337411056313 3601
6148 523598 3 3 0.5 1e-04 0.6 80 "LAT" 0.255257927791835 0.562694133816809 0.157094605966969 0.345920894433196 0.492291435965985 0.553141366368016 0.315301881632238 0.352055048932259 0.74754936375782 0.55608108731905 0.472396487599208 0.350280686560802 0.999884773816859 0.999881600140465 0.999882678190723 0.000115226183140828 0.000118399859535077 0.000117321809277346 3601
6149 370278 4 3 0.5 1e-04 0.6 80 "LAT" 0.257729883303747 0.56367640069405 0.157867550980429 0.344946676805311 0.490305134498416 0.55494745224808 0.311199473685415 0.349756145272887 0.748035017802163 0.557537890960342 0.469067024665844 0.34851048535996 0.99987842704517 0.999873250908997 0.999875024341448 0.000121572954829832 0.000126749091003296 0.000124975658551599 3601
6150 288743 5 3 0.5 1e-04 0.6 80 "LAT" 0.258264027728963 0.56152513083574 0.15976869046683 0.347092991737568 0.489981670032158 0.553505135903442 0.313288796422746 0.351713986337882 0.748245697761121 0.555974833219507 0.473057486889577 0.35041809609912 0.999816983050432 0.999880665853896 0.999858792770761 0.000183016949568174 0.000119334146103721 0.000141207229238969 3601
6151 585440 1 0.05 0 1e-04 0.7 80 "LAT" 0.259482762303316 0.56642620154894 0.156831315068141 0.342196103879665 0.498559198855038 0.559785720737275 0.307008732611382 0.344327549844875 0.758041961158355 0.562011591453042 0.463840047679523 0.343633749632189 0.999111232773903 0.999124370418892 0.999119898665862 0.000888767226097386 0.00087562958110756 0.000880101334137717 3601
6152 279333 2 0.05 0 1e-04 0.7 80 "LAT" 0.255831055107421 0.564970269357629 0.155690322307088 0.343658276167133 0.500887091632966 0.559799853241025 0.308322497032397 0.344108528978991 0.756718146740387 0.561504346323941 0.464012819339484 0.343990656499745 0.99968065919514 0.999660481321855 0.999667264479129 0.000319340804860407 0.000339518678145441 0.000332735520870826 3601
6153 485462 3 0.05 0 1e-04 0.7 80 "LAT" 0.261350937760007 0.565701213251427 0.158501523908481 0.342905752592265 0.496245425996308 0.56147415977431 0.303084861274091 0.342540832071827 0.757596363756314 0.56290298375718 0.461586385182572 0.342688902212395 0.999677129824651 0.99966583044885 0.999669707821073 0.000322870175348632 0.000334169551149793 0.000330292178926635 3601
6154 1113213 4 0.05 0 1e-04 0.7 80 "LAT" 0.257514368551128 0.565568262674373 0.156316047303202 0.343034029932888 0.498106113154457 0.558689582417987 0.308627816790244 0.345650306688672 0.755620481705584 0.560997625341452 0.464943864093446 0.344783400966206 0.924268186491551 0.918777023430219 0.920638196732089 0.0757318135084487 0.0812229765697814 0.0793618032679115 647
6155 1213471 5 0.05 0 1e-04 0.7 80 "LAT" 0.259239972374938 0.564634027153328 0.15802778052778 0.343999991874102 0.498910052269177 0.562344732459563 0.303517509968137 0.341745961648463 0.758150024644114 0.563106372146748 0.461545290495917 0.342533754382845 0.998751553309785 0.997864559701855 0.998166356955142 0.00124844669021449 0.00213544029814532 0.00183364304485849 2093
6156 1074054 1 3 0 1e-04 0.7 80 "LAT" 0.256729318854387 0.562245807070771 0.158278987231591 0.346405596474393 0.488947877947249 0.551899837876367 0.314706077290442 0.352750047928599 0.745677196801635 0.555123920751161 0.472985064522034 0.350904574739827 0.999526805414147 0.99951874335004 0.999521502663894 0.000473194585852613 0.000481256649960204 0.000478497336106518 3601
6157 439552 2 3 0 1e-04 0.7 80 "LAT" 0.259145264623047 0.560030958381087 0.161473958734411 0.348637227870903 0.48704061435875 0.553350344192234 0.310518316733194 0.350599680259447 0.746185878981798 0.555349117305754 0.471992275467605 0.350235542821304 0.9993701228238 0.99972045978432 0.99959952139629 0.000629877176200402 0.000279540215679623 0.000400478603710072 3601
6158 827455 3 3 0 1e-04 0.7 80 "LAT" 0.257108802473594 0.561356871067945 0.159226396042508 0.347311253208127 0.494980178842165 0.55825631170636 0.307997846810577 0.345978721184251 0.752088981315759 0.559121396836328 0.467224242853086 0.346625232086169 0.935988075165038 0.932155670124909 0.933459154097947 0.0640119248349615 0.0678443298750915 0.0665408459020532 1368
6159 421134 4 3 0 1e-04 0.7 80 "LAT" 0.256549901434206 0.561863444287829 0.158525592180648 0.346750950082971 0.490234325136246 0.551241481041149 0.315796586116385 0.352961940615414 0.746784226570452 0.554566147882878 0.474322178297033 0.351139879001775 0.999544969546141 0.999613302200783 0.999589977361968 0.000455030453859225 0.000386697799217042 0.000410022638031636 3601
6160 628878 5 3 0 1e-04 0.7 80 "LAT" 0.254923183900802 0.560511484739731 0.158461676103398 0.34814860545968 0.491972048751851 0.555342421328965 0.310436654882534 0.348152551737822 0.746895232652653 0.556808343155247 0.468898330985933 0.348442829838628 0.999518177787487 0.999085854181014 0.99923248311426 0.000481822212512868 0.000914145818986143 0.000767516885739548 3601
6161 1009729 1 0.05 0.25 1e-04 0.7 80 "LAT" 0.26093296863175 0.56645965351176 0.157638804879025 0.34204736696014 0.49647346412928 0.560708456026817 0.304398427331268 0.343383284969223 0.757406432761031 0.562657068001719 0.462037232210293 0.342945981075995 0.999804530002494 0.999694075921202 0.999731923905331 0.000195469997506182 0.000305924078797661 0.000268076094668801 3601
6162 916687 2 0.05 0.25 1e-04 0.7 80 "LAT" 0.264492002804562 0.567618407107597 0.158967505990913 0.340974610702726 0.493551553880976 0.562902238932689 0.299376748722042 0.340977447221021 0.758043556685538 0.564524850800045 0.458344254712955 0.340990699343232 0.999704200945783 0.999682521025317 0.999690044238957 0.000295799054216681 0.000317478974682759 0.000309955761043256 3601
6163 982770 3 0.05 0.25 1e-04 0.7 80 "LAT" 0.256887977159217 0.562225806243804 0.158337288256261 0.34637859538087 0.498278315847122 0.557912824039942 0.309426455727906 0.346042521954366 0.755166293006339 0.559346643526639 0.467763743984168 0.346182349612236 0.998875215769964 0.998202096715892 0.998429828423461 0.0011247842300357 0.00179790328410801 0.00157017157653891 3601
6164 12324 4 0.05 0.25 1e-04 0.7 80 "LAT" 0.260971777438593 0.564636097624594 0.159077051386288 0.343985644786298 0.49506647828852 0.559449806092742 0.305104149512005 0.34435656422458 0.756038255727113 0.561198650197896 0.464181200898294 0.344260423747761 0.999789003761344 0.99963197937241 0.999685873187777 0.000210996238656274 0.000368020627590466 0.000314126812222938 3601
6165 1029256 5 0.05 0.25 1e-04 0.7 80 "LAT" 0.258431824322821 0.566448005873529 0.156171301402765 0.3420980997857 0.498810483423491 0.561362506096412 0.304777685810226 0.342635065301106 0.757242307746313 0.563070087499371 0.46094898721299 0.342471029240515 0.999812866529735 0.999807132278247 0.999809078676288 0.000187133470265342 0.000192867721753091 0.000190921323712026 3601
6166 421668 1 3 0.25 1e-04 0.7 80 "LAT" 0.257789864469412 0.566724595557551 0.155591515961065 0.34187175177875 0.491282999729585 0.556690992030492 0.308140831651104 0.346951975821051 0.749072864198997 0.559808401026633 0.463732347612169 0.345524262057578 0.99980477639968 0.999792364609214 0.999796606956157 0.00019522360031959 0.000207635390786118 0.000203393043842857 3601
6167 440732 2 3 0.25 1e-04 0.7 80 "LAT" 0.256617302574884 0.561904817256021 0.158429468096512 0.346682382332439 0.495601323935039 0.55494627024687 0.312418363251787 0.348649735569623 0.752218626509923 0.557086062106321 0.470847831348299 0.348194810571121 0.997599781241853 0.999683816247525 0.998977363751449 0.00240021875814731 0.000316183752475167 0.00102263624855061 3601
6168 593965 3 3 0.25 1e-04 0.7 80 "LAT" 0.257361145293194 0.56808075751251 0.154387872115585 0.340533591961667 0.494208785589316 0.558618536537811 0.306988711990548 0.34507950814608 0.75156993088251 0.561573619194231 0.461376584106134 0.343791772457267 0.999801758160596 0.999806420074889 0.999804834300821 0.000198241839403677 0.000193579925111115 0.000195165699178571 3601
6169 16348 4 3 0.25 1e-04 0.7 80 "LAT" 0.258765788949392 0.558278143798854 0.162562094713191 0.350426056779499 0.48794822964767 0.55530407682364 0.308705487470616 0.348893347624688 0.746714018597061 0.555994259472455 0.471267582183807 0.34977370305362 0.999824764693833 0.99982110984769 0.999822369844001 0.000175235306167195 0.000178890152310102 0.000177630155998829 3601
6170 651830 5 3 0.25 1e-04 0.7 80 "LAT" 0.253402037408061 0.55925651461703 0.158494288936469 0.349396349419851 0.491498227638001 0.551818623245974 0.315797732278545 0.352172346157083 0.744900265046062 0.553997492591224 0.474292021215014 0.351577226958788 0.999589691408433 0.999229878015485 0.999351526161896 0.000410308591566739 0.0007701219845145 0.000648473838104309 3601
6171 25736 1 0.05 0.5 1e-04 0.7 80 "LAT" 0.257022364284745 0.569006195562526 0.153435811976225 0.339556514547132 0.500967410033273 0.56141319815469 0.306010643760428 0.342520699869348 0.757989774318018 0.56394092531372 0.459446455736652 0.341548720632788 0.999878517499862 0.999875853059401 0.999876751174599 0.000121482500137577 0.000124146940598694 0.000123248825400638 3601
6172 375034 2 0.05 0.5 1e-04 0.7 80 "LAT" 0.261678076809899 0.56905759987196 0.156211687146623 0.339492910127846 0.497394678721936 0.563926917037766 0.300277207434778 0.340023801536571 0.759072755531835 0.565649860587563 0.456488894581402 0.339877858373246 0.999879818060955 0.999880453008598 0.999880235307359 0.000120181939044976 0.000119546991401752 0.000119764692640964 3601
6173 1171495 3 0.05 0.5 1e-04 0.7 80 "LAT" 0.259657460812668 0.563310830722076 0.159288643275047 0.345299273514913 0.496271734681223 0.5591646409632 0.306542423791582 0.344873491262262 0.755929195493891 0.560563187898019 0.465831067066629 0.34503761914815 0.999883545932708 0.999882221543187 0.999882674051696 0.000116454067292181 0.000117778456812651 0.000117325948304272 3601
6174 1281442 4 0.05 0.5 1e-04 0.7 80 "LAT" 0.262983041449186 0.567695933158517 0.157980076029486 0.340900764771862 0.495473532173102 0.562141664126497 0.301634725973939 0.341820046485108 0.758456573622288 0.564024423314656 0.459614802003425 0.341534065830924 0.999881243241703 0.999850032125524 0.999860794232195 0.000118756758297129 0.000149967874475807 0.000139205767805206 3601
6175 608451 5 0.05 0.5 1e-04 0.7 80 "LAT" 0.258366628309444 0.562876266516073 0.158812801159376 0.345735933839892 0.498637119262604 0.561249247083568 0.304881212918082 0.342743661851545 0.757003747572048 0.561778953132589 0.463694014077458 0.343787970634793 0.999884266876523 0.999880599141985 0.999881844781375 0.000115733123477213 0.000119400858014764 0.000118155218624656 3601
6176 497684 1 3 0.5 1e-04 0.7 80 "LAT" 0.2604479031206 0.564989066569786 0.15850617090014 0.343611689883107 0.488122051551321 0.554901694681924 0.309217668296976 0.349361537527866 0.748569954671921 0.558097565371301 0.467723839197116 0.347668223207829 0.999869649586182 0.999836740102401 0.999848119935984 0.000130350413818276 0.00016325989759901 0.000151880064016483 3601
6177 389579 2 3 0.5 1e-04 0.7 80 "LAT" 0.261558121050974 0.563735722069774 0.160185541912729 0.344864043265883 0.487394794344093 0.556101711686977 0.306453594540293 0.347727288301866 0.748952915395068 0.558485499393507 0.466639136453022 0.347001000994493 0.999882057464975 0.999883067576048 0.999882716979903 0.000117942535025204 0.000116932423952398 0.000117283020096834 3601
6178 1087828 3 3 0.5 1e-04 0.7 80 "LAT" 0.258531116945435 0.565312720383357 0.157080720200779 0.343280447332254 0.491351840810259 0.55508314699056 0.310517800978227 0.348868348173011 0.749882957755694 0.558316070760674 0.467598521179007 0.347221204252219 0.999884966871528 0.999880267322309 0.999881877000338 0.00011503312847231 0.000119732677690969 0.000118122999661946 3601
6179 714209 4 3 0.5 1e-04 0.7 80 "LAT" 0.258891501773837 0.563632107926905 0.158664666947116 0.344902429791928 0.487689518444544 0.554774899364114 0.309493421633411 0.349459712660801 0.74658102021838 0.557461943771965 0.468158088580527 0.348263083736577 0.999882277704795 0.999877806461069 0.999879347775653 0.000117722295204689 0.000122193538931043 0.000120652224346691 3601
6180 653261 5 3 0.5 1e-04 0.7 80 "LAT" 0.258582596896289 0.567398385421613 0.15561157817341 0.341180479924761 0.492082053218008 0.558342855786461 0.305640224324853 0.345050517748196 0.750664650114297 0.561230761175767 0.461251802498263 0.343928487090527 0.999886416004034 0.999881397434857 0.999883114353052 0.000113583995966121 0.000118602565143002 0.000116885646948092 3601
6181 1317049 1 0.05 0 1e-04 0.8 80 "LAT" 0.259716788745097 0.569726350498844 0.154547162001951 0.338848775018599 0.498985377738635 0.563698030354606 0.300672337861707 0.339284357773737 0.758702166483733 0.565729277531593 0.455219499863658 0.339154418866442 0.999477334337641 0.999124315602022 0.99924436575533 0.000522665662359195 0.000875684397977588 0.000755634244670114 3601
6182 986896 2 0.05 0 1e-04 0.8 80 "LAT" 0.258262641465128 0.568254397319078 0.154738558110363 0.340338261705641 0.500417191305189 0.562849605999348 0.302691851293187 0.340122112960803 0.758679832770318 0.564653053071854 0.45743040940355 0.340220752246187 0.999466576890313 0.999526891514368 0.999506493799848 0.00053342310968719 0.000473108485631836 0.00049350620015161 3601
6183 642624 3 0.05 0 1e-04 0.8 80 "LAT" 0.262949711983316 0.566595121213277 0.158832595907797 0.342006413839864 0.493146683538286 0.559236289411788 0.303413644870249 0.343617977776361 0.756096395521603 0.561741078974978 0.462246240778046 0.343095645810089 0.999489505495078 0.999557477966135 0.9995340030562 0.000510494504921629 0.000442522033865439 0.000465996943800393 3601
6184 1265956 4 0.05 0 1e-04 0.8 80 "LAT" 0.260225686532105 0.562400383511928 0.160269997211814 0.346261970379828 0.494630625242489 0.558428965562728 0.305566667692094 0.344506158466087 0.754856311774594 0.559758540011955 0.465836664903907 0.345141809345172 0.993088249303528 0.997437383994389 0.995947727257318 0.00691175069647214 0.0025626160056114 0.00405227274268161 899
6185 1051221 5 0.05 0 1e-04 0.8 80 "LAT" 0.260914820953764 0.566753319174651 0.157429025370918 0.341853839974905 0.496562808218219 0.56027176861256 0.304039553074952 0.342684967056193 0.757477629171983 0.562459585195361 0.461468578445869 0.342428933922883 0.998537504002221 0.998893589558268 0.998771760251199 0.00146249599777941 0.00110641044173158 0.00122823974880101 3601
6186 209738 1 3 0 1e-04 0.8 80 "LAT" 0.258483642689158 0.56454477774734 0.157627785719677 0.344065973018189 0.488135285361976 0.552878731502094 0.312034389064988 0.350969889447117 0.746618928051134 0.556604369935937 0.469662174784665 0.348886389636919 0.790482788768409 0.976483132069581 0.912529703651123 0.209517211231591 0.0235168679304189 0.0874702963488767 404
6187 146779 2 3 0 1e-04 0.8 80 "LAT" 0.263117312375339 0.568350997352893 0.157547690494113 0.340198321538512 0.485335878040408 0.555786133960708 0.305479581247267 0.347324319107969 0.748453190415748 0.559835917489581 0.46302727174138 0.345170768066608 0.999500680296474 0.991415255653907 0.994235996598558 0.000499319703526 0.00858474434609278 0.00576400340144248 114
6188 988429 3 3 0 1e-04 0.8 80 "LAT" 0.256862960141182 0.569455438333231 0.153035539669231 0.339089616751553 0.491326434764381 0.555861449795307 0.309129358387 0.347288121935152 0.748189394905563 0.560123616143162 0.462164898056231 0.34486083367624 0.999620847491479 0.997790595966302 0.998414025467916 0.000379152508520739 0.00220940403369797 0.00158597453208402 404
6189 1243761 4 3 0 1e-04 0.8 80 "LAT" 0.256356682927547 0.558352432386815 0.161036161725775 0.350314857153325 0.487844791333077 0.551639763218537 0.313422533907634 0.352023451635392 0.744201474260625 0.553639988824367 0.474458695633409 0.351749030215109 0.989458657071538 0.99400770698301 0.992450569597523 0.0105413429284622 0.0059922930169904 0.00754943040247729 3049
6190 1314272 5 3 0 1e-04 0.8 80 "LAT" 0.259217441481936 0.566070838193862 0.156950733772896 0.342507579441238 0.486844761809952 0.551279412810007 0.313418699213603 0.352389471435364 0.746062203291889 0.556035356001967 0.470369432986499 0.349327110552754 0.999580628085994 0.998202871639713 0.998677972103224 0.000419371914005655 0.00179712836028678 0.00132202789677647 2567
6191 867241 1 0.05 0.25 1e-04 0.8 80 "LAT" 0.261466701818909 0.569163015254579 0.156024325673591 0.339384534786034 0.496444283245885 0.562889318751221 0.300219374204234 0.339961906384909 0.757910985064794 0.565016240367286 0.456243699877824 0.339786304673745 0.999800661612555 0.999798473236228 0.999799223135594 0.000199338387444713 0.00020152676377156 0.000200776864406183 3601
6192 139924 2 0.05 0.25 1e-04 0.8 80 "LAT" 0.258776055193882 0.567691931609574 0.155461190580459 0.340865915017058 0.498629377768063 0.562072270504889 0.302628484212476 0.340762418919089 0.757405432961945 0.563948769059645 0.458089674792934 0.340828690723613 0.999645341938283 0.999785871000161 0.999738177683859 0.000354658061717287 0.000214128999839014 0.000261822316140894 3601
6193 857434 3 0.05 0.25 1e-04 0.8 80 "LAT" 0.262046807319783 0.566300495264131 0.158471259736799 0.342284801352754 0.494411123817296 0.559747149630938 0.303562048992067 0.343214337487288 0.756457931137078 0.561969349531273 0.462033308728866 0.342925273214931 0.999818421285663 0.999821895096401 0.999820699791408 0.000181578714336728 0.000178104903598618 0.000179300208591937 3601
6194 88000 4 0.05 0.25 1e-04 0.8 80 "LAT" 0.261915619628696 0.567025463381899 0.157821150572169 0.341495649814931 0.49511499327973 0.559916684845616 0.303730336705361 0.343143774267859 0.757030612908426 0.562335340580063 0.461551487277531 0.342599409172405 0.998741290964859 0.999631450673774 0.999325513261736 0.00125870903514078 0.000368549326226214 0.000674486738264426 3601
6195 761135 5 0.05 0.25 1e-04 0.8 80 "LAT" 0.261532681171781 0.565423778049454 0.158811792548702 0.34320944508284 0.494960466552376 0.559456624684977 0.304357271895424 0.343577151445645 0.756493147724157 0.561461989457093 0.463169064444127 0.343494233322471 0.999180657150757 0.999747653397736 0.999552926513899 0.00081934284924313 0.000252346602263699 0.000447073486100992 3601
6196 285197 1 3 0.25 1e-04 0.8 80 "LAT" 0.259170412649669 0.55951906929018 0.16179098760724 0.349110964061486 0.488106786283683 0.55495067744887 0.30839130509585 0.348408977606202 0.747277198933352 0.556250966994991 0.47018229270309 0.348938191433627 0.997728169266445 0.999777336215132 0.999071045003737 0.00227183073355546 0.000222663784867518 0.000928954996262793 3601
6197 332872 2 3 0.25 1e-04 0.8 80 "LAT" 0.257604736909021 0.567016521784389 0.155238018436916 0.341470085910612 0.491901719921473 0.556897847642959 0.30778122038813 0.346318421586112 0.749506456830494 0.560076837425939 0.463019238825046 0.344937276233037 0.998245950503328 0.99961000734183 0.999144514538272 0.00175404949667189 0.000389992658169761 0.000855485461728289 3601
6198 796100 3 3 0.25 1e-04 0.8 80 "LAT" 0.255276693281056 0.560214815920485 0.158955952594908 0.348425813087566 0.491187966755321 0.555912642763826 0.309122064219124 0.347413672919953 0.746464660036377 0.556990122178061 0.468078016814032 0.348160258818916 0.999822895678509 0.999811450155458 0.999815339957939 0.000177104321491222 0.000188549844542335 0.000184660042061118 3601
6199 191901 4 3 0.25 1e-04 0.8 80 "LAT" 0.259230602823509 0.55798441604402 0.163080681633121 0.350631653224663 0.484227098238542 0.552433865255013 0.309878224688691 0.350995678568679 0.74345770106205 0.554028316624362 0.472958906321812 0.351213989539208 0.999824881409034 0.999811997132183 0.999816461464371 0.000175118590966216 0.000188002867817413 0.000183538535629462 3601
6200 951949 5 3 0.25 1e-04 0.8 80 "LAT" 0.256393227707384 0.560675856221935 0.159234926531768 0.347984587395858 0.4913058175826 0.557248996146474 0.30727800396143 0.346205796495217 0.747699045289984 0.558123115709556 0.466512930493198 0.347126218976685 0.999823030669987 0.999808673432017 0.999813567466229 0.0001769693300132 0.000191326567983431 0.000186432533771141 3601
6201 417276 1 0.05 0.5 1e-04 0.8 80 "LAT" 0.26151221539979 0.568279785455241 0.156647968801031 0.34026830783503 0.49609324084016 0.562752769966379 0.300195113664792 0.340112939842882 0.75760545623995 0.564625177213262 0.456843082465823 0.340189774678463 0.999868218563587 0.999878974607282 0.999875286212579 0.000131781436413027 0.000121025392717494 0.000124713787420572 3601
6202 1060440 2 0.05 0.5 1e-04 0.8 80 "LAT" 0.256396399320137 0.566207125271347 0.155115595455871 0.342369971348411 0.501482560636101 0.563835178583131 0.30191607521418 0.339048612970407 0.757878959956238 0.564603822127379 0.457031670670051 0.340200910961424 0.99988407194235 0.999883296958885 0.999883557535621 0.000115928057649957 0.000116703041115304 0.00011644246437928 3601
6203 1124276 3 0.05 0.5 1e-04 0.8 80 "LAT" 0.260091446787373 0.5644919721173 0.158627640734939 0.344126409193134 0.496105473542557 0.560916444374006 0.302826581647951 0.341909897398419 0.75619692032993 0.562113200867544 0.46145422238289 0.342696639606123 0.99986703292053 0.999848571075495 0.999854880267694 0.000132967079469923 0.00015142892450467 0.000145119732306396 3601
6204 1127241 4 0.05 0.5 1e-04 0.8 80 "LAT" 0.257446922382792 0.568986625643314 0.153712947149839 0.339527438497132 0.499495359222194 0.562825125021152 0.302099058528699 0.340001628823485 0.756942281604986 0.564876818754224 0.455812005678538 0.339870939331047 0.999880092406931 0.999877639148672 0.999878467929271 0.00011990759306897 0.000122360851328334 0.000121532070728889 3601
6205 181436 5 0.05 0.5 1e-04 0.8 80 "LAT" 0.256076029789463 0.56651223953533 0.154724748697101 0.342046937643548 0.50071526773588 0.562036331174377 0.304046536474699 0.340816365227238 0.756791297525343 0.563516498174735 0.458771285171801 0.341257421576783 0.999877550808666 0.999877355493568 0.999877421153153 0.000122449191333964 0.000122644506431788 0.00012257884684653 3601
6206 352399 1 3 0.5 1e-04 0.8 80 "LAT" 0.256568811322107 0.561192752885639 0.159036386103524 0.347456425158572 0.488926318586568 0.55213245334096 0.313439903548106 0.351531726527689 0.745495129908676 0.554863798899325 0.472476289651631 0.350518746790948 0.999883833243753 0.999835201948014 0.999851827384519 0.000116166756247371 0.000164798051985784 0.000148172615480493 3601
6207 1144573 2 3 0.5 1e-04 0.8 80 "LAT" 0.259094148166829 0.561991829208645 0.159938018936861 0.346667831752944 0.487610092599073 0.553310743115766 0.310707812905908 0.350303601415422 0.746704240765902 0.556020526366528 0.470645831842769 0.349342618449761 0.999880610305964 0.999848250216097 0.999859404245514 0.00011938969403604 0.000151749783902527 0.000140595754485903 3601
6208 1086808 3 3 0.5 1e-04 0.8 80 "LAT" 0.262151524767694 0.567981479407241 0.157315791489739 0.340569852053802 0.485628603611706 0.555120801288742 0.306679742633785 0.348154021659585 0.747780128379399 0.559272254231157 0.463995534123524 0.345838439884759 0.999885486266313 0.999860516256146 0.999869204538239 0.000114513733687049 0.000139483743854424 0.000130795461760721 3601
6209 544187 4 3 0.5 1e-04 0.8 80 "LAT" 0.258714050208766 0.559813036777683 0.161336731601873 0.34885215488462 0.486434464852493 0.550378473166534 0.314319507286784 0.353301638382188 0.745148515061259 0.553296982296748 0.475656238888657 0.35210960437797 0.999884594728758 0.999864121886504 0.999871182067031 0.000115405271241684 0.000135878113496439 0.000128817932969368 3601
6210 454022 5 3 0.5 1e-04 0.8 80 "LAT" 0.258888422666367 0.568626513444241 0.154908677714515 0.339904525320793 0.487351775826066 0.553980286855901 0.309609120658274 0.349271618765009 0.746240198492433 0.558608661557936 0.46451779837279 0.346461910400783 0.999884410003403 0.999878187254067 0.999880329144124 0.000115589996597293 0.000121812745932891 0.000119670855876458 3601
6211 1000187 1 0.05 0 1e-04 0.9 80 "LAT" 0.258927127672371 0.566522228395347 0.156406889308379 0.342059757050564 0.496897022667396 0.559759900295703 0.304048648744148 0.342102689737391 0.755824150339767 0.562025259243423 0.460455538052527 0.342121825706328 0.999625210689349 0.999530943786605 0.999562983544736 0.000374789310651435 0.000469056213395149 0.000437016455264047 3601
6212 429711 2 0.05 0 1e-04 0.9 80 "LAT" 0.261385232863684 0.568289042077395 0.156566278381949 0.340279831636843 0.495913606630449 0.561185853521114 0.301632014739824 0.340927005418292 0.757298839494134 0.563590036561507 0.458198293121773 0.340733199863649 0.987370805594791 0.978046014744569 0.981240021146326 0.0126291944052088 0.0219539852554309 0.0187599788536738 2805
6213 208109 3 0.05 0 1e-04 0.9 80 "LAT" 0.2572702068059 0.567890979154672 0.154440517957644 0.340685653806405 0.498525801165917 0.562539385147732 0.300836295484753 0.338982354508153 0.755796007971817 0.564326464757973 0.455276813442397 0.339581538814794 0.999022380184328 0.999030575677519 0.999027808173585 0.000977619815671561 0.00096942432248112 0.000972191826414749 3601
6214 813655 4 0.05 0 1e-04 0.9 80 "LAT" 0.259064653478576 0.567234393534148 0.15595995361772 0.341339646554894 0.497145272147989 0.561755133483335 0.301184457166631 0.339965416326633 0.756209925626565 0.563598414102432 0.457144410784351 0.34045573165447 0.999604315259846 0.999596705399014 0.999599292188755 0.000395684740153784 0.000403294600986397 0.000400707811245043 3601
6215 2627 5 0.05 0 1e-04 0.9 80 "LAT" 0.258402413155028 0.565726825808445 0.156713693181306 0.342846624796574 0.498446560109178 0.562183076328132 0.301515301809132 0.339682679315721 0.756848973264206 0.563355397982656 0.458228994990438 0.340791703408862 0.999549016725048 0.998771877185339 0.999035269960629 0.000450983274952191 0.00122812281466126 0.000964730039371309 646
6216 1256884 1 3 0 1e-04 0.9 80 "LAT" 0.259024074830201 0.562510342212612 0.159500624059064 0.346107718477601 0.486140384742552 0.554273228923503 0.307293083880848 0.347903133171763 0.745164459572753 0.55682612177639 0.466793707939912 0.347583487571851 0.999561902215366 0.999479234045841 0.999507741509219 0.000438097784633541 0.000520765954158765 0.000492258490781041 3601
6217 395985 2 3 0 1e-04 0.9 80 "LAT" 0.257101763040947 0.564405354619843 0.157010836280219 0.344149965092717 0.488521535894688 0.554608886961099 0.30813156488752 0.347484187815403 0.745623298935635 0.557588208852581 0.465142401167739 0.346720561525355 0.999491706175775 0.977733426512674 0.985174106841119 0.00050829382422541 0.0222665734873262 0.0148258931588808 884
6218 111572 3 3 0 1e-04 0.9 80 "LAT" 0.257395679048918 0.564721220212187 0.15687584058349 0.343873496131146 0.489383977706333 0.553917421141204 0.309731244250643 0.34828880999676 0.746779656755251 0.557350609987099 0.466607084834133 0.347039973409704 0.999504336013869 0.999614791563885 0.999577038493233 0.000495663986130915 0.00038520843611461 0.00042296150676685 3601
6219 922717 4 3 0 1e-04 0.9 80 "LAT" 0.257287077758975 0.558518039881558 0.161490122615748 0.350097311398932 0.488161152525758 0.554995026169035 0.306402728373947 0.346462848369945 0.745448230284734 0.55584897731788 0.467892850989695 0.348069849198358 0.999647996795711 0.99958195758626 0.999604569595375 0.000352003204289274 0.000418042413740354 0.000395430404624987 3601
6220 873893 5 3 0 1e-04 0.9 80 "LAT" 0.26302560427399 0.564525999196037 0.160396484013871 0.34408528929762 0.484330777970233 0.55472804409497 0.304782567127552 0.347054030339345 0.747356382244224 0.557860428362343 0.465179051141423 0.346304466861101 0.999586335895711 0.99412291212193 0.996029276120504 0.000413664104289221 0.00587708787807028 0.00397072387949569 1126
6221 208019 1 0.05 0.25 1e-04 0.9 80 "LAT" 0.258090676908501 0.566489856340336 0.155922078588726 0.342095710314424 0.4982906646584 0.561210425332382 0.30264609231462 0.3405215526039 0.7563813415669 0.562984712358203 0.458568170903346 0.341071498600361 0.999773422461079 0.999725817358539 0.999741935217497 0.000226577538921117 0.000274182641460911 0.000258064782502534 3601
6222 468138 2 0.05 0.25 1e-04 0.9 80 "LAT" 0.261001046837916 0.565821146998267 0.158205202064126 0.34274903103186 0.494140311912167 0.559104771223449 0.303286970018559 0.342686029803175 0.755141358750083 0.561381136479417 0.461492172082685 0.342734146092029 0.999753359554798 0.99921408232214 0.999399002932517 0.000246640445202196 0.000785917677859634 0.000600997067483142 779
6223 849301 3 0.05 0.25 1e-04 0.9 80 "LAT" 0.259726683324141 0.565888024581278 0.157332384061934 0.342702237313244 0.496881324296144 0.561618008557223 0.301352372445286 0.340246885065975 0.756608007620285 0.563045526938151 0.45868475650722 0.341116977374879 0.999529255609496 0.999688273968569 0.9996340923863 0.000470744390504008 0.000311726031431466 0.000365907613700349 3601
6224 347907 4 0.05 0.25 1e-04 0.9 80 "LAT" 0.25779414259766 0.567059901017398 0.155307197416544 0.341522273308148 0.497186780334913 0.557867193746275 0.306891084049354 0.344028231335112 0.754980922932573 0.560942810614706 0.462198281465898 0.343211709442363 0.999807615349096 0.99979523888004 0.999799430029674 0.000192384650903973 0.000204761119959849 0.000200569970325995 3601
6225 575462 5 0.05 0.25 1e-04 0.9 80 "LAT" 0.257474123488375 0.565078733732416 0.156588730596639 0.343496799685621 0.497307100325821 0.558316715341344 0.306366749842941 0.343535091001449 0.754781223814196 0.560577307933886 0.46295548043958 0.343550209971142 0.999818726711629 0.999812280120065 0.999814461824248 0.000181273288370996 0.000187719879935242 0.000185538175751578 3601
6226 745138 1 3 0.25 1e-04 0.9 80 "LAT" 0.256303145456897 0.558991022866587 0.160483654378354 0.349683139704389 0.489218949850535 0.555787082313146 0.306938134116607 0.346285034360381 0.745522095307432 0.556572755059066 0.467421788494961 0.347774057242777 0.999804514787304 0.999705262755523 0.999739134772965 0.000195485212696351 0.000294737244477413 0.000260865227034894 3601
6227 777579 2 3 0.25 1e-04 0.9 80 "LAT" 0.260483402067671 0.566553439336064 0.157367660709897 0.342001383642554 0.486241722725144 0.556734327436428 0.303376127306536 0.344844393163832 0.746725124792816 0.559764285874435 0.460743788016433 0.344231045871602 0.999810663514968 0.999705482830157 0.99974185305203 0.000189336485032208 0.00029451716984338 0.000258146947969526 3601
6228 942432 3 3 0.25 1e-04 0.9 80 "LAT" 0.259109166763462 0.56295230749448 0.1591485761685 0.345636364436138 0.488053903388668 0.555550835962964 0.305226540240158 0.345413417321585 0.74716307015213 0.557857465857421 0.464375116408657 0.345721277288495 0.999779521136649 0.999805776449359 0.999796754089236 0.000220478863351035 0.000194223550640805 0.00020324591076445 3601
6229 420403 4 3 0.25 1e-04 0.9 80 "LAT" 0.258955848220512 0.564545881766358 0.157977070127253 0.343962752282692 0.484341572384468 0.551530205369138 0.310367120086223 0.350796406343745 0.743297420604979 0.555694331965009 0.468344190213476 0.348771814187533 0.999297288320823 0.999310374175015 0.999305853870925 0.000702711679176855 0.000689625824984507 0.000694146129075453 3601
6230 534729 5 3 0.25 1e-04 0.9 80 "LAT" 0.257216142975315 0.564812276320686 0.156631605994702 0.343767445731503 0.489678517038698 0.55491941003258 0.308010175657624 0.346771310009072 0.746894660014013 0.558000681663191 0.464641781652326 0.346040043534594 0.999804777200227 0.999827104430007 0.999819482652478 0.000195222799772581 0.000172895569992531 0.000180517347522336 3601
6231 957225 1 0.05 0.5 1e-04 0.9 80 "LAT" 0.26168515445159 0.568585738676061 0.156511858683103 0.339958871472666 0.496913685156328 0.563424715207785 0.298748789347668 0.338407665257116 0.758598839607919 0.565175293687359 0.455260648030771 0.338958783639903 0.999878717912672 0.999852266880314 0.99986132277618 0.000121282087328224 0.000147733119686272 0.000138677223820046 3601
6232 354524 2 0.05 0.5 1e-04 0.9 80 "LAT" 0.258960136297375 0.570840717111631 0.153251393171906 0.337664851120872 0.498539191382906 0.562828445653354 0.300630600267376 0.338946595807588 0.757499327680281 0.56551126129145 0.453881993439283 0.338543222055481 0.999822345638432 0.999834116719543 0.999830125011413 0.000177654361567634 0.000165883280456763 0.000169874988586517 3601
6233 813047 3 0.05 0.5 1e-04 0.9 80 "LAT" 0.259193874138612 0.56520132154615 0.157574686949314 0.343364670768645 0.495475769410414 0.559088140431774 0.304039840182366 0.342705308213025 0.754669643549026 0.561139599420986 0.461614527131681 0.34296433994361 0.999874324851417 0.999855896543623 0.999862176464069 0.00012567514858288 0.000144103456377464 0.000137823535930906 3601
6234 512821 4 0.05 0.5 1e-04 0.9 80 "LAT" 0.261236713848924 0.565875434245454 0.158298263124614 0.342698777975008 0.49426415315611 0.560142276935141 0.301863111071448 0.341677689187518 0.755500867005034 0.562085967828112 0.460161374196062 0.342054088365095 0.999839472818204 0.999867857271365 0.999858117975325 0.000160527181795712 0.000132142728634576 0.000141882024674659 3601
6235 447931 5 0.05 0.5 1e-04 0.9 80 "LAT" 0.26163776952896 0.566376714297755 0.158143336797084 0.342192066410028 0.494999543063198 0.56205248471104 0.299588340353588 0.339773206242121 0.756637312592158 0.563518568533527 0.457731677150672 0.340627691333763 0.999881211941595 0.999843181321353 0.99985623431321 0.00011878805840456 0.000156818678647485 0.000143765686789969 3601
6236 722758 1 3 0.5 1e-04 0.9 80 "LAT" 0.263755787659601 0.568824361396984 0.157634549256852 0.339691509158822 0.484262461545431 0.554170953982088 0.305711802431141 0.347768190000124 0.748018249205032 0.558956382590498 0.463346351687993 0.345272720789471 0.999808029816562 0.999882528338463 0.999856497258763 0.000191970183437527 0.000117471661536999 0.000143502741237218 3601
6237 1036000 2 3 0.5 1e-04 0.9 80 "LAT" 0.259036869280311 0.564270282487949 0.158188752064807 0.344329459574407 0.488716730539388 0.556034230937486 0.305777311651613 0.345803861787132 0.747753599819699 0.558550823062666 0.463966063716419 0.345616095843444 0.999885327146467 0.999877910712335 0.999880458660546 0.000114672853532675 0.000122089287665145 0.000119541339453543 3601
6238 1154910 3 3 0.5 1e-04 0.9 80 "LAT" 0.257900621007605 0.564809846017533 0.157039607068965 0.343794472427562 0.486740633379344 0.549270903818298 0.314973836300091 0.35299883398493 0.744641254386949 0.554271467703931 0.472013443369056 0.350164854762808 0.999575402120984 0.999869175784837 0.999768359801412 0.000424597879016311 0.000130824215162994 0.00023164019858842 3601
6239 412082 4 3 0.5 1e-04 0.9 80 "LAT" 0.259087314793914 0.565577983513201 0.157213216932317 0.342978430669253 0.487600811377283 0.558034766660822 0.302145296089766 0.343373792044793 0.746688126171197 0.560334906932773 0.459358513022082 0.343537774508943 0.999882766155605 0.999873971527466 0.999876997007153 0.00011723384439454 0.000126028472533855 0.000123002992847171 3601
6240 595462 5 3 0.5 1e-04 0.9 80 "LAT" 0.259181501080864 0.565881249948272 0.157098313500527 0.342732027793802 0.485279063392098 0.55043930566297 0.312440418318642 0.351792427310642 0.744460564472963 0.555357326482996 0.469538731819169 0.349072494579428 0.999870729343032 0.99985665337279 0.999861509139738 0.0001292706569681 0.000143346627210504 0.00013849086026175 3601
6241 198740 1 0.05 0 1e-04 1 80 "LAT" 0.258487261922865 0.569433219880086 0.15398245675203 0.33911052213144 0.497813366503201 0.561595070368967 0.300689058197823 0.338883969208588 0.756300628426066 0.564223764694234 0.454671514949853 0.338986968888946 0.995249734554502 0.993575535304822 0.994142390970668 0.00475026544549777 0.00642446469517751 0.00585760902933207 2451
6242 1124601 2 0.05 0 1e-04 1 80 "LAT" 0.261045456280523 0.570664368621782 0.154630619920386 0.337855018195444 0.493303043682926 0.561075686801762 0.298546471603623 0.338994644269417 0.75434849996345 0.564321896144524 0.453177091524009 0.33863856547955 0.998219076589092 0.997569953370491 0.997792342711089 0.00178092341090812 0.00243004662950934 0.00220765728891119 2810
6243 1319924 3 0.05 0 1e-04 1 80 "LAT" 0.262985025947502 0.569313202431624 0.156758756050195 0.33920076182855 0.49176817601815 0.563514724059845 0.294086356102149 0.336547468297801 0.754753201965652 0.565494174729719 0.450845112152344 0.337493148007467 0.999554249799504 0.999396824045612 0.9994511675335 0.000445750200495555 0.000603175954388367 0.000548832466499885 3601
6244 604470 4 0.05 0 1e-04 1 80 "LAT" 0.262198134508065 0.570100547249108 0.155723705049413 0.338442201673318 0.493478308229047 0.561365871635955 0.29835652448456 0.339012531031028 0.755676442737112 0.564342864893486 0.454080229533973 0.338839873692801 0.999347253457458 0.999389423365158 0.999374930903212 0.000652746542542235 0.00061057663484222 0.000625069096787836 3601
6245 346645 5 0.05 0 1e-04 1 80 "LAT" 0.260547835279668 0.567658564364196 0.15657304442289 0.340935377353551 0.495779714113565 0.562410794678023 0.29835975887279 0.33801564391483 0.756327549393233 0.564184073197237 0.45493280329568 0.339038881916826 0.999552595894538 0.999610990377824 0.999591054907188 0.000447404105461828 0.00038900962217587 0.000408945092811525 3601
6246 524847 1 3 0 1e-04 1 80 "LAT" 0.257173399601093 0.562468440167647 0.158382672509945 0.346146307929619 0.487494740648539 0.553778214947072 0.307694224169965 0.346979830766961 0.744668140249632 0.556433358057111 0.46607689667991 0.34702004716432 0.998549443418456 0.982663127164574 0.988097269852129 0.00145055658154355 0.0173368728354261 0.0119027301478713 172
6247 468522 2 3 0 1e-04 1 80 "LAT" 0.260148970692622 0.562847963459766 0.159934985742542 0.345794461512493 0.486752835551215 0.555408138942117 0.304133981164063 0.345128020867655 0.746901806243837 0.557792833352048 0.464068966906605 0.345543608691351 0.99311771269031 0.964390415575745 0.974301451435244 0.00688228730969001 0.0356095844242546 0.0256985485647556 524
6248 763233 3 3 0 1e-04 1 80 "LAT" 0.261789107763183 0.568838436512126 0.156507633022464 0.339709330335627 0.482429259887011 0.550859092108252 0.309071631016321 0.350234719195711 0.744218367650194 0.556739502524931 0.465579264038785 0.346937564006614 0.998018008871125 0.998727636960953 0.998480641917251 0.00198199112887456 0.00127236303904727 0.00151935808274884 3601
6249 289579 4 3 0 1e-04 1 80 "LAT" 0.256825425481508 0.566726764230315 0.155008007054085 0.341877465536851 0.487233508666054 0.553039817116273 0.308490668828981 0.34761435519334 0.744058934147562 0.557421220496428 0.463498675883067 0.345943377011562 0.99966678880439 0.99845463351958 0.998868668725095 0.000333211195609594 0.00154536648042009 0.00113133127490483 1607
6250 1120302 5 3 0 1e-04 1 80 "LAT" 0.258125536052944 0.562962292973874 0.158559120088894 0.345676213445901 0.487607395645706 0.554573295893339 0.306383653655051 0.346101060146194 0.745732931698651 0.557153778350963 0.464942773743945 0.346262574465668 0.997302947553037 0.998815511221492 0.998296947378439 0.00269705244696309 0.00118448877850795 0.00170305262156128 651
6251 1214989 1 0.05 0.25 1e-04 1 80 "LAT" 0.260786486437378 0.565738427957107 0.158112098661884 0.34282608890873 0.494473138791238 0.561260770953981 0.299237806383972 0.339167025462635 0.755259625228615 0.562771935719765 0.457349905045856 0.340450694278401 0.999680627239737 0.99971979320147 0.999706389187607 0.000319372760263105 0.000280206798529563 0.000293610812392712 3601
6252 908198 2 0.05 0.25 1e-04 1 80 "LAT" 0.258926354007107 0.568600870769882 0.154870408591018 0.33999598572884 0.49751018142549 0.561814110791449 0.300131353482481 0.338582459388289 0.756436535432596 0.564102433395992 0.455001762073499 0.339079632056811 0.99981656678903 0.99978296072031 0.999794356982603 0.000183433210969772 0.000217039279689866 0.000205643017396769 3601
6253 1019591 3 0.05 0.25 1e-04 1 80 "LAT" 0.258408753591822 0.566575005562427 0.156073331492151 0.34205080986124 0.495091704902315 0.561141109853382 0.299488225539106 0.338875121613501 0.753500458494137 0.562949271858863 0.455561557031256 0.340000124519917 0.999759000680125 0.999615511922732 0.999664252056634 0.000240999319875157 0.000384488077268341 0.000335747943366109 3601
6254 1232438 4 0.05 0.25 1e-04 1 80 "LAT" 0.258977297799959 0.567098732056986 0.155997611249786 0.341463831412903 0.496407096101179 0.561942060646423 0.299455058313302 0.338564681374251 0.755384393901137 0.563671889149526 0.455452669563088 0.339580039960493 0.99976185876819 0.999605860006153 0.99965886684124 0.000238141231810251 0.000394139993846467 0.000341133158760149 3601
6255 610797 5 0.05 0.25 1e-04 1 80 "LAT" 0.259537685926313 0.567205031154527 0.156297635375725 0.341366146818376 0.493712545982747 0.559591294343783 0.300881378334196 0.34048532263467 0.75325023190906 0.562163250043792 0.457179013709921 0.340814563633526 0.999816141521397 0.99981415260962 0.999814831223615 0.00018385847860352 0.000185847390380008 0.000185168776384788 3601
6256 335529 1 3 0.25 1e-04 1 80 "LAT" 0.257301270696716 0.560912287729059 0.159650695278831 0.347719110550702 0.4858796825546 0.553343048085475 0.307547711211724 0.347684487933382 0.743180953251316 0.55563240351103 0.467198406490554 0.348025428308392 0.999807298183979 0.999822983948786 0.999817602211548 0.000192701816020789 0.000177016051214405 0.000182397788451987 3601
6257 500116 2 3 0.25 1e-04 1 80 "LAT" 0.259694270086439 0.562210102578596 0.160099597888508 0.346397647069289 0.4843085558607 0.553888532194842 0.305501678607464 0.346876277337624 0.744002825947139 0.556455070286924 0.465601276495972 0.347034216093991 0.999321581626336 0.999635649436043 0.999527050582426 0.000678418373663586 0.000364350563957052 0.000472949417574457 3601
6258 927207 3 3 0.25 1e-04 1 80 "LAT" 0.257146219354795 0.56396187707504 0.157260850230633 0.344651382513166 0.489253215601327 0.557008286890178 0.303290159988672 0.343028136801697 0.746399434956123 0.559090574157866 0.460551010219305 0.343880223027867 0.999067549998647 0.999694722880688 0.999480796513022 0.000932450001352739 0.000305277119311586 0.00051920348697778 3601
6259 1044863 4 3 0.25 1e-04 1 80 "LAT" 0.260282874299522 0.563222902979188 0.159743179876708 0.345421727344698 0.483463682612971 0.55019493009282 0.31014770658431 0.350632410729522 0.743746556912492 0.554379351935143 0.469890886461018 0.349156294202318 0.999621835519764 0.999693489874971 0.99966866776969 0.000378164480236325 0.000306510125029489 0.0003313322303103 3601
6260 369728 5 3 0.25 1e-04 1 80 "LAT" 0.25672949686703 0.566584033984717 0.155090323399587 0.341964337347232 0.486928804551263 0.552216668643719 0.309373930760325 0.348166817144803 0.743658301418293 0.556736216204217 0.464464254159912 0.346428856062925 0.999834036425872 0.999804975917731 0.999814900020704 0.000165963574128258 0.000195024082268817 0.000185099979296205 3601
6261 336189 1 0.05 0.5 1e-04 1 80 "LAT" 0.260356600542354 0.566675622522704 0.157187582053729 0.34193823304942 0.494625757092646 0.558780715828657 0.302929824417831 0.341788842953597 0.754982357635 0.56145599970165 0.46011740647156 0.34186219869687 0.999882920605598 0.999884208578774 0.999883768570043 0.000117079394402459 0.00011579142122549 0.000116231429956862 3601
6262 577365 2 0.05 0.5 1e-04 1 80 "LAT" 0.257950166061393 0.567105629852732 0.155386837736313 0.341501303634488 0.498276838963208 0.563654082479532 0.297937947253806 0.336623013338791 0.7562270050246 0.564800051473679 0.453324784990119 0.338306977007193 0.999881928009894 0.999877630200059 0.999879083149845 0.000118071990105846 0.000122369799940893 0.000120916850154567 3601
6263 547486 3 0.05 0.5 1e-04 1 80 "LAT" 0.257544023448504 0.567638799154402 0.154760892732964 0.340929563534301 0.4986977219583 0.562577667567981 0.299846344904015 0.337834053191806 0.756241745406804 0.564256806917936 0.454607237636979 0.338916596081465 0.999870568691867 0.999862680833202 0.999865342911579 0.000129431308132884 0.000137319166797593 0.000134657088421219 3601
6264 254012 4 0.05 0.5 1e-04 1 80 "LAT" 0.258885642816565 0.56965473399167 0.154030579939512 0.338830687129541 0.49606582803801 0.562281621368639 0.298610142494164 0.33806646949289 0.754951470854575 0.564761272871455 0.452640722433676 0.33835406616411 0.999877380818148 0.999879247859902 0.999878613591241 0.000122619181851832 0.000120752140098456 0.000121386408759521 3601
6265 1040867 5 0.05 0.5 1e-04 1 80 "LAT" 0.260121046575966 0.565805562273109 0.157670943807614 0.342796445894511 0.493346922599727 0.55850416922198 0.302208488661131 0.341661199307645 0.753467969175693 0.560975965200389 0.459879432468745 0.342076653531858 0.999868252859125 0.999863381080489 0.999865046741726 0.000131747140874616 0.000136618919511026 0.000134953258274372 3601
6266 1054689 1 3 0.5 1e-04 1 80 "LAT" 0.260465150886921 0.564431618322314 0.158954989768699 0.344142178740699 0.487724796051291 0.557206006514507 0.301370060453832 0.342549548821172 0.748189946938212 0.559444442575947 0.460325050222531 0.343354784449261 0.999885736918271 0.999880158923241 0.999882081095369 0.000114263081729235 0.00011984107675941 0.000117918904631233 3601
6267 275460 2 3 0.5 1e-04 1 80 "LAT" 0.255812673024849 0.563667920376497 0.156646174628643 0.344903522318759 0.491785325759623 0.556909724374952 0.304339775391658 0.342967092491825 0.747597998784471 0.558946310360158 0.460985950020301 0.343876642930683 0.999884532560304 0.999879796546761 0.99988140084486 0.000115467439695543 0.000120203453238655 0.000118599155139643 3601
6268 326124 3 3 0.5 1e-04 1 80 "LAT" 0.257923953928139 0.56209283625814 0.15915990387871 0.346493058763077 0.484465005918854 0.552396778241945 0.307638872584415 0.348235947720978 0.742388959846993 0.55539131137183 0.466798776463126 0.347986121608048 0.999882565878537 0.999877394968645 0.999879173964268 0.000117434121463138 0.000122605031355176 0.000120826035731934 3601
6269 554902 4 3 0.5 1e-04 1 80 "LAT" 0.258514792119868 0.559360949496074 0.16160818405269 0.349300835607987 0.485589115630656 0.554834253041482 0.304703186667986 0.345588702756586 0.744103907750524 0.556091720441704 0.466311370720677 0.347185193289987 0.999883455147448 0.999865682494459 0.999871800352637 0.000116544852551542 0.00013431750554118 0.000128199647362804 3601
6270 82105 5 3 0.5 1e-04 1 80 "LAT" 0.258110688073276 0.558913852806856 0.161632893755161 0.349733387920752 0.48514387678409 0.552598791613449 0.307738689039313 0.348148514847895 0.743254564857366 0.55444763212095 0.469371582794474 0.349033746607222 0.999875489839989 0.999813373453614 0.999834747405191 0.000124510160011274 0.000186626546386499 0.000165252594809368 3601
6271 61631 1 0.05 0 1e-04 0 90 "LAT" 0.260133843884754 0.559314000502434 0.162572297504958 0.349326856750426 0.49865513240243 0.561110963868428 0.309202671223604 0.347525706518421 0.758788976287185 0.560460728223412 0.471774968728562 0.348177809623979 0.999514903313078 0.999623952315435 0.999586557075372 0.000485096686922462 0.000376047684565381 0.000413442924627528 3601
6272 284429 2 0.05 0 1e-04 0 90 "LAT" 0.261203620023978 0.563639020954644 0.159968379838383 0.344987867318672 0.4992919295462 0.561221279841033 0.309424338653466 0.347420353269922 0.760495549570178 0.562026496708007 0.469392718491849 0.346610534408688 0.999650524998761 0.999657845202782 0.999655331969802 0.00034947500123904 0.000342154797218235 0.000344668030197918 3601
6273 646028 3 0.05 0 1e-04 0 90 "LAT" 0.257025843432067 0.563775637592857 0.157277711969539 0.344854245238593 0.502229110668582 0.558998237723691 0.314481388093474 0.349655579132918 0.759254954100649 0.560586926082327 0.471759100063013 0.348059109035168 0.999633359241726 0.999470273602202 0.999525438495092 0.000366640758273633 0.000529726397797886 0.0004745615049075 3601
6274 530765 4 0.05 0 1e-04 0 90 "LAT" 0.256239738851513 0.556579070740466 0.162179481449181 0.352116989561599 0.501400688946425 0.558067472634239 0.315279673710041 0.35061222806325 0.757640427797938 0.557543534058352 0.477459155159222 0.351141989774826 0.999525259213756 0.999351958237439 0.999410582708336 0.000474740786243932 0.000648041762561026 0.000589417291663732 3601
6275 411756 5 0.05 0 1e-04 0 90 "LAT" 0.259107966390549 0.560596167463196 0.160945440650674 0.348067676510064 0.499767561410986 0.559100411698655 0.312753302835657 0.349563301134572 0.758875527801535 0.559585013564867 0.473698743486331 0.349079149406883 0.865431088490892 0.885732774651647 0.878802863416404 0.134568911509108 0.114267225348353 0.121197136583596 1007
6276 51907 1 3 0 1e-04 0 90 "LAT" 0.260081660863859 0.563061141469056 0.159683972548395 0.345544260376891 0.493425440181568 0.558901451760327 0.310737294301523 0.349925582649426 0.753507101045427 0.560068649991072 0.470421266849918 0.348692221920379 0.998215417933824 0.999376479835166 0.998975964908554 0.00178458206617624 0.000623520164834266 0.00102403509144615 3601
6277 1067101 2 3 0 1e-04 0 90 "LAT" 0.256195266342349 0.565846823723443 0.155315606905928 0.342771403069432 0.495104759580589 0.553762990668109 0.319813453015201 0.355396891560113 0.751300025922938 0.557495327511348 0.475129059921129 0.351498501397385 0.999129125062763 0.968362356807211 0.978837459394562 0.000870874937237379 0.0316376431927893 0.0211625406054384 2566
6278 799099 3 3 0 1e-04 0 90 "LAT" 0.259675717899027 0.56307233482328 0.159508069908637 0.345554791278325 0.492851008280949 0.555923607134969 0.314371876547546 0.352722173567012 0.752526726179976 0.558070540678333 0.473879946456183 0.350575398972643 0.99967852618624 0.999598084142206 0.999625806613794 0.000321473813760516 0.000401915857794384 0.000374193386205596 3601
6279 233231 4 3 0 1e-04 0 90 "LAT" 0.257861630849321 0.56328224651405 0.158197774601154 0.345356453117824 0.496780984852881 0.55606951575871 0.316085897105634 0.352578535624691 0.754642615702201 0.558344902886332 0.474283671706787 0.35030262670308 0.99964923705898 0.997690324337789 0.998358833025326 0.000350762941020396 0.00230967566221059 0.00164116697467364 403
6280 90174 5 3 0 1e-04 0 90 "LAT" 0.257879158243183 0.561117820358113 0.159891255205315 0.347477045497197 0.493382344528802 0.55452334554768 0.317085327275403 0.354483956350428 0.751261502771985 0.556533084020875 0.476976582480719 0.352343592413281 0.999574838907967 0.999503278675121 0.999527823646072 0.000425161092033013 0.000496721324878734 0.000472176353927915 3601
6281 940874 1 0.05 0.25 1e-04 0 90 "LAT" 0.258256431659517 0.56269741358381 0.158836304014197 0.345912482911948 0.50151747091792 0.560372343291512 0.311963087862346 0.348277172345423 0.759773902577437 0.561144553492793 0.470799391876544 0.347491757096414 0.999776054955384 0.999795333043989 0.999788782515477 0.000223945044615685 0.000204666956010731 0.000211217484522678 3601
6282 951346 2 0.05 0.25 1e-04 0 90 "LAT" 0.259376999891235 0.559358059714768 0.162035331072291 0.349286167015548 0.499744844388568 0.559313059207929 0.312380347975582 0.349334033340657 0.759121844279804 0.559309259027763 0.474415679047873 0.349337077823075 0.998668386446771 0.999247315286461 0.999049510109105 0.00133161355322926 0.000752684713539036 0.000950489890894765 3601
6283 515865 3 0.05 0.25 1e-04 0 90 "LAT" 0.262105693440653 0.563333864070756 0.160725133513127 0.34528345529424 0.497982777534251 0.560340361922047 0.309841409130013 0.3482789847042 0.760088470974905 0.561348472348272 0.47056654264314 0.347270492112732 0.998968961284411 0.999404574752621 0.999254435645884 0.00103103871558889 0.000595425247379229 0.000745564354116347 3601
6284 817147 4 0.05 0.25 1e-04 0 90 "LAT" 0.257281643315516 0.561766065654507 0.158939140925164 0.346872820792782 0.50180788970598 0.559719092610201 0.313143242777681 0.348920061249043 0.759089533021496 0.560386307754916 0.472082383702845 0.348253250384268 0.999798376396572 0.999815528148033 0.999809716898446 0.000201623603428309 0.000184471851966678 0.000190283101554387 3601
6285 348069 5 0.05 0.25 1e-04 0 90 "LAT" 0.258875051005502 0.560740902604333 0.16068034937681 0.347867236885658 0.500184203660757 0.560905346108542 0.310426617525778 0.347730747553209 0.759059254666259 0.560820689387437 0.471106966902589 0.347806268854961 0.999777165803787 0.99975858839293 0.999764924394034 0.000222834196212748 0.000241411607070249 0.000235075605965975 3601
6286 1108321 1 3 0.25 1e-04 0 90 "LAT" 0.257276208282807 0.561381099097048 0.159253566931494 0.347238669427739 0.49638536724335 0.557131591112683 0.314709856246266 0.351564506257169 0.753661575526157 0.55832185268113 0.47396342317776 0.35035427176024 0.999763758204308 0.999731308150358 0.999742377334394 0.000236241795692151 0.000268691849641792 0.000257622665606194 3601
6287 504158 2 3 0.25 1e-04 0 90 "LAT" 0.256031580585234 0.563020562279346 0.157301159393204 0.345563463926354 0.494477619953764 0.552871006386869 0.320168733208832 0.356021617512853 0.750509200538998 0.555958726248841 0.477469892602037 0.352841417603864 0.999459729549544 0.9997939529287 0.999680104043038 0.00054027045045618 0.000206047071299581 0.000319895956961895 3601
6288 90143 3 3 0.25 1e-04 0 90 "LAT" 0.256494261677297 0.558036711603987 0.161264542005305 0.350599655369372 0.49542349752675 0.555275537895474 0.316774784376353 0.353385093650111 0.751917759204047 0.555998774840169 0.478039326381658 0.352657754530817 0.999822909888351 0.999805970572053 0.99981174567057 0.000177090111648915 0.000194029427947484 0.000188254329430335 3601
6289 1187360 4 3 0.25 1e-04 0 90 "LAT" 0.257120928830745 0.563872629356686 0.157335309410196 0.344740539120103 0.492503089794629 0.552100414185121 0.320729228694897 0.357327494379145 0.749624018625374 0.555804815622396 0.478064538105092 0.353366733106621 0.99980980941421 0.999680500967271 0.999724800198179 0.000190190585789905 0.000319499032729025 0.000275199801820671 3601
6290 89828 5 3 0.25 1e-04 0 90 "LAT" 0.256569076797748 0.562074052366753 0.158332129423498 0.346552392130061 0.491098481839231 0.548571554314401 0.324787665738856 0.360564770743076 0.747667558636979 0.552792728615853 0.483119795162355 0.356187437392503 0.999816223214399 0.999819254826411 0.999818216427959 0.000183776785601297 0.000180745173589192 0.000181783572040555 3601
6291 1170146 1 0.05 0.5 1e-04 0 90 "LAT" 0.256567079864924 0.561682750986908 0.158541388307304 0.346949179983047 0.502968935162186 0.55996452874747 0.313502898714598 0.34869171621002 0.75953601502711 0.560522552559477 0.472044287021902 0.348125835718289 0.999878642882528 0.999883848188907 0.999882090356021 0.000121357117472211 0.000116151811093212 0.000117909643978585 3601
6292 1243315 2 0.05 0.5 1e-04 0 90 "LAT" 0.258641911171655 0.560861676743731 0.160419279403056 0.347791743134713 0.501760437707935 0.560919182162204 0.311290591979013 0.347738893620517 0.760402348879591 0.560878688743514 0.471709871382069 0.347778162288875 0.999871426973463 0.99982783875781 0.999842664731638 0.000128573026536619 0.000172161242190372 0.000157335268362427 3601
6293 217575 3 0.05 0.5 1e-04 0 90 "LAT" 0.25899994549536 0.559775930656677 0.161471750303536 0.348840332242521 0.498570130617709 0.55720029537355 0.3147840986992 0.351494321974556 0.757570076113068 0.558060554155852 0.476255849002736 0.350607641873886 0.999877605759291 0.999884361086082 0.999882052394567 0.000122394240708743 0.000115638913917905 0.000117947605432696 3601
6294 659319 4 0.05 0.5 1e-04 0 90 "LAT" 0.254484059377946 0.560897452125099 0.157877055700929 0.347737658546509 0.501738403954681 0.555877583579368 0.318808814181732 0.352785446439836 0.756222463332627 0.557525372010744 0.476685869882661 0.351128672105132 0.99988280262317 0.999884806712993 0.999884132855803 0.000117197376829805 0.000115193287007276 0.000115867144196741 3601
6295 660231 5 0.05 0.5 1e-04 0 90 "LAT" 0.262062382747495 0.560949202637254 0.162484998871537 0.347651578768503 0.497529980784667 0.561008536930932 0.308608071023193 0.347638181074747 0.759592363532161 0.560966662563428 0.47109306989473 0.347664588222961 0.999882449365876 0.999885129129512 0.999884204566589 0.000117550634124468 0.000114870870488122 0.000115795433411498 3601
6296 439359 1 3 0.5 1e-04 0 90 "LAT" 0.256081811923352 0.565261133869214 0.155662841608134 0.343282841774362 0.496970878451674 0.557639862968173 0.314680340293648 0.351185462567496 0.753052690375026 0.559934372113356 0.470343181901782 0.348805896220474 0.999773391740781 0.999882652322362 0.999845537609205 0.000226608259218775 0.000117347677638286 0.000154462390794726 3601
6297 606957 2 3 0.5 1e-04 0 90 "LAT" 0.264399943294483 0.564347491313184 0.16150203234436 0.34423191426476 0.485680373790041 0.550981702082964 0.317469685751082 0.358232337661974 0.750080317084524 0.555360809375415 0.478971718095442 0.353647089562955 0.999876335812723 0.999882818716043 0.999880537231676 0.000123664187276957 0.000117181283956638 0.000119462768323771 3601
6298 439754 3 3 0.5 1e-04 0 90 "LAT" 0.259551787114598 0.560361757280791 0.161458532662456 0.348289773543613 0.492900902178107 0.555148129876431 0.315402743732288 0.353684160015907 0.752452689292705 0.556683625622165 0.476861276394745 0.352094320129967 0.999881607073868 0.999882953117511 0.999882489170449 0.000118392926132222 0.000117046882489077 0.000117510829551466 3601
6299 1083501 4 3 0.5 1e-04 0 90 "LAT" 0.260579450912454 0.56297687594009 0.160179340144906 0.345635947028596 0.488034449909826 0.548892806025932 0.321799758848157 0.359948117043958 0.748613900822279 0.553388916994312 0.481979098993063 0.355383689598143 0.999880552030347 0.999884615292309 0.999883204077808 0.000119447969653126 0.00011538470769055 0.000116795922192269 3601
6300 883729 5 3 0.5 1e-04 0 90 "LAT" 0.257228458942193 0.563244570093434 0.157787446743174 0.345341963190372 0.494903160674464 0.55600947014078 0.316079532086825 0.353174225381278 0.752131619616657 0.558171494010654 0.473866978829999 0.350825924301386 0.999796716517025 0.99988507403498 0.999854876648682 0.00020328348297474 0.000114925965019862 0.000145123351317748 3601
6301 546071 1 0.05 0 1e-04 0.1 90 "LAT" 0.259732264359818 0.565151380929446 0.157950560505289 0.34345499110228 0.500396222287658 0.560717306542019 0.310594169952143 0.347642623463629 0.760128486647477 0.562199914465001 0.468544730457432 0.346244210574432 0.996442895880221 0.994964952934075 0.995469459349178 0.00355710411977927 0.00503504706592451 0.00453054065082172 888
6302 1116451 2 0.05 0 1e-04 0.1 90 "LAT" 0.258221663133491 0.562485003269062 0.158961771199483 0.3461112654527 0.501517156120781 0.562221199163389 0.309155157970161 0.346103561599766 0.759738819254272 0.562283762348109 0.468116929169645 0.346133620640009 0.997663796787104 0.998616703967604 0.998292940454589 0.00233620321289642 0.0013832960323963 0.00170705954541127 3532
6303 637578 3 0.05 0 1e-04 0.1 90 "LAT" 0.261658446074861 0.564616042434534 0.159485864279956 0.344012725644589 0.498376429960605 0.56113067780005 0.308656810253125 0.347201259649497 0.760034876035466 0.562300200842103 0.468142674533082 0.346133994489196 0.992922497043633 0.990310478113854 0.99120892806724 0.0070775029563665 0.00968952188614628 0.00879107193275954 164
6304 1209687 4 0.05 0 1e-04 0.1 90 "LAT" 0.254988395189346 0.558652734011477 0.159863809577075 0.350012729528247 0.502609672269044 0.559070789983229 0.314409263242744 0.349294087103817 0.757598067458391 0.558901898033115 0.474273072819819 0.349564600420148 0.999555635149238 0.999346798793492 0.9994170698149 0.000444364850761652 0.000653201206507701 0.000582930185100352 3601
6305 1246388 5 0.05 0 1e-04 0.1 90 "LAT" 0.259448353465075 0.564089579005611 0.158532010795102 0.344489580769243 0.501164410804882 0.562721073608966 0.308149553722147 0.345630281142637 0.760612764269957 0.563161632944514 0.466681564517249 0.345267677749896 0.998687991870409 0.998247058173797 0.998397391816186 0.0013120081295907 0.00175294182620272 0.00160260818381396 774
6306 1030547 1 3 0 1e-04 0.1 90 "LAT" 0.259832300265596 0.562974966200795 0.159636468135503 0.345639378395754 0.490628036484058 0.552704175379665 0.318331852798855 0.356465651778562 0.750460336749655 0.555946609322693 0.477968320934357 0.353051737375276 0.999506702737512 0.999164699785578 0.999282966936647 0.000493297262487759 0.000835300214421775 0.000717033063353346 3601
6307 898493 2 3 0 1e-04 0.1 90 "LAT" 0.258439234513376 0.566422909464692 0.156228287562603 0.342140480418004 0.494854977646481 0.5572115181354 0.313794340417067 0.351395230693913 0.753294212159857 0.560084188028818 0.47002262797967 0.348518309934651 0.99946958458623 0.999374116806168 0.999406818020272 0.000530415413769588 0.000625883193831463 0.000593181979727748 3601
6308 427073 3 3 0 1e-04 0.1 90 "LAT" 0.258333931287754 0.565005550416693 0.157189496677141 0.343632507576355 0.494120321199654 0.554268831814245 0.317527605820568 0.354341771813174 0.752454252487409 0.557645611840751 0.474717102497709 0.350984294366694 0.999653506782062 0.999652347235627 0.999652744568729 0.000346493217937907 0.00034765276437277 0.000347255431271243 3601
6309 1039647 4 3 0 1e-04 0.1 90 "LAT" 0.257723559693781 0.565904972697175 0.156232064193418 0.342691783379401 0.493452188928224 0.554234887618907 0.317459715398388 0.354502209540796 0.751175748622005 0.557919893797538 0.473691779591806 0.350782277349221 0.999333695027568 0.999549122451022 0.99947534991501 0.000666304972432107 0.000450877548977499 0.00052465008499039 3601
6310 246783 5 3 0 1e-04 0.1 90 "LAT" 0.25710176059439 0.566012105090737 0.155693140707464 0.342562270238221 0.492067564682628 0.55050765035882 0.322566716702543 0.358491612489083 0.749169325277018 0.555451829331576 0.478259857410007 0.353420052540323 0.99963698455242 0.999385564813958 0.999471652091501 0.000363015447579981 0.000614435186042048 0.000528347908499439 3601
6311 1073521 1 0.05 0.25 1e-04 0.1 90 "LAT" 0.262690953297424 0.56159621633101 0.162435375026458 0.347048575454685 0.497787249228881 0.561727131932283 0.307504270962799 0.346641715081657 0.760478202526305 0.561661278076355 0.469939645989257 0.346803320808635 0.999813481963569 0.999816386848784 0.999815383688516 0.000186518036430974 0.000183613151216358 0.000184616311483971 3601
6312 932720 2 0.05 0.25 1e-04 0.1 90 "LAT" 0.25832230882377 0.560314457636123 0.160724725501527 0.348361100887778 0.500179460690027 0.558851942038668 0.313200896066626 0.349531917004974 0.758501769513798 0.559323953103754 0.473925621568153 0.349159520142669 0.999811870040542 0.999822327309519 0.999818767852735 0.000188129959457779 0.000177672690480481 0.000181232147264546 3601
6313 806958 3 0.05 0.25 1e-04 0.1 90 "LAT" 0.259497008633297 0.563422313864078 0.159051792541348 0.345146932668252 0.500541339347189 0.561965377150463 0.308844137159172 0.346369235315237 0.760038347980486 0.562445139548683 0.46789592970052 0.345969717838191 0.999812831959794 0.999803578857616 0.999806736552527 0.000187168040205988 0.000196421142384058 0.00019326344747273 3601
6314 803400 4 0.05 0.25 1e-04 0.1 90 "LAT" 0.254180879988432 0.55743781451102 0.160255445408895 0.351251180294037 0.503783438792489 0.558682864022733 0.315688446344312 0.349711746430797 0.757964318780921 0.558234714947037 0.475943891753206 0.350259182759168 0.999797844987903 0.999817871663623 0.999811156520671 0.000202155012096693 0.000182128336376591 0.00018884347932933 3601
6315 315704 5 0.05 0.25 1e-04 0.1 90 "LAT" 0.257138065856415 0.561417271478285 0.159101147006483 0.347237683382789 0.502405434502504 0.560588680849484 0.311915788268505 0.347762456366299 0.759543500358919 0.560851969543922 0.471016935274988 0.347602225842709 0.99963256368427 0.999755907126091 0.999714169222574 0.00036743631573047 0.000244092873908857 0.000285830777425587 3601
6316 576406 1 3 0.25 1e-04 0.1 90 "LAT" 0.25988037752533 0.564734373654434 0.158363520855999 0.343836603608204 0.490530461132202 0.554921696306949 0.315131414369043 0.354130276285781 0.750410838657532 0.557975530797704 0.473494935225042 0.350931267064009 0.999793255071123 0.999761038801667 0.999772182149909 0.000206744928877383 0.000238961198332587 0.000227817850090687 3601
6317 826881 2 3 0.25 1e-04 0.1 90 "LAT" 0.258750285611615 0.564469871317263 0.157843234370772 0.344146645482483 0.492108420676808 0.554933729356837 0.316005730811665 0.353889847903073 0.750858706288423 0.557856470652069 0.473848965182437 0.35091368172146 0.99982033180273 0.999820830592656 0.999820658964423 0.000179668197270126 0.00017916940734348 0.000179341035576932 3601
6318 1209435 3 3 0.25 1e-04 0.1 90 "LAT" 0.260253554661463 0.564126330336536 0.159046596221042 0.344487995087477 0.489900495708606 0.55361746552371 0.316514210583166 0.355349389373388 0.750154050370069 0.556910443159476 0.475560806804209 0.35195304711465 0.99981734066843 0.999819295858717 0.999818618543727 0.000182659331569623 0.000180704141282862 0.000181381456272759 3601
6319 860256 4 3 0.25 1e-04 0.1 90 "LAT" 0.261616419544017 0.560947014602727 0.162278703306204 0.347708798958526 0.487105406744819 0.549730012225745 0.320283999261676 0.359313389350055 0.748721826288836 0.553283607726953 0.48256270256788 0.355644227518388 0.999827572477854 0.999776127964671 0.999794075405528 0.000172427522145959 0.000223872035329503 0.000205924594472304 3601
6320 245153 5 3 0.25 1e-04 0.1 90 "LAT" 0.259452656865986 0.562930068551195 0.159425724226757 0.345720780641824 0.490416548732349 0.552739826781777 0.318145131468324 0.356299089365124 0.749869205598335 0.555971345336076 0.477570855695081 0.352950808686057 0.998977719750305 0.999691167847645 0.999444662557501 0.00102228024969501 0.000308832152354545 0.000555337442499464 3601
6321 1038210 1 0.05 0.5 1e-04 0.1 90 "LAT" 0.259699925839631 0.56089846569332 0.161103816535884 0.347753803193923 0.499533194735884 0.560831237215071 0.309861555369304 0.347505739134383 0.759233120575516 0.560829678764221 0.470965371905188 0.347615549497523 0.999885181537567 0.999884053014193 0.999884438897969 0.000114818462432935 0.000115946985807467 0.000115561102030668 3601
6322 1160941 2 0.05 0.5 1e-04 0.1 90 "LAT" 0.258451739582303 0.567467119739199 0.155449045650406 0.341053837999765 0.501901057702116 0.561952532801606 0.309764234333845 0.346362793934419 0.760352797284419 0.563791690628403 0.46521327998425 0.344593496211269 0.999879055502252 0.99988136968898 0.99988058396005 0.000120944497747897 0.000118630311019939 0.000119416039949797 3601
6323 1071635 3 0.05 0.5 1e-04 0.1 90 "LAT" 0.25927585026331 0.56152704315746 0.160367323731603 0.34708610827861 0.499298171085594 0.56092631559098 0.309588126657479 0.347401931233641 0.758574021348904 0.561099490597633 0.469955450389082 0.347326465724718 0.99988670423495 0.999882783514215 0.99988412305287 0.000113295765049934 0.0001172164857846 0.000115876947129635 3601
6324 837864 4 0.05 0.5 1e-04 0.1 90 "LAT" 0.261586266980036 0.561594439502662 0.161728799794726 0.347051351722676 0.496501753792361 0.558641071236499 0.311164098414046 0.349691639377601 0.758088020772397 0.559624691556238 0.472892898208772 0.348816105716057 0.999817097078388 0.999817070028451 0.999817079354628 0.000182902921612179 0.000182929971549226 0.000182920645372393 3601
6325 921890 5 0.05 0.5 1e-04 0.1 90 "LAT" 0.259649491433355 0.562690578201691 0.1596852807808 0.345943726293448 0.500987381576141 0.561822883870473 0.309277115871778 0.346513509201244 0.760636873009496 0.562100658810628 0.468962396652578 0.346337687999031 0.999873447232786 0.999876471739247 0.99987543977681 0.000126552767214272 0.000123528260753151 0.000124560223189751 3601
6326 543307 1 3 0.5 1e-04 0.1 90 "LAT" 0.254658888493463 0.561933170006809 0.157308266695792 0.346660198877422 0.495269331526292 0.552822054971719 0.32113163455034 0.356331932395248 0.749928220019756 0.555566465705573 0.478439901246132 0.353418175123134 0.999883010607014 0.999849121900059 0.999860618014718 0.000116989392985703 0.000150878099941233 0.000139381985282036 3601
6327 1257583 2 3 0.5 1e-04 0.1 90 "LAT" 0.257952243214085 0.564738062093554 0.157186601967389 0.343875787431048 0.494426857178086 0.553186432750977 0.319299643383687 0.355496821577677 0.752379100392171 0.556886402201946 0.476486245351076 0.351782015276215 0.999881299341587 0.999878720263268 0.999879602780721 0.0001187006584134 0.000121279736732397 0.000120397219278677 3601
6328 60654 3 3 0.5 1e-04 0.1 90 "LAT" 0.262858310093168 0.566070316037979 0.159175570686863 0.342543298280408 0.489818313611652 0.556120338415262 0.312401066290354 0.352632519252511 0.752676623704819 0.559304996033737 0.471576636977217 0.349412346901181 0.999884022967611 0.999877577013104 0.999879824566653 0.000115977032389165 0.000122422986895874 0.000120175433346938 3601
6329 1012054 4 3 0.5 1e-04 0.1 90 "LAT" 0.260711138458039 0.56266356266295 0.160440298361513 0.345962209594701 0.489526535889485 0.554317465245538 0.315099609923221 0.35455135966818 0.750237674347524 0.556887178175482 0.475539908284734 0.351913833009701 0.999888939026523 0.999884035247741 0.999885737220506 0.00011106097347671 0.000115964752258888 0.000114262779494067 3601
6330 707496 5 3 0.5 1e-04 0.1 90 "LAT" 0.260206728483233 0.562152078549199 0.160496913900849 0.346454327744 0.489271217562651 0.551679411181276 0.318978498953942 0.357348017314849 0.749477946045883 0.554969117673718 0.479475412854791 0.353930338921768 0.999874218215684 0.999883349951708 0.999880184047848 0.000125781784316088 0.000116650048291973 0.000119815952151694 3601
6331 768833 1 0.05 0 1e-04 0.2 90 "LAT" 0.262361517266236 0.563613362251131 0.160662269120828 0.345000990579344 0.498376736545675 0.56373925844567 0.30472176419984 0.344257182302011 0.760738253811911 0.56366991917921 0.465384033320668 0.344540081077666 0.999672843588957 0.999658611298013 0.999663516631797 0.000327156411042812 0.000341388701986789 0.000336483368202773 3601
6332 182546 2 0.05 0 1e-04 0.2 90 "LAT" 0.257794565512277 0.565375550530142 0.156590282478178 0.343225096783004 0.502983262657331 0.563304971229899 0.308102358708173 0.344684490489448 0.760777828169608 0.563984018207884 0.464692641186351 0.344212297019486 0.999499438000481 0.999503491238256 0.999502119106712 0.000500561999519247 0.000496508761743513 0.000497880893287624 3601
6333 925094 3 0.05 0 1e-04 0.2 90 "LAT" 0.257783439252073 0.565328122071655 0.156576407200529 0.3432631426428 0.503027712120384 0.562435931846925 0.309367790579295 0.345577864247451 0.760811151372457 0.563388572750518 0.465944197779824 0.344820758663184 0.999617546409295 0.999575239365832 0.999589558710613 0.000382453590705268 0.000424760634167746 0.000410441289386745 3601
6334 1058288 4 0.05 0 1e-04 0.2 90 "LAT" 0.261460827905541 0.562275899029738 0.161124012265414 0.346353275109811 0.498026830529933 0.560599397924542 0.309001822278036 0.347453026131221 0.759487658435474 0.56114300533287 0.47012583454345 0.347108056685582 0.999127274699922 0.99911210427618 0.999117322265746 0.000872725300077687 0.000887895723819919 0.000882677734253764 3601
6335 577890 5 0.05 0 1e-04 0.2 90 "LAT" 0.26116763889962 0.563888411028492 0.159734792425983 0.344776381572771 0.499503238539566 0.560927589882153 0.309469698427104 0.347138370587503 0.760670877439186 0.561907231251694 0.469204490853088 0.346364075549 0.989187669151685 0.994968680652973 0.992986041915539 0.0108123308483147 0.00503131934702678 0.00701395808446064 2439
6336 922417 1 3 0 1e-04 0.2 90 "LAT" 0.257058797385546 0.563162560365368 0.157775666593677 0.345466370297799 0.494724803485192 0.553942383497048 0.318415289479547 0.35447694519098 0.751783600870738 0.556807877352001 0.476190956073223 0.35169290049619 0.998278145345793 0.999559661159518 0.999122290156868 0.0017218546542072 0.000440338840482323 0.000877709843132208 3601
6337 883707 2 3 0 1e-04 0.2 90 "LAT" 0.256490154871812 0.565734347701746 0.155588553839077 0.342831931026333 0.49540601720701 0.554858986249799 0.317198232915093 0.353305189520028 0.751896172078823 0.558213681871206 0.47278678675417 0.350095974682577 0.998645980343897 0.999562317647887 0.999250460258813 0.00135401965610258 0.000437682352112945 0.000749539741186719 3601
6338 1233177 3 3 0 1e-04 0.2 90 "LAT" 0.260929451023484 0.560542322071701 0.162115308118531 0.348112758164034 0.486703265525928 0.549021313310417 0.321233043031919 0.359952550471511 0.747632716549412 0.552727734156672 0.48334835115045 0.356154078289164 0.999435646374065 0.999458119328016 0.999450289485088 0.000564353625935065 0.000541880671984274 0.000549710514912117 3601
6339 1105813 4 3 0 1e-04 0.2 90 "LAT" 0.261970496979864 0.560740092145901 0.162629918450903 0.347850841689468 0.488173134815254 0.555720846459659 0.311921158832435 0.352796643057099 0.750143631795118 0.557132195446946 0.474551077283338 0.351427577373613 0.999558929384346 0.970955530547837 0.980934409112741 0.000441070615654228 0.0290444694521627 0.0190655908872587 1011
6340 112004 5 3 0 1e-04 0.2 90 "LAT" 0.257012920355161 0.561160398042688 0.159315587399546 0.347503335600074 0.491612877588253 0.552024884193271 0.319752568062512 0.35659200115153 0.748625797943414 0.554784665356009 0.479068155462058 0.353865491139245 0.999434188821275 0.998978565387707 0.999134722398141 0.000565811178725118 0.00102143461229293 0.000865277601858966 293
6341 352840 1 0.05 0.25 1e-04 0.2 90 "LAT" 0.263578882290991 0.561968270529683 0.162696078881075 0.346674620582739 0.495153269103381 0.558097001877914 0.31082968632349 0.349997594797063 0.758732151394372 0.559410028553963 0.473525765204565 0.348874609192877 0.99982000054641 0.999805866283082 0.999810770566555 0.000179999453589679 0.000194133716918362 0.000189229433445345 3601
6342 918053 2 0.05 0.25 1e-04 0.2 90 "LAT" 0.259613488214782 0.563558172140824 0.159041447515631 0.345083373140872 0.500051618264762 0.558890620099988 0.312702726990019 0.349152780321629 0.759665106479544 0.560450228885103 0.47174417450565 0.347796975571869 0.999225798834408 0.998756123072749 0.998916410446976 0.000774201165592008 0.00124387692725095 0.00108358955302355 3601
6343 459104 3 0.05 0.25 1e-04 0.2 90 "LAT" 0.262087063437566 0.563092314610287 0.160907478682237 0.345563910114228 0.497169611080035 0.560057720661979 0.309224554027777 0.347969204029252 0.7592566745176 0.5610795405694 0.470132032710015 0.347164238243321 0.999825714929373 0.999809690531685 0.999815215626812 0.000174285070626683 0.000190309468314938 0.000184784373187619 3601
6344 378657 4 0.05 0.25 1e-04 0.2 90 "LAT" 0.258173224751199 0.562563385231733 0.158872256909505 0.346056791684048 0.500870664320234 0.55909319542316 0.312866786716659 0.348966718923694 0.759043889071432 0.560248085827109 0.471739043626164 0.348001951464136 0.99975839651546 0.999612106759076 0.999661806834178 0.000241603484539946 0.00038789324092451 0.000338193165821834 3601
6345 1268818 5 0.05 0.25 1e-04 0.2 90 "LAT" 0.262754967863644 0.563766477255684 0.160797544325959 0.344848167255553 0.495858321718345 0.559294097653801 0.309590183513713 0.3487498582358 0.758613289581989 0.560808615613676 0.470387727839672 0.347432232081884 0.99981367942747 0.999821688946488 0.999818918438797 0.000186320572529743 0.000178311053512314 0.000181081561203437 3601
6346 418265 1 3 0.25 1e-04 0.2 90 "LAT" 0.263634577115109 0.565061483549125 0.160400878183334 0.343530026372687 0.487675291570283 0.552706485578335 0.315553853810679 0.355667680130591 0.751309868685393 0.556688110100012 0.475954731994013 0.351772806108312 0.999812621135233 0.999815507722535 0.999814497204334 0.000187378864767391 0.00018449227746491 0.000185502795666185 3601
6347 392438 2 3 0.25 1e-04 0.2 90 "LAT" 0.259310545866208 0.564953191297191 0.157803677636298 0.343614298561792 0.491039850026584 0.552761696673464 0.317677319909156 0.355531874370744 0.750350395892792 0.556661053745079 0.475480997545454 0.351736787332651 0.99979115097552 0.999796576386389 0.999794705981621 0.000208849024479825 0.000203423613610632 0.000205294018378512 3601
6348 184729 3 3 0.25 1e-04 0.2 90 "LAT" 0.259798920419446 0.566811416746843 0.156730555281633 0.341749209717166 0.4942666087239 0.557367201216159 0.312425315530485 0.35064876373192 0.754065529143346 0.560387666250192 0.469155870812117 0.347818700586363 0.998969314132621 0.999822967054458 0.999529508993658 0.00103068586737913 0.000177032945542193 0.000470491006341932 3601
6349 374397 4 3 0.25 1e-04 0.2 90 "LAT" 0.258754694715291 0.556461886313405 0.163992056120773 0.352173991465577 0.490251561522012 0.553486312989867 0.3160652923177 0.354901950524261 0.749006256237302 0.554203096270653 0.480057348438474 0.354282145081993 0.999812440014972 0.999813655341802 0.999813235842644 0.00018755998502798 0.000186344658198066 0.000186764157356351 3601
6350 554216 5 3 0.25 1e-04 0.2 90 "LAT" 0.254816217419438 0.553566165214495 0.163571376039039 0.355097066383933 0.49918177034572 0.558920204610781 0.312701499247024 0.349068004130675 0.753997987765159 0.55693702642336 0.476272875286062 0.351282096218268 0.999811216093927 0.999814772723719 0.999813570589833 0.000188783906072719 0.000185227276280548 0.000186429410166745 3601
6351 1106398 1 0.05 0.5 1e-04 0.2 90 "LAT" 0.258075771571179 0.564254403053487 0.157586561094281 0.344362371289362 0.502125046278255 0.560773369850209 0.311251665209876 0.347266336839375 0.760200817849434 0.56192935301241 0.468838226304158 0.346305812852443 0.999871102376735 0.999826564810673 0.9998416668842 0.000128897623264539 0.000173435189327291 0.000158333115799717 3601
6352 458772 2 0.05 0.5 1e-04 0.2 90 "LAT" 0.25802823821094 0.562195199727798 0.159052009112416 0.346418686644285 0.502165777135606 0.561024606095119 0.310888951092856 0.347047410824783 0.760194015346545 0.561391612955646 0.469940960205272 0.346864662066145 0.999864254287506 0.999876703057641 0.999872480837586 0.000135745712494097 0.000123296942359303 0.000127519162413709 3601
6353 126938 3 0.05 0.5 1e-04 0.2 90 "LAT" 0.258994888411188 0.565117861601481 0.157480468739255 0.343471074140434 0.501633271403163 0.561257831648087 0.310234766347985 0.346780828959457 0.760628159814351 0.562543560499516 0.467715235087239 0.345681938225018 0.999882702686994 0.999883208590552 0.99988303653725 0.000117297313005724 0.000116791409447747 0.000116963462750129 3601
6354 458005 4 0.05 0.5 1e-04 0.2 90 "LAT" 0.263859359207079 0.564843405260845 0.160613405969038 0.343750676763588 0.49618432628043 0.561481711689567 0.30642318163413 0.346515020468237 0.760043685487509 0.562625923802963 0.467036587603169 0.345577746837987 0.999828065985518 0.999869543086528 0.99985516039308 0.000171934014481623 0.000130456913472086 0.000144839606920119 3601
6355 1192768 5 0.05 0.5 1e-04 0.2 90 "LAT" 0.259433057221712 0.561655026878392 0.16035624590633 0.346980022693039 0.499334555071093 0.559222235814966 0.311815532131451 0.348843423272872 0.758767612292805 0.560017231030421 0.472171778037781 0.348243038949336 0.999883219515996 0.999883277609582 0.999883257766347 0.000116780484004032 0.000116722390418279 0.000116742233652868 3601
6356 730019 1 3 0.5 1e-04 0.2 90 "LAT" 0.259552042396189 0.558729733484417 0.162761796615203 0.3499499157947 0.489729063608938 0.552623383823232 0.317540594227189 0.356167953287659 0.749281106005127 0.554450436882493 0.480302390842393 0.35432043020145 0.999876429995201 0.99983870421311 0.999851759639266 0.000123570004799246 0.000161295786889638 0.000148240360733635 3601
6357 586191 2 3 0.5 1e-04 0.2 90 "LAT" 0.2577867480126 0.560794524915605 0.160051398723836 0.347815559394982 0.49302732202767 0.557195189211149 0.3124457083201 0.350992961574934 0.75081407004027 0.558183892079345 0.472497107043936 0.350158506078674 0.999881173225165 0.999884122721837 0.999883111193644 0.000118826774835139 0.000115877278163284 0.000116888806355753 3601
6358 1063780 3 3 0.5 1e-04 0.2 90 "LAT" 0.259797318266403 0.565892889945642 0.157393785808221 0.342609544213065 0.489642579346415 0.553763779943371 0.315865088531138 0.354889324150866 0.749439897612818 0.557669965206748 0.47325887433936 0.350945504846087 0.999861680411386 0.999874865800063 0.999870303956076 0.000138319588614484 0.000125134199937289 0.000129696043923497 3601
6359 99924 4 3 0.5 1e-04 0.2 90 "LAT" 0.263453451225067 0.565561429263246 0.159932543939621 0.343001643700651 0.487485714245358 0.552858191044489 0.314781416716983 0.355216952651478 0.750939165470426 0.556951765289209 0.474713960656604 0.351299837441159 0.999885464907848 0.999878851148377 0.999881165244701 0.000114535092151666 0.000121148851622655 0.000118834755299288 3601
6360 1246520 5 3 0.5 1e-04 0.2 90 "LAT" 0.25553877939758 0.56219924292847 0.157603231406439 0.346403578540007 0.49661795395818 0.556420709195243 0.315858123294007 0.351939318588899 0.752156733355759 0.55816226762831 0.473461354700447 0.350289333497308 0.99987971693023 0.999881775043257 0.999881076734909 0.000120283069769657 0.0001182249567426 0.000118923265090804 3601
6361 270538 1 0.05 0 1e-04 0.3 90 "LAT" 0.259860056844383 0.563070270634274 0.159518063144703 0.345542858483832 0.499112459182005 0.559925513760861 0.310300382022278 0.347815964689239 0.758972516026388 0.560974454930745 0.469818445166981 0.347064801218502 0.999519141765183 0.999533546959664 0.999528621816076 0.000480858234816811 0.000466453040335906 0.000471378183924224 3601
6362 977987 2 0.05 0 1e-04 0.3 90 "LAT" 0.257214547202946 0.566062080661992 0.155707059598062 0.342522657173248 0.503096998902624 0.562442405856624 0.309127293804648 0.345229422801006 0.760311546105571 0.563643011406663 0.464834353402709 0.34433662888467 0.986640613735437 0.991540246076711 0.98988523841136 0.0133593862645634 0.00845975392328882 0.0101147615886404 1244
6363 249405 3 0.05 0 1e-04 0.3 90 "LAT" 0.263723893083849 0.565090110075714 0.160424622629988 0.343493525884585 0.495854749681558 0.562197901188453 0.305110686123734 0.345450544000582 0.759578642765407 0.563168588765566 0.465535308753722 0.344804137853396 0.999106359222998 0.999195119655146 0.999164346115341 0.000893640777001802 0.000804880344853767 0.000835653884658741 3601
6364 718715 4 0.05 0 1e-04 0.3 90 "LAT" 0.258871296569164 0.563513942434536 0.158610712512448 0.345121274580808 0.499448486105686 0.559336647410428 0.311400738023949 0.348359625480066 0.75831978267485 0.560735282721741 0.470011450536396 0.347280250959408 0.999623210491338 0.999620363135008 0.999621333539431 0.000376789508662078 0.000379636864992481 0.000378666460569491 3601
6365 1120841 5 0.05 0 1e-04 0.3 90 "LAT" 0.256839103555582 0.563583810515291 0.157320643542945 0.344985340384756 0.502373501738582 0.561740372955013 0.309728492620367 0.345943995519637 0.759212605294164 0.562340013627755 0.467049136163312 0.345643526763421 0.992590624716881 0.991831662055187 0.992088105194908 0.00740937528311877 0.00816833794481307 0.00791189480509155 770
6366 100749 1 3 0 1e-04 0.3 90 "LAT" 0.258066058244297 0.565720779106478 0.156490329530736 0.342853375668611 0.491656501078726 0.552482129127558 0.319062208910972 0.35606539614789 0.749722559323023 0.556749761578488 0.475552538441707 0.351822625374153 0.999444615564038 0.999507055999542 0.99948561305719 0.000555384435961705 0.00049294400045804 0.000514386942809576 3601
6367 1187056 2 3 0 1e-04 0.3 90 "LAT" 0.260808752193096 0.56194172314917 0.161025762016847 0.346673487036564 0.490916526698354 0.555482106223938 0.313253531481114 0.35250655734765 0.75172527889145 0.557433329288388 0.474279293497962 0.350781739398801 0.999515685094616 0.999219694917113 0.999322201652486 0.000484314905383693 0.000780305082886725 0.000677798347513587 3601
6368 864239 3 3 0 1e-04 0.3 90 "LAT" 0.258311096770081 0.564214532811508 0.157809950252195 0.344412161513348 0.492169327820747 0.553304908835633 0.317744491620403 0.354927771429649 0.750480424590828 0.5567405237841 0.475554441872598 0.351640240457307 0.999608835493766 0.999433051202277 0.999493414691503 0.000391164506234306 0.00056694879772311 0.000506585308496561 3601
6369 1048103 4 3 0 1e-04 0.3 90 "LAT" 0.258529464686654 0.567521199806084 0.155407260731747 0.341022697983793 0.491660567725057 0.555300674497532 0.314275699378055 0.35259264988449 0.750190032411711 0.55914917967205 0.469682960109802 0.34897781223839 0.999549536243804 0.997296482419621 0.998070740852656 0.000450463756195884 0.00270351758037924 0.00192925914734359 1369
6370 888698 5 3 0 1e-04 0.3 90 "LAT" 0.258263031132173 0.561568948602302 0.159792619484225 0.347087802453481 0.491330468335793 0.553535852686134 0.316235144797081 0.354342926952231 0.749593499467966 0.555988836651394 0.476027764281307 0.35216555235096 0.923685196465024 0.970555162012059 0.954442774012364 0.0763148035349756 0.0294448379879414 0.0455572259876356 1487
6371 1174353 1 0.05 0.25 1e-04 0.3 90 "LAT" 0.260457355822654 0.565592728892919 0.158005157830137 0.342976140022749 0.500255486686691 0.562915427496736 0.306655725345851 0.344711754269967 0.760712842509345 0.563806508385554 0.464660883175987 0.344142559653225 0.998852075788727 0.998818849572975 0.998830209814682 0.00114792421127315 0.00118115042702544 0.00116979018531828 899
6372 168332 2 0.05 0.25 1e-04 0.3 90 "LAT" 0.256285068144188 0.565314752788234 0.155712961472817 0.343298354732869 0.502012777072493 0.559639506901103 0.312537202899647 0.347998431518713 0.758297845216681 0.561519646275826 0.468250164372464 0.346446000222783 0.999182906768193 0.999580080970131 0.999446107721355 0.000817093231807355 0.000419919029868906 0.000553892278644578 3601
6373 360788 3 0.05 0.25 1e-04 0.3 90 "LAT" 0.257302026811174 0.560265387424886 0.160068357570942 0.348392457331865 0.50100798303564 0.558799664578652 0.313149860095013 0.348947442445834 0.758310009846814 0.559276362698788 0.473218217665955 0.348779562067757 0.999776855771715 0.999586260556279 0.999650854814639 0.00022314422828511 0.000413739443721091 0.000349145185361487 3601
6374 1004708 4 0.05 0.25 1e-04 0.3 90 "LAT" 0.255813018373272 0.562200271818645 0.157716810591074 0.346425554770734 0.503444707881639 0.561388079733447 0.310889247422178 0.34629077452288 0.759257726254911 0.561641674600224 0.468606058013252 0.346356252631055 0.999415647173893 0.999701346227596 0.999605194185946 0.000584352826106754 0.000298653772404164 0.000394805814054165 3601
6375 853268 5 0.05 0.25 1e-04 0.3 90 "LAT" 0.256110620468898 0.562871223146792 0.157361877552831 0.345739583835469 0.502690575976001 0.561886452735915 0.309616641071678 0.345749484021808 0.758801196444899 0.562201975175489 0.466978518624509 0.34576290632299 0.999661507909111 0.999774042934465 0.99973610456655 0.000338492090889078 0.000225957065534952 0.000263895433450004 3601
6376 828782 1 3 0.25 1e-04 0.3 90 "LAT" 0.261283168746368 0.563574201382708 0.160082808325153 0.344952897890719 0.489549706019734 0.55509134552835 0.312822674444184 0.352798161948981 0.750832874766103 0.5577435546508 0.472905482769337 0.350375095133918 0.999790495202614 0.999819897204891 0.999809687553614 0.0002095047973857 0.000180102795109402 0.000190312446386163 3601
6377 404426 2 3 0.25 1e-04 0.3 90 "LAT" 0.260182382982906 0.561997701981069 0.160617962867057 0.346639115766055 0.489943503821954 0.554627246534739 0.314373318518108 0.35358973314864 0.75012588680486 0.556853063426173 0.474991281385164 0.351524371594138 0.999782226704221 0.999819797262286 0.999806788731123 0.000217773295778651 0.000180202737714488 0.000193211268876683 3601
6378 326545 3 3 0.25 1e-04 0.3 90 "LAT" 0.262521734273496 0.561146868220504 0.162650165221065 0.34751361147437 0.488757192046896 0.553056928673214 0.315266361695796 0.354948209082822 0.751278926320391 0.555605204265988 0.477916526916861 0.352636517890742 0.999827671537683 0.999820555171834 0.999823036619841 0.000172328462316489 0.000179444828165874 0.000176963380159429 3601
6379 1270737 4 3 0.25 1e-04 0.3 90 "LAT" 0.260375562963284 0.561124707011925 0.161357986736911 0.347524793104044 0.492558571173466 0.556293639099799 0.312973731488949 0.351721804817282 0.752934134136749 0.557730010558102 0.47433171822586 0.350512264127534 0.999790870501649 0.99981486629242 0.999806581003399 0.000209129498350728 0.000185133707579854 0.000193418996601169 3601
6380 801530 5 3 0.25 1e-04 0.3 90 "LAT" 0.261607652736472 0.56197401899383 0.16147202014441 0.346655070297381 0.489119867211656 0.554966308694362 0.312876203962885 0.352853198515652 0.750727519948128 0.557073220672324 0.474348224107294 0.351037502232065 0.99880434076088 0.99928402683681 0.999117222076228 0.00119565923912038 0.000715973163190183 0.00088277792377249 3601
6381 58992 1 0.05 0.5 1e-04 0.3 90 "LAT" 0.258964621466912 0.56483849890472 0.157651194106907 0.343717741228852 0.501791842541237 0.563682432896853 0.306521931962495 0.343964948580467 0.760756464008149 0.56405500324356 0.464173126069402 0.343901738978738 0.999876035905128 0.999881480293097 0.999879629083174 0.000123964094871941 0.000118519706903379 0.000120370916825636 3601
6382 1084238 2 0.05 0.5 1e-04 0.3 90 "LAT" 0.261913725550147 0.560185195209719 0.163007976518151 0.348493266735869 0.497841618633996 0.560346328883818 0.309007930406809 0.347413002607962 0.759755344184143 0.560267260154027 0.47201590692496 0.347809381531096 0.999884036606749 0.999884074277609 0.999884061303117 0.000115963393250729 0.000115925722391333 0.000115938696882929 3601
6383 1015745 3 0.05 0.5 1e-04 0.3 90 "LAT" 0.25925446782921 0.566275276375423 0.156791544388963 0.342277467898591 0.500088055244285 0.562488800861178 0.30719770660852 0.345085801568204 0.759342523073495 0.56375884470028 0.463989250997483 0.34414857763478 0.999732280538848 0.999808218556912 0.999782333904844 0.000267719461152296 0.000191781443087799 0.000217666095155838 3601
6384 248926 4 0.05 0.5 1e-04 0.3 90 "LAT" 0.262014971207918 0.562577154507098 0.161234855925887 0.346022510382327 0.494664671625209 0.557947787068633 0.31045319104285 0.349709565600818 0.756679642833127 0.559516321678723 0.471688046968737 0.34846607117424 0.999850169876555 0.99988294338986 0.999871614593621 0.000149830123445005 0.000117056610139686 0.000128385406379207 3601
6385 1268767 5 0.05 0.5 1e-04 0.3 90 "LAT" 0.25925929701933 0.561839534161942 0.160102625669156 0.346770204272126 0.498018638350412 0.560066663412499 0.309436237816623 0.34755931058648 0.757277935369743 0.560649830095282 0.469538863485778 0.347312429813387 0.999878973088954 0.999875703613072 0.999876821477219 0.000121026911045673 0.000124296386927796 0.000123178522781379 3601
6386 1039942 1 3 0.5 1e-04 0.3 90 "LAT" 0.263725658651835 0.564271150939362 0.161112363891318 0.344326382048775 0.487405071541431 0.555012881121676 0.312075242440631 0.353190035941659 0.751130730193266 0.557900470382007 0.473187606331949 0.350456956937529 0.999805815705845 0.999884084002104 0.999856658660465 0.000194184294155174 0.000115915997896014 0.000143341339534487 3601
6387 236904 2 3 0.5 1e-04 0.3 90 "LAT" 0.257478224344812 0.563115813127144 0.158039358390433 0.345436433457326 0.496511960772354 0.556588508964023 0.31441159955819 0.351028469369244 0.753990185117167 0.558617052801266 0.472450957948623 0.349319295385819 0.999884020531733 0.999879451951608 0.999881008713806 0.000115979468266535 0.000120548048391815 0.000118991286193895 3601
6388 376738 3 3 0.5 1e-04 0.3 90 "LAT" 0.260016581080521 0.56135167474738 0.161033966064312 0.347309914593242 0.491529327089675 0.554286992464763 0.315578272928047 0.353914380534886 0.751545908170196 0.556472823659928 0.476612238992359 0.351898378746223 0.999882904597046 0.999882756722308 0.999882807795078 0.000117095402954484 0.000117243277692473 0.000117192204922447 3601
6389 1169661 4 3 0.5 1e-04 0.3 90 "LAT" 0.261810458050527 0.561804580826759 0.161738479237416 0.346788707625141 0.487134893128366 0.553611178675116 0.314332143187273 0.354736441628835 0.748945351178893 0.556123445679029 0.476070622424689 0.352327949306576 0.999885172332466 0.999885722517321 0.99988553051805 0.000114827667534312 0.000114277482678938 0.000114469481949557 3601
6390 588256 5 3 0.5 1e-04 0.3 90 "LAT" 0.255607339298387 0.562246178795875 0.157603135503703 0.346360471296862 0.493236476536539 0.549595638454951 0.323780928467354 0.358819919793163 0.748843815834926 0.553595853046717 0.481384063971057 0.354898408850097 0.999623424186508 0.9998686877312 0.999785171439609 0.000376575813492438 0.000131312268800437 0.000214828560391242 3601
6391 249059 1 0.05 0 1e-04 0.4 90 "LAT" 0.255438852489297 0.563540294790855 0.156513423057064 0.345053749095238 0.503006689928775 0.560122089832283 0.312199449788687 0.347236415875835 0.758445542418072 0.561243404021877 0.468712872845751 0.346529907414489 0.993873710010744 0.995848478651027 0.995184613515612 0.00612628998925592 0.0041515213489729 0.00481538648438831 889
6392 524623 2 0.05 0 1e-04 0.4 90 "LAT" 0.261095733153443 0.564021436428753 0.159597848881494 0.344607271232487 0.49850961950913 0.560754995260255 0.308430378902932 0.346590487578623 0.759605352662573 0.561854101125717 0.468028227784426 0.345931181121268 0.99807899525048 0.998855433936796 0.998589043177698 0.00192100474952014 0.00114456606320427 0.00141095682230208 179
6393 57828 3 0.05 0 1e-04 0.4 90 "LAT" 0.258816760603888 0.563272902305732 0.158746112074019 0.345300459816994 0.500250535132325 0.561887352394771 0.307849244147059 0.345454132882566 0.759067295736213 0.562339312592438 0.466595356221078 0.345421953510715 0.999481166128551 0.999517693276095 0.999505257177865 0.000518833871449346 0.000482306723905263 0.000494742822134956 3601
6394 429747 4 0.05 0 1e-04 0.4 90 "LAT" 0.25985102319721 0.562402639649191 0.160060296485919 0.346262444614403 0.498026684627181 0.558380202267409 0.311610582013706 0.348974590744924 0.757877707824391 0.55973460382475 0.471670878499625 0.348067695919784 0.999538682178325 0.999564327677618 0.999555552338717 0.00046131782167529 0.000435672322382176 0.000444447661283255 3601
6395 1255527 5 0.05 0 1e-04 0.4 90 "LAT" 0.261342019726732 0.56342105501223 0.160212912218524 0.345212756618996 0.497767850195342 0.561105503502607 0.307484563663469 0.346199551077901 0.759109869922075 0.561869492221821 0.467697475881993 0.345892258801659 0.998460512077538 0.995776013476298 0.996698617318649 0.00153948792246232 0.00422398652370179 0.00330138268135058 1011
6396 117360 1 3 0 1e-04 0.4 90 "LAT" 0.262423528683381 0.564515937563066 0.160104255116464 0.344079443852081 0.487375938921892 0.55270524424576 0.315432489585734 0.355385455437792 0.749799467605273 0.556443008716943 0.475536744702198 0.3518424612083 0.999665839995602 0.99962900351559 0.999641863185093 0.000334160004398195 0.000370996484410219 0.00035813681490669 3601
6397 388576 2 3 0 1e-04 0.4 90 "LAT" 0.258174529315997 0.566931061079302 0.155725061541761 0.341655023696378 0.494425356205926 0.55544585842067 0.31461232559155 0.351739021503756 0.752599885521923 0.559143798440626 0.470337387133311 0.348518307796214 0.999634036313766 0.999119141005736 0.999295166196462 0.000365963686234135 0.000880858994264544 0.000704833803538336 3601
6398 517155 3 3 0 1e-04 0.4 90 "LAT" 0.258949794931493 0.567523661901696 0.155734809283267 0.34104806455949 0.492723814926535 0.55538033803713 0.314591239292236 0.352328803162202 0.751673609858027 0.55916681662584 0.470326048575504 0.348850483146539 0.999546785107968 0.998738683324585 0.999016240210847 0.000453214892031784 0.00126131667541503 0.00098375978915268 1485
6399 2638 4 3 0 1e-04 0.4 90 "LAT" 0.261743872923703 0.560310605582237 0.162824445498991 0.348289353188592 0.491887341086748 0.557358383772727 0.309809874701075 0.349742884214474 0.75363121401045 0.558224128601312 0.472634320200066 0.349395972307356 0.998902294045255 0.99942550126381 0.999244167922472 0.00109770595474487 0.000574498736189539 0.00075583207752822 3601
6400 205839 5 3 0 1e-04 0.4 90 "LAT" 0.256732070199246 0.561592062986506 0.158821345461224 0.346996212440841 0.492980380467106 0.553077116268315 0.317710527629124 0.354594461824343 0.749712450666352 0.555672227582156 0.476531873090348 0.352318092589542 0.895006752287044 0.906595716608853 0.90263695148847 0.104993247712956 0.093404283391147 0.0973630485115297 285
6401 25673 1 0.05 0.25 1e-04 0.4 90 "LAT" 0.25663707981843 0.565439053480832 0.155827929970704 0.343130005307827 0.50355803865979 0.561967475375993 0.309838596703997 0.345355182087569 0.760195118478219 0.5631077138777 0.465666526674702 0.344634506851665 0.999684322226863 0.999792342962363 0.999755943409085 0.000315677773136675 0.00020765703763726 0.000244056590915092 3601
6402 248703 2 0.05 0.25 1e-04 0.4 90 "LAT" 0.259862085287828 0.564102134282748 0.158774493568345 0.344484947327546 0.499486437524262 0.56085105170847 0.308833270552926 0.346453990977026 0.75934852281209 0.561936062049011 0.467607764121271 0.345806515178533 0.999731553851777 0.99958852246966 0.999637380363542 0.000268446148222988 0.000411477530339995 0.000362619636457815 3601
6403 559055 3 0.05 0.25 1e-04 0.4 90 "LAT" 0.258131042434684 0.562436570062213 0.158974052181241 0.34614504721027 0.499119722722685 0.558133696188763 0.312732040650765 0.349251974917985 0.757250765157369 0.559569942016159 0.471706092832006 0.348221722566695 0.999608901676937 0.999717536040016 0.99968057679026 0.000391098323063204 0.000282463959984471 0.000319423209740264 3601
6404 476500 4 0.05 0.25 1e-04 0.4 90 "LAT" 0.258966568774125 0.559540304347609 0.161643558907392 0.349082387662845 0.497837149105966 0.558144543498101 0.311808807047236 0.349188089832319 0.756803717880091 0.558593436966496 0.473452365954628 0.349180135046721 0.999623676541734 0.99968328026353 0.999662916559703 0.000376323458266005 0.000316719736470147 0.000337083440297144 3601
6405 336293 5 0.05 0.25 1e-04 0.4 90 "LAT" 0.261623073146448 0.563508100870534 0.160293456905797 0.345080977645971 0.497380713557768 0.562460513384012 0.305218702771643 0.344788211338671 0.759003786704216 0.562794649061892 0.46551215967744 0.344915894331263 0.999405596917703 0.999702587059423 0.999600373358076 0.00059440308229732 0.000297412940577121 0.00039962664192392 3601
6406 838550 1 3 0.25 1e-04 0.4 90 "LAT" 0.259407946728009 0.560072891322596 0.161595616000896 0.34858804276343 0.489240976502571 0.552404076525062 0.316937997405214 0.355551104050585 0.748648923230581 0.554711565959199 0.47853361340611 0.353504187878299 0.99978757914491 0.997834565385004 0.998509869320855 0.000212420855090486 0.00216543461499587 0.00149013067914492 900
6407 951520 2 3 0.25 1e-04 0.4 90 "LAT" 0.259708681266398 0.565521749407527 0.157621323754955 0.343070988926567 0.491287821752433 0.554081458719383 0.315744633878025 0.35393898351757 0.750996503018831 0.557728223354372 0.47336595763298 0.350504154456249 0.999820734419481 0.999793796492512 0.999803088244841 0.000179265580518895 0.000206203507487773 0.000196911755158781 3601
6408 1292755 3 3 0.25 1e-04 0.4 90 "LAT" 0.259399917714428 0.562204984868776 0.159994235405879 0.346427005898373 0.489953538286841 0.552169896042742 0.317296772865644 0.355430292202905 0.749353456001269 0.555264683378721 0.477291008271523 0.352702333617809 0.999820302559096 0.999792328461364 0.999801984692067 0.000179697440904343 0.000207671538636363 0.000198015307932695 3601
6409 1175028 4 3 0.25 1e-04 0.4 90 "LAT" 0.262904011463505 0.561360137529394 0.162720260934534 0.347188627290643 0.490878808422254 0.55988613019231 0.305745922798505 0.347195445287202 0.75378281988576 0.560165166882374 0.468466183733039 0.34742973188671 0.997417432537584 0.999761521708113 0.998945447585329 0.00258256746241603 0.000238478291887335 0.00105455241467083 3601
6410 1010493 5 3 0.25 1e-04 0.4 90 "LAT" 0.258525876365345 0.561729664428195 0.159790146499187 0.346928537080688 0.495535704983331 0.55716533038973 0.312976281975015 0.350341398894178 0.754061581348676 0.558488541569288 0.472766428474203 0.349417977193978 0.999799852717828 0.999771236009791 0.999781027295537 0.000200147282172216 0.000228763990209117 0.000218972704462752 3601
6411 1292674 1 0.05 0.5 1e-04 0.4 90 "LAT" 0.255057647395273 0.560813982060643 0.158262519742529 0.347858204016087 0.504154507013613 0.559626660092419 0.313549432642023 0.347731964325805 0.759212154408886 0.560002472689853 0.471811952384553 0.347797195772519 0.999884078969211 0.999882830458584 0.999883249244447 0.000115921030788927 0.000117169541416128 0.000116750755552699 3601
6412 1011248 2 0.05 0.5 1e-04 0.4 90 "LAT" 0.258898016577724 0.562634145874931 0.159268302506243 0.345997939050383 0.500088978749327 0.560844954505017 0.309208937551269 0.346444513747041 0.758986995327051 0.561430460109751 0.468477240057512 0.346316379459238 0.999883725535083 0.999881871643674 0.999882502969708 0.00011627446491704 0.000118128356325888 0.000117497030292151 3601
6413 534898 3 0.05 0.5 1e-04 0.4 90 "LAT" 0.257868767043993 0.562312754639697 0.158886820222339 0.346287385557534 0.498850821983674 0.55788456452924 0.312773363504836 0.349411141433863 0.756719589027667 0.559360056596296 0.471660183727175 0.348378088432867 0.99987429403937 0.99985000103523 0.999858262237133 0.00012570596063018 0.0001499989647697 0.000141737762866692 3601
6414 959307 4 0.05 0.5 1e-04 0.4 90 "LAT" 0.257300134701054 0.564364410211947 0.156992006347396 0.344218517779789 0.50135149680256 0.561381072663851 0.309213167517521 0.345884150781401 0.758651631503614 0.56236898483767 0.466205173864918 0.345342155168558 0.999886559566488 0.999882340162825 0.999883768557179 0.000113440433511594 0.000117659837174606 0.00011623144282112 3601
6415 657019 5 0.05 0.5 1e-04 0.4 90 "LAT" 0.255603113119665 0.56218978380631 0.157580561971831 0.346408531497534 0.503088447261695 0.561629502209618 0.309965057101053 0.345659910082204 0.75869156038136 0.561794985473213 0.467545619072884 0.34593570973463 0.999878357489016 0.999847245344425 0.999857711957829 0.000121642510984423 0.00015275465557469 0.000142288042170993 3601
6416 224383 1 3 0.5 1e-04 0.4 90 "LAT" 0.259344002812148 0.563277140630785 0.159099234534002 0.345328856385276 0.490524575997222 0.554536955021418 0.314421611715496 0.353083755925257 0.74986857880937 0.557218150223412 0.473520846249499 0.350753738439706 0.999856445013852 0.999868292398418 0.999864205520331 0.000143554986148423 0.000131707601582476 0.000135794479668627 3601
6417 950239 2 3 0.5 1e-04 0.4 90 "LAT" 0.256357551057855 0.565998456706381 0.155254322672353 0.342558846900503 0.492921357587611 0.552679477555105 0.318864469443362 0.355115824243977 0.749278908645466 0.556909592557028 0.474118792115715 0.351156599823418 0.999878771401768 0.999788579899458 0.999819341806328 0.000121228598231679 0.000211420100542037 0.000180658193671827 3601
6418 133685 3 3 0.5 1e-04 0.4 90 "LAT" 0.263136068680869 0.561683832260096 0.162630790287299 0.346955363077675 0.487914162046063 0.556169648553655 0.310167375295149 0.351360837865143 0.751050230726932 0.557776300726343 0.472798165582447 0.350151843810378 0.999882535174736 0.999839873761554 0.999854788247028 0.000117464825263815 0.000160126238445782 0.000145211752971782 3601
6419 141440 4 3 0.5 1e-04 0.4 90 "LAT" 0.258232997657035 0.556551481971069 0.16357584175174 0.352132958519386 0.491996863219682 0.553477425055262 0.315693636968371 0.353790939191854 0.750229860876717 0.554307286494607 0.479269478720111 0.353450681711468 0.999885010000046 0.99975068660973 0.999796827269714 0.000114989999954391 0.000249313390270012 0.000203172730286454 3601
6420 1059755 5 3 0.5 1e-04 0.4 90 "LAT" 0.259422909101116 0.557241007151903 0.163752747488118 0.351406389768274 0.491122196620608 0.55488606501053 0.313789936483076 0.352759219092762 0.750545105721724 0.555446842312986 0.477542683971194 0.352553461203671 0.999856653911499 0.999808761124837 0.999825290205308 0.000143346088500626 0.000191238875162777 0.000174709794691806 3601
6421 338404 1 0.05 0 1e-04 0.5 90 "LAT" 0.258624371484574 0.563584673265618 0.158377582721659 0.345027937255131 0.499376433520561 0.558095806357611 0.312500842366279 0.348896694886127 0.758000805005135 0.559932435476958 0.470878425087938 0.347609778505945 0.999462013300548 0.999530711925277 0.999507332611327 0.000537986699452315 0.000469288074722878 0.000492667388673012 3601
6422 182330 2 0.05 0 1e-04 0.5 90 "LAT" 0.256548960772157 0.561839466205436 0.158400883514361 0.346781220769114 0.501168300371328 0.559023103510749 0.312167910484374 0.347896566673321 0.757717261143485 0.559951498888447 0.470568793998735 0.347542710585562 0.999550083529091 0.999524060238976 0.99953285176755 0.00044991647090945 0.000475939761023848 0.000467148232449489 3601
6423 888363 3 0.05 0 1e-04 0.5 90 "LAT" 0.25734444160987 0.562695731781729 0.158262564493877 0.345939299971571 0.502395127015542 0.562806939185356 0.307481434780544 0.344144511383966 0.759739568625412 0.562746259726832 0.465743999274421 0.344775950714565 0.968726461761697 0.961574371101794 0.963992861372887 0.0312735382383028 0.0384256288982062 0.0360071386271128 1852
6424 680638 4 0.05 0 1e-04 0.5 90 "LAT" 0.260250264513763 0.56518473247242 0.158202051058712 0.343404153160362 0.497528702772963 0.561133546437464 0.306887668772195 0.345701431410346 0.757778967286726 0.562496387498001 0.465089719830908 0.344938416366182 0.999642615044813 0.999641918946078 0.999642157428709 0.000357384955187023 0.000358081053922056 0.00035784257129059 3601
6425 1147155 5 0.05 0 1e-04 0.5 90 "LAT" 0.259150444497118 0.564617938120007 0.157960254168191 0.344000033977202 0.500700481978407 0.562526058422663 0.306805527152552 0.344345502912167 0.759850926475525 0.563220635687513 0.464765781320744 0.344245379369933 0.998315252691431 0.998413193001227 0.998379860707644 0.00168474730856872 0.00158680699877268 0.00162013929235601 3601
6426 687869 1 3 0 1e-04 0.5 90 "LAT" 0.261808391591958 0.563431681509433 0.160497082077769 0.345181350585409 0.493265437162842 0.559612935431899 0.307327905246608 0.347222139569744 0.7550738287548 0.560746418356799 0.467824987324377 0.346705156593211 0.966562660500849 0.991457881134228 0.982847624479555 0.033437339499151 0.00854211886577213 0.0171523755204449 413
6427 85147 2 3 0 1e-04 0.5 90 "LAT" 0.259736216056925 0.562721560950876 0.159810066858823 0.345919560951093 0.487832445714871 0.551426958772086 0.317096131808208 0.355938760550191 0.747568661771796 0.554974568101999 0.47690619866703 0.352845667148757 0.999631585115324 0.999603368927478 0.999613140177387 0.000368414884676032 0.000396631072521805 0.000386859822612901 3601
6428 542768 3 3 0 1e-04 0.5 90 "LAT" 0.257102388791975 0.564970956326249 0.156495777464944 0.343620939811941 0.492615128450188 0.554198678672195 0.31619660261386 0.353436233246956 0.749717517242163 0.557565893198508 0.472692380078804 0.350408556559512 0.973838341674671 0.84757017278918 0.890747368641584 0.0261616583253287 0.15242982721082 0.109252631358416 279
6429 79711 4 3 0 1e-04 0.5 90 "LAT" 0.263131310658434 0.565733022285572 0.159661572530383 0.342838396748609 0.487984997766008 0.556149636134101 0.309543478429897 0.350785694941046 0.751116308424441 0.559185357370932 0.46920505096028 0.348324868375166 0.999516143483277 0.999571607948106 0.999552242041112 0.000483856516722767 0.000428392051893862 0.000447757958888 3601
6430 1155984 5 3 0 1e-04 0.5 90 "LAT" 0.259065075228605 0.562038289342418 0.159866661535431 0.346565364530251 0.490580576577843 0.553044295665819 0.315901508205738 0.354243074337049 0.749645651806448 0.555831799872583 0.475768169741169 0.351917276308103 0.998353587552935 0.999053874873264 0.99881257552139 0.00164641244706548 0.000946125126735831 0.00118742447861038 3601
6431 69529 1 0.05 0.25 1e-04 0.5 90 "LAT" 0.259175005979952 0.564880444946548 0.157803274492006 0.343758904781862 0.500950499488949 0.561434812445568 0.308614417308769 0.345484541472587 0.760125505468901 0.562589910162312 0.466417691800775 0.3449138252949 0.999726476988112 0.999541194209149 0.999604222604468 0.00027352301188797 0.000458805790850843 0.000395777395532416 3601
6432 1035573 2 0.05 0.25 1e-04 0.5 90 "LAT" 0.257362573655154 0.561190160328627 0.159436734929828 0.347464649608339 0.499390208361578 0.558375211177481 0.312089809237606 0.34853879800898 0.756752782016731 0.55930898305956 0.471526544167434 0.34819552714936 0.999796736753867 0.999812219016621 0.999806965535327 0.000203263246133162 0.000187780983379214 0.000193034464672589 3601
6433 795760 3 0.05 0.25 1e-04 0.5 90 "LAT" 0.256634971283951 0.564681746145296 0.156375935153414 0.343939590391574 0.503430058437068 0.562171128687033 0.309011940311984 0.344706392941374 0.76006502972102 0.562992332135656 0.465387875465398 0.344472630908906 0.999738066567616 0.999692983453577 0.999708172281315 0.000261933432384455 0.000307016546423244 0.000291827718684994 3601
6434 881951 4 0.05 0.25 1e-04 0.5 90 "LAT" 0.257335613861293 0.564526934533482 0.156906496224 0.344051839975125 0.501454899769936 0.561844956880995 0.308256610815833 0.344987993933157 0.758790513631229 0.562724304165453 0.465163107039834 0.344699333905507 0.99951257042882 0.998997762047744 0.999171965377043 0.000487429571179713 0.00100223795225612 0.000828034622957198 3297
6435 112625 5 0.05 0.25 1e-04 0.5 90 "LAT" 0.259748906459663 0.563141976765675 0.159442330330663 0.345505605592271 0.498871718813587 0.560834199095011 0.308160864689461 0.346031295264121 0.75862062527325 0.561597082369464 0.467603195020124 0.345877290666024 0.999796153286656 0.99971436131106 0.999742305139425 0.000203846713344374 0.000285638688940012 0.000257694860575317 3601
6436 796429 1 3 0.25 1e-04 0.5 90 "LAT" 0.257729358329045 0.562428821392479 0.158771249821295 0.346163809636008 0.490765716948166 0.554811411949622 0.314578459875206 0.35293989210143 0.748495075277211 0.55705185036827 0.473349709696502 0.351008360690726 0.999334915080359 0.999824652854408 0.999656396238779 0.000665084919640913 0.00017534714559231 0.000343603761220836 3601
6437 701418 2 3 0.25 1e-04 0.5 90 "LAT" 0.256052096626052 0.561348428729642 0.15855549767463 0.347305860884576 0.494126918857165 0.55302265875625 0.317920953162963 0.353903283240426 0.750179015483217 0.555544512485872 0.476476450837592 0.351972694377901 0.99890392894297 0.999397283479895 0.999229444258395 0.00109607105702986 0.000602716520105357 0.000770555741604798 3601
6438 1138358 3 3 0.25 1e-04 0.5 90 "LAT" 0.257934145040939 0.560418197644663 0.16053139382824 0.348244607443969 0.491245273778708 0.554660535950148 0.314626432700847 0.352817350257938 0.749179418819647 0.556182084458427 0.475157826529087 0.351723149198345 0.999830132809952 0.999796774687798 0.999808233604585 0.000169867190047599 0.000203225312201585 0.000191766395414838 3601
6439 437355 4 3 0.25 1e-04 0.5 90 "LAT" 0.260673683048158 0.557488136286822 0.164334167100455 0.351166845505956 0.488930183636423 0.556130881134678 0.310374015709973 0.350991244589403 0.749603866684581 0.556271147710452 0.474708182810429 0.35139614028888 0.999812796695626 0.99981946173485 0.999817148353854 0.000187203304374296 0.000180538265149777 0.000182851646146216 3601
6440 963830 5 3 0.25 1e-04 0.5 90 "LAT" 0.254235714615767 0.560514570484428 0.15809209827765 0.348075489945449 0.497012096564936 0.554520188503678 0.317447837048663 0.352541658032457 0.751247811180703 0.556311050507558 0.475539935326313 0.351270424094712 0.999687118132396 0.999718743501588 0.999708069370722 0.000312881867604046 0.00028125649841217 0.000291930629277824 3601
6441 572161 1 0.05 0.5 1e-04 0.5 90 "LAT" 0.257496158622826 0.564186756943578 0.15726467964141 0.344410323936179 0.501213284036629 0.559800446032248 0.31117255824853 0.347158474386536 0.758709442659456 0.561260496642058 0.46843723788994 0.346251808201971 0.999884131626183 0.999883684007931 0.999883835558984 0.000115868373816986 0.000116315992069357 0.000116164441016395 3601
6442 844032 2 0.05 0.5 1e-04 0.5 90 "LAT" 0.257855596065307 0.562410671013181 0.158816426761054 0.346238332738656 0.499815271399543 0.558485246672951 0.312255523189081 0.348488230505725 0.757670867464849 0.559783482476046 0.471071949950135 0.347758214857313 0.999884954214683 0.99988500270285 0.999884986240143 0.000115045785317307 0.000114997297150199 0.000115013759857016 3601
6443 511148 3 0.05 0.5 1e-04 0.5 90 "LAT" 0.255656977719084 0.563468812161927 0.156699525832045 0.345187467167325 0.503634106873664 0.561696672119012 0.309803118220889 0.345160732864788 0.759291084592748 0.562271215289636 0.466502644052935 0.345191152776537 0.999878291823385 0.999848497691948 0.999858508133147 0.000121708176614829 0.000151502308051634 0.000141491866853296 3601
6444 94355 4 0.05 0.5 1e-04 0.5 90 "LAT" 0.261795262636614 0.561585093372473 0.161842475676907 0.347027317906976 0.496906195246861 0.561772654118042 0.305562170470686 0.345126153696089 0.758701457883475 0.561691464059273 0.467404646147594 0.345799106968966 0.999877136384893 0.999861107461866 0.999866628945804 0.000122863615106966 0.000138892538134144 0.000133371054196037 3601
6445 1273704 5 0.05 0.5 1e-04 0.5 90 "LAT" 0.264263662000676 0.562570610345538 0.16260830847081 0.346075683948918 0.494247251236845 0.5593477964303 0.3073742789891 0.347568670085608 0.758510913237522 0.560443756033441 0.46998258745991 0.347073453084092 0.999888467344359 0.99988174778974 0.999884083550532 0.000111532655641301 0.000118252210260296 0.000115916449468347 3601
6446 1005825 1 3 0.5 1e-04 0.5 90 "LAT" 0.256330534605372 0.562093551791879 0.158183279170161 0.34649424496789 0.496083775846446 0.557720537224292 0.312123249769855 0.34916067698098 0.752414310451818 0.558921590891901 0.470306528940016 0.348543712884511 0.999883995984948 0.999883686381208 0.999883791584778 0.000116004015052023 0.00011631361879248 0.000116208415222141 3601
6447 590344 2 3 0.5 1e-04 0.5 90 "LAT" 0.256864247217442 0.563833775454736 0.157181167662059 0.34479543452169 0.492242058726833 0.552746685289183 0.31753830477602 0.354354095868819 0.749106305944276 0.556179019411089 0.474719472438079 0.351451045006308 0.999887471490525 0.999831122069795 0.99985037558901 0.000112528509475378 0.000168877930205111 0.000149624410990243 3601
6448 1165275 3 3 0.5 1e-04 0.5 90 "LAT" 0.257938659694465 0.564750203973911 0.157120029235072 0.343831474654014 0.491653096554632 0.553883183555385 0.315729966494855 0.353456567599135 0.749591756249098 0.557297225917402 0.472849995729927 0.35047941336635 0.999885700393896 0.999843643211162 0.99985806932255 0.000114299606104009 0.000156356788838186 0.000141930677449572 3601
6449 1081439 4 3 0.5 1e-04 0.5 90 "LAT" 0.257287986786589 0.56130159872822 0.159321184258722 0.347315575967502 0.491702100564754 0.554531491980828 0.314141496624592 0.352212679297479 0.748990087351343 0.556494004863926 0.473462680883315 0.3508950612342 0.999872813485353 0.999874067243875 0.999873637931278 0.000127186514647513 0.000125932756125512 0.000126362068721877 3601
6450 137183 5 3 0.5 1e-04 0.5 90 "LAT" 0.257351419722173 0.55826609430203 0.161691288868712 0.35041820120406 0.49080278106476 0.551813620769901 0.318159052434506 0.355678384067918 0.748154200786933 0.553686511252321 0.479850341303217 0.354229864444485 0.999884657158831 0.99988312281213 0.999883649340135 0.000115342841168906 0.000116877187869677 0.000116350659865459 3601
6451 1018196 1 0.05 0 1e-04 0.6 90 "LAT" 0.263576338264903 0.563595870275107 0.161464604837914 0.345025292729474 0.49553533933572 0.561265300517026 0.305105402208915 0.345170668047218 0.759111677600623 0.562037454734061 0.466570007046829 0.34515596003368 0.999184930062793 0.998851723605084 0.998967120575934 0.000815069937207437 0.00114827639491565 0.0010328794240658 2569
6452 197436 2 0.05 0 1e-04 0.6 90 "LAT" 0.261042935238961 0.564846842267289 0.158949913422196 0.343736995226434 0.498270703824573 0.561150014270544 0.30696888625508 0.345343304976019 0.759313639063533 0.562392599281465 0.465918799677276 0.344816746299667 0.997353116372637 0.998068975285626 0.997823539542532 0.00264688362736259 0.00193102471437389 0.00217646045746797 1852
6453 1050058 3 0.05 0 1e-04 0.6 90 "LAT" 0.258510136941958 0.563595146777028 0.158316389919464 0.345030426708906 0.500354036677257 0.561846523330005 0.307210674944003 0.344632209322805 0.758864173619215 0.562419843928885 0.465527064863467 0.3447890380247 0.982218548325802 0.969525039830305 0.973838463715554 0.017781451674198 0.0304749601696948 0.0261615362844463 531
6454 741629 4 0.05 0 1e-04 0.6 90 "LAT" 0.260734786856532 0.565829697908117 0.15799695873476 0.342730336202023 0.497061888343652 0.560196155150653 0.307566887399133 0.34624432661514 0.757796675200184 0.562102816172289 0.465563846133893 0.345062584055588 0.967898575471566 0.969845160858417 0.969177454893609 0.0321014245284339 0.0301548391415826 0.0308225451063915 2329
6455 948959 5 0.05 0 1e-04 0.6 90 "LAT" 0.262227645314675 0.565845691616337 0.15888517515575 0.342676644047676 0.496529381079945 0.561952759800343 0.304713467574202 0.34448762746995 0.758757026394621 0.563272591722587 0.463598642729952 0.34388453452201 0.99955682100278 0.99954143273944 0.999546736431084 0.000443178997220069 0.000458567260560046 0.000453263568915946 3601
6456 588982 1 3 0 1e-04 0.6 90 "LAT" 0.262053124207183 0.563016815434563 0.16102261804815 0.345622520433307 0.487562804769997 0.553518689267261 0.312856543796687 0.352984903368858 0.749615928977181 0.556495763644693 0.473879161844837 0.350755319810625 0.993553032823661 0.998008647767709 0.9964570407908 0.00644696717633924 0.00199135223229084 0.00354295920920028 2804
6457 679229 2 3 0 1e-04 0.6 90 "LAT" 0.263052023003041 0.563133036694026 0.161551677897861 0.345493186116131 0.487181400116813 0.555876610190294 0.309649380241376 0.351052685791366 0.750233423119854 0.558150186432182 0.471201058139237 0.349381212741885 0.999585651466961 0.998768068120976 0.999053875767372 0.000414348533039015 0.00123193187902452 0.000946124232627492 406
6458 252384 3 3 0 1e-04 0.6 90 "LAT" 0.25801557574888 0.559968640592266 0.160823917626722 0.348725070298409 0.490228306387936 0.552195182704383 0.317123817003645 0.354946710173015 0.748243882136816 0.554565949203418 0.477947734630367 0.353122885125598 0.92059904774615 0.98459778997055 0.962594919733967 0.0794009522538499 0.0154022100294499 0.0374050802660334 2209
6459 447166 4 3 0 1e-04 0.6 90 "LAT" 0.256622790448777 0.562575507824291 0.158038470602239 0.346027155694383 0.492603783248607 0.557445007891873 0.310346398423311 0.348913370371531 0.749226573697385 0.558882997322053 0.46838486902555 0.348249512247677 0.999544659508781 0.999553874026549 0.999550728179844 0.000455340491219325 0.000446125973450832 0.000449271820155789 3601
6460 820654 5 3 0 1e-04 0.6 90 "LAT" 0.260566643049285 0.563175150904471 0.159953905594798 0.345470510207254 0.489875833758636 0.552429480983798 0.31588522015725 0.354328411971425 0.750442476807922 0.555873213229578 0.475839125752047 0.351541425096512 0.992783379553923 0.96198804377118 0.972640098194754 0.00721662044607698 0.0380119562288202 0.0273599018052457 1845
6461 932847 1 0.05 0.25 1e-04 0.6 90 "LAT" 0.256408540664671 0.564742482793046 0.156194554727191 0.343844204221519 0.503285106827183 0.56162345686507 0.309335822454609 0.344808162969848 0.759693647491854 0.562646837388114 0.465530377181799 0.344510062099435 0.999637926793786 0.999533613821845 0.999568725582027 0.000362073206214003 0.000466386178155291 0.000431274417972943 3601
6462 92847 2 0.05 0.25 1e-04 0.6 90 "LAT" 0.259357310933717 0.561604807012327 0.160326971281876 0.347081257886876 0.498545026521554 0.557598794358969 0.312294060201376 0.348993519831295 0.75790233745527 0.558938170657068 0.472621031483252 0.348367797376456 0.999832295327829 0.999820124544385 0.99982427778785 0.000167704672171108 0.000179875455614966 0.000175722212149629 3601
6463 105911 3 0.05 0.25 1e-04 0.6 90 "LAT" 0.257653852077818 0.563007387143413 0.158251245603112 0.345660410001914 0.500409110436385 0.558053005862544 0.312705179118535 0.348392831905049 0.758062962514203 0.559699334559673 0.470956424721647 0.347497844216972 0.999776668515803 0.999505279483886 0.999597235509046 0.000223331484196799 0.000494720516113747 0.000402764490954242 3601
6464 242946 4 0.05 0.25 1e-04 0.6 90 "LAT" 0.261533276364637 0.561702405323473 0.161586245098332 0.346906821818044 0.496740810693493 0.560379632946883 0.30704670325727 0.346076247424322 0.75827408705813 0.560799489554475 0.468632948355602 0.346398518875593 0.999340606710912 0.99929368324937 0.999309828719794 0.000659393289088404 0.000706316750629675 0.000690171280205648 3601
6465 685211 5 0.05 0.25 1e-04 0.6 90 "LAT" 0.258090502665368 0.560555685498106 0.16031600071546 0.348062191581403 0.498935470591481 0.560604708920492 0.308089033609518 0.345787110240996 0.757025973256849 0.560564538566424 0.468405034324978 0.34658654194714 0.999769509672127 0.999799536783317 0.999789322878513 0.00023049032787307 0.000200463216682724 0.000210677121487369 3601
6466 864182 1 3 0.25 1e-04 0.6 90 "LAT" 0.258970299588141 0.565915548668768 0.156885886351339 0.342684983503751 0.494048276087322 0.560331977827442 0.306591662471735 0.345645160047698 0.753018575675463 0.56198346725007 0.463477548823074 0.344891764893656 0.999813652636689 0.999815148434472 0.999814635937291 0.000186347363310538 0.000184851565527785 0.00018536406270932 3601
6467 418516 2 3 0.25 1e-04 0.6 90 "LAT" 0.261594131049484 0.559664534841045 0.163249047133175 0.348993468096556 0.486848796380577 0.55125806348846 0.315907030121305 0.355686516693126 0.748442927430061 0.553910959310578 0.47915607725448 0.353639094592877 0.999827698362227 0.999774864017451 0.999793270889728 0.000172301637773175 0.000225135982548552 0.000206729110272256 3601
6468 296279 3 3 0.25 1e-04 0.6 90 "LAT" 0.257710646809453 0.564362037605131 0.157248504395254 0.344202910852165 0.491643954886451 0.554448657485471 0.314589602000298 0.352388499824764 0.749354601695904 0.557516917355639 0.471838106395552 0.34992131137579 0.99919298683318 0.999710660730014 0.999533256715154 0.000807013166819561 0.000289339269986459 0.000466743284846158 3601
6469 635514 4 3 0.25 1e-04 0.6 90 "LAT" 0.26083715239354 0.559175663952774 0.163136240025833 0.349429170878675 0.486761786945966 0.552275726505647 0.314741144502058 0.354813128250106 0.747598939339506 0.55438372932892 0.47787738452789 0.353244520591628 0.998836021154579 0.999537604290435 0.999293504248868 0.00116397884542115 0.000462395709564926 0.000706495751132153 3601
6470 231384 5 3 0.25 1e-04 0.6 90 "LAT" 0.261127769194697 0.561883972510213 0.161291762444847 0.346741059985776 0.490063303191181 0.558874797171426 0.306704470946401 0.347644758228078 0.751191072385878 0.559626941976544 0.467996233391248 0.347631519206944 0.999760257143071 0.999798425322352 0.999785193636196 0.000239742856928712 0.000201574677647898 0.000214806363803505 3601
6471 1181582 1 0.05 0.5 1e-04 0.6 90 "LAT" 0.258116773141167 0.566104999897262 0.156232876021182 0.342498843549913 0.500376616884013 0.560720707429411 0.30885094138778 0.345661359246102 0.758493390025181 0.562509760490045 0.465083817408962 0.344624075998242 0.999881327350595 0.999885453250986 0.999884053620471 0.00011867264940456 0.000114546749014249 0.000115946379528676 3601
6472 509454 2 0.05 0.5 1e-04 0.6 90 "LAT" 0.260597922618488 0.567095451220178 0.156998328502959 0.341476332494151 0.499478431760704 0.562855552209283 0.305205860772483 0.343552206139187 0.760076354379192 0.564274479276812 0.462204189275442 0.342872065998507 0.999884168611621 0.999881568050362 0.999882457109969 0.000115831388379461 0.00011843194963846 0.000117542890030593 3601
6473 989599 3 0.05 0.5 1e-04 0.6 90 "LAT" 0.261381240473362 0.564272088334455 0.159572853252707 0.344328684479821 0.497872169668697 0.561765476029132 0.305796248667913 0.344666040321589 0.759253410142059 0.562605617032405 0.46536910192062 0.344570865331893 0.999855705208108 0.999879037761345 0.999871026173757 0.000144294791892474 0.000120962238654896 0.000128973826243112 3601
6474 1250160 4 0.05 0.5 1e-04 0.6 90 "LAT" 0.258218773770724 0.566289412731988 0.156159263164942 0.342316688717523 0.50203601751187 0.563032498940694 0.306517356269845 0.343365730553256 0.760254791282593 0.564108330303228 0.462676619434787 0.343037426514541 0.999875186001837 0.999880838248407 0.999878923802995 0.000124813998163076 0.000119161751592607 0.000121076197005293 3601
6475 103078 5 0.05 0.5 1e-04 0.6 90 "LAT" 0.257511271041701 0.564011933815268 0.157391972053662 0.344586432756442 0.500131430836433 0.559090439114115 0.310958393822815 0.347318853137883 0.757642701878134 0.560729623906072 0.468350365876476 0.346419978618088 0.999884965417988 0.999883893300895 0.999884256589548 0.000115034582012467 0.000116106699105415 0.000115743410451865 3601
6476 952946 1 3 0.5 1e-04 0.6 90 "LAT" 0.258490253240323 0.557973227180041 0.162623991776178 0.350690646685275 0.490819513787434 0.555955183693354 0.311813028100906 0.350933766242962 0.749309767027757 0.556346434220278 0.474437019877084 0.351169129779818 0.999877358443559 0.99987992377173 0.999879040792726 0.000122641556440674 0.000120076228269569 0.000120959207274103 3601
6477 689494 2 3 0.5 1e-04 0.6 90 "LAT" 0.257189254148437 0.563440096518747 0.157638286879253 0.345127369038238 0.490488435396625 0.552230668493967 0.317272163606478 0.354670518613456 0.747677689545062 0.555718662577737 0.474910450485731 0.351762879761693 0.999848178359461 0.999854403427373 0.999852270042495 0.000151821640539392 0.000145596572627373 0.000147729957504791 3601
6478 107928 3 3 0.5 1e-04 0.6 90 "LAT" 0.25908058293928 0.566135487706317 0.156779473345296 0.342460624259298 0.490191425201268 0.552102214261068 0.317227877229225 0.354830543858808 0.749272008140548 0.556573647644291 0.474007350574521 0.35093928599656 0.999885917565188 0.999877732294244 0.999880550827448 0.00011408243481226 0.000122267705756243 0.000119449172551734 3601
6479 709929 4 3 0.5 1e-04 0.6 90 "LAT" 0.258098605528607 0.558817478398365 0.161722091601497 0.34982112804144 0.489094826037148 0.551258957671813 0.317673000429189 0.355774246224715 0.747193431565755 0.553595980800969 0.479395092030685 0.35399958142439 0.999880655793963 0.999868910708654 0.999872955529815 0.000119344206036695 0.000131089291346186 0.000127044470184678 3601
6480 1299874 5 3 0.5 1e-04 0.6 90 "LAT" 0.258794666318159 0.565268306194027 0.15727658397873 0.343366628786022 0.49065422897644 0.550627832434026 0.319682167051393 0.356653924595895 0.7494488952946 0.555330939037615 0.476958751030122 0.352427102538868 0.999881853260938 0.999883939602777 0.999883221967533 0.000118146739062096 0.000116060397223348 0.000116778032466723 3601
6481 905137 1 0.05 0 1e-04 0.7 90 "LAT" 0.259651287608048 0.562797358976817 0.159631218833434 0.345853867171616 0.499514549123269 0.56044472721511 0.308323637293573 0.345619360223863 0.759165836731317 0.561228192024397 0.467954856127006 0.345718709797092 0.999480850874702 0.999432263313561 0.999448831386231 0.000519149125298215 0.000567736686439133 0.000551168613769461 3601
6482 1026684 2 0.05 0 1e-04 0.7 90 "LAT" 0.260514825885815 0.56646360304347 0.157431897165572 0.34213472788093 0.498788779567022 0.561348221393676 0.306544737453188 0.344683176872292 0.759303605452838 0.563070683903185 0.46397663461876 0.343836703468951 0.976566513513703 0.977863135582599 0.977419788837394 0.0234334864862968 0.0221368644174007 0.0225802111626064 2566
6483 722573 3 0.05 0 1e-04 0.7 90 "LAT" 0.258907097007749 0.566357169629645 0.156544208931304 0.342201818403834 0.50045875322239 0.563038420568429 0.305170752800356 0.342848445564409 0.759365850230139 0.564145192511371 0.46171496173166 0.342649427376033 0.999614870776826 0.999573266205337 0.999587405302674 0.000385129223174182 0.000426733794663246 0.00041259469732597 3601
6484 499533 4 0.05 0 1e-04 0.7 90 "LAT" 0.258787403112142 0.562297336975605 0.15945152756844 0.346332775535887 0.498155215923338 0.558332089406891 0.310482560690307 0.347662791914981 0.75694261903548 0.559660078769578 0.469934088258747 0.347232017615745 0.999489687922694 0.999494950556197 0.999493157338114 0.000510312077306477 0.000505049443802954 0.000506842661885748 3601
6485 397553 5 0.05 0 1e-04 0.7 90 "LAT" 0.255187961841469 0.563196911193661 0.156603385659724 0.345412565320512 0.50053378850907 0.557566075955554 0.313109826847625 0.348350754225904 0.755721750350538 0.559415503658666 0.469713212507349 0.34740511656082 0.991578880057739 0.990574431762488 0.990912355303702 0.00842111994226059 0.00942556823751192 0.00908764469629844 1608
6486 960066 1 3 0 1e-04 0.7 90 "LAT" 0.260690085945852 0.562290569953717 0.160748517605209 0.346347105488596 0.4885959680421 0.552592061984247 0.314689542787536 0.353762483268688 0.749286053987951 0.555611001561615 0.475438060392744 0.351541572087339 0.999510407752661 0.99959333703715 0.999564600530262 0.000489592247338811 0.000406662962849738 0.000435399469737773 3601
6487 594996 2 3 0 1e-04 0.7 90 "LAT" 0.257130929011962 0.560266849776392 0.16009658879141 0.34839197988508 0.491607410558652 0.555354931169536 0.312330114227661 0.350633879022371 0.748738339570614 0.556721192073185 0.472426703019072 0.350189143565068 0.995388416419695 0.998996543526895 0.997761967957068 0.00461158358030506 0.00100345647310535 0.00223803204293218 3601
6488 1084346 3 3 0 1e-04 0.7 90 "LAT" 0.25879590900321 0.563932911742067 0.158249424769477 0.344672513115697 0.489632432330844 0.550782962404278 0.317971132907966 0.355629295241675 0.748428341334054 0.555005325796493 0.476220557677443 0.352163212513903 0.97448873131095 0.916106675733757 0.936202597439899 0.0255112686890497 0.0838933242662432 0.0637974025601014 1722
6489 240183 4 3 0 1e-04 0.7 90 "LAT" 0.261001330974905 0.562175410858469 0.160932953133364 0.346512126329974 0.487759791765145 0.553144792624065 0.31298568016734 0.352591744662412 0.74876112274005 0.555970471407994 0.473918633300704 0.350789157988106 0.994309552122837 0.999481089703364 0.997686801342193 0.00569044787716259 0.000518910296636461 0.00231319865780706 3601
6490 407598 5 3 0 1e-04 0.7 90 "LAT" 0.25659480609214 0.567238105976983 0.154493274769762 0.341316971164016 0.491981299858948 0.551391234187554 0.319017733450806 0.355223996907902 0.748576105951087 0.556433019835168 0.473511008220568 0.350852696893853 0.998213402220022 0.997938075400007 0.998032006403799 0.00178659777997799 0.0020619245999928 0.00196799359620062 2812
6491 192432 1 0.05 0.25 1e-04 0.7 90 "LAT" 0.260945164040317 0.56483314957128 0.158900671749222 0.343757618082141 0.496786770032293 0.562031196792533 0.304303917185709 0.343832667182617 0.757731934072609 0.562968143498881 0.46320458893493 0.343832199032695 0.999824617058503 0.999805763350251 0.999812235313827 0.000175382941497083 0.000194236649749184 0.000187764686173124 3601
6492 706529 2 0.05 0.25 1e-04 0.7 90 "LAT" 0.262466696846708 0.563491048550118 0.160859219801517 0.345091563842626 0.495552569006501 0.561141194247348 0.304884728702439 0.344805941386299 0.758019265853209 0.561919364017908 0.465743948503957 0.34493833525152 0.999572044038697 0.999740902648187 0.999682612070775 0.00042795596130278 0.000259097351813244 0.000317387929224478 3601
6493 350159 3 0.05 0.25 1e-04 0.7 90 "LAT" 0.259421767023605 0.561951059977547 0.160137939110252 0.346690426954868 0.496382999560775 0.557408173213954 0.310838883461998 0.348557939005911 0.75580476658438 0.558932062891231 0.47097682257225 0.347947765613834 0.999795567486832 0.999793273174833 0.999794057933041 0.000204432513167768 0.00020672682516724 0.000205942066959291 3601
6494 235760 4 0.05 0.25 1e-04 0.7 90 "LAT" 0.262974920131213 0.567735316712839 0.157924406803461 0.340797592049949 0.495397684061845 0.560672907571796 0.305427262856241 0.345252597986652 0.758372604193058 0.563069635414319 0.463351669659702 0.343752950389145 0.999830192925884 0.999827816221048 0.999828637264034 0.000169807074115894 0.000172183778951911 0.000171362735965541 3601
6495 684752 5 0.05 0.25 1e-04 0.7 90 "LAT" 0.259092371883427 0.563878595762168 0.158465450615649 0.344711690453501 0.499025300205281 0.560861071519829 0.307250601195543 0.345023155660409 0.758117672088708 0.561865017879868 0.465716051811192 0.344941333556489 0.999510586605811 0.999691848887589 0.999630101119829 0.000489413394189395 0.000308151112411236 0.000369898880171359 3601
6496 425565 1 3 0.25 1e-04 0.7 90 "LAT" 0.262811593286738 0.570106466956622 0.156063876619543 0.338424556987809 0.487977455814029 0.554075842168323 0.312299647083247 0.352306291857623 0.750789049100767 0.559296541307893 0.46836352370279 0.347838509045071 0.999813186569193 0.999456002059553 0.999580421947105 0.000186813430807402 0.000543997940446828 0.000419578052894945 3601
6497 397565 2 3 0.25 1e-04 0.7 90 "LAT" 0.255894972396443 0.56485103121509 0.155843831189624 0.343747336502684 0.492352753166697 0.551439414202442 0.319084584781475 0.354971343450156 0.748247725563139 0.555643472865734 0.474928415971099 0.351518283694537 0.999453267004703 0.999661132204048 0.999590370752622 0.000546732995296932 0.000338867795952464 0.000409629247378365 3601
6498 789159 3 3 0.25 1e-04 0.7 90 "LAT" 0.255731396898084 0.560660941960855 0.158873504734021 0.347968345699832 0.497069497243998 0.559326671690009 0.30904067740008 0.346213335287917 0.752800894142082 0.559560849778821 0.467914182134101 0.347028418952578 0.999820428628508 0.999790357082937 0.999800537111825 0.000179571371492092 0.000209642917063469 0.000199462888174696 3601
6499 620676 4 3 0.25 1e-04 0.7 90 "LAT" 0.261007270904384 0.56199989152916 0.16115417337106 0.346606733653338 0.487435256546167 0.555123525878916 0.309557771343974 0.350411349471668 0.748442527450552 0.557197747919983 0.470711944715034 0.349402885706675 0.999807044569677 0.999814614535429 0.999811986205822 0.000192955430323542 0.000185385464571201 0.000188013794177789 3601
6500 1035510 5 3 0.25 1e-04 0.7 90 "LAT" 0.258835757758663 0.562814639589639 0.159182338151809 0.34577934441554 0.489039349885482 0.553218583108694 0.314251588366095 0.353130745738211 0.747875107644145 0.556161779364674 0.473433926517904 0.350972942715772 0.999819741992431 0.999812650870077 0.999815095310346 0.000180258007569074 0.000187349129923154 0.000184904689653543 3601
6501 382286 1 0.05 0.5 1e-04 0.7 90 "LAT" 0.257282173487178 0.566623325095364 0.155340783974824 0.341957030014156 0.50242792163264 0.562108067931657 0.307688333479433 0.343854461072749 0.759710095119818 0.563603866181144 0.463029117454257 0.343241180696904 0.99988508382565 0.99988176885229 0.999882887679141 0.000114916174349557 0.000118231147710408 0.000117112320858796 3601
6502 110478 2 0.05 0.5 1e-04 0.7 90 "LAT" 0.258824555816875 0.565508337325574 0.157099996693196 0.34305095001725 0.499052505944997 0.561853448366851 0.30595152956107 0.343973623148223 0.757877061761872 0.563081973108815 0.463051526254265 0.343674482571493 0.999882559531058 0.999883325447817 0.999883064758422 0.000117440468942003 0.000116674552182739 0.000116935241578041 3601
6503 1309765 3 0.05 0.5 1e-04 0.7 90 "LAT" 0.2610118734677 0.562344960900092 0.160812266999791 0.346295867847866 0.497501770232308 0.559959839740877 0.307854319078456 0.346057495195322 0.758513643700008 0.56075546618234 0.468666586078247 0.346162783559777 0.99988445634252 0.999881787962658 0.999882703377754 0.000115543657479929 0.000118212037341757 0.000117296622245652 3601
6504 214340 4 0.05 0.5 1e-04 0.7 90 "LAT" 0.256450015827303 0.562902767368193 0.157574128603037 0.345739334465727 0.499864408321995 0.557906660296262 0.312126988656254 0.34798329555388 0.756314424149298 0.559566644868016 0.46970111725929 0.347251286141606 0.999887434367623 0.999880275573119 0.999882694124058 0.000112565632376556 0.000119724426881312 0.000117305875941765 3601
6505 242352 5 0.05 0.5 1e-04 0.7 90 "LAT" 0.260279818520963 0.56571388969839 0.157799847779459 0.342859240477211 0.498472500653478 0.560630055156687 0.307343856155078 0.345281727501788 0.758752319174441 0.562337447285321 0.465143703934538 0.344482544930852 0.999885180364769 0.999882920338441 0.999883692877158 0.0001148196352313 0.000117079661559395 0.000116307122842104 3601
6506 1198015 1 3 0.5 1e-04 0.7 90 "LAT" 0.25598164601766 0.561798772469556 0.158119489768086 0.346806701373459 0.495949972115875 0.557916881592115 0.310735782496972 0.347857443364609 0.751931618133535 0.558995232610343 0.468855272265058 0.347742131360955 0.99988301257275 0.999885750490904 0.999884821817517 0.000116987427250366 0.000114249509095578 0.000115178182483089 3601
6507 1079270 2 3 0.5 1e-04 0.7 90 "LAT" 0.255115227984266 0.564385610251784 0.155708325639676 0.344224207803726 0.493432614997009 0.55449878735556 0.314988454812096 0.351505477584505 0.748547842981275 0.557467737423681 0.470696780451772 0.349426621110198 0.999881779471932 0.999815508171583 0.999837993648872 0.000118220528067749 0.000184491828417125 0.000162006351127812 3601
6508 608985 3 3 0.5 1e-04 0.7 90 "LAT" 0.255764883500857 0.559279677275723 0.159889788513568 0.349351230568629 0.495570003037143 0.555155172135703 0.314162992832371 0.350510623829072 0.751334886537999 0.556350275016536 0.474052781345939 0.350320702421722 0.999880599924349 0.999751722188104 0.999795426033264 0.000119400075650854 0.00024827781189547 0.000204573966735629 3601
6509 755626 4 3 0.5 1e-04 0.7 90 "LAT" 0.263085487750069 0.563839108358121 0.161005702634072 0.344723657428278 0.485631258331354 0.554935648986799 0.309197806617527 0.351042578723156 0.748716746081423 0.557707750183058 0.470203509251599 0.349179571838516 0.999884337978191 0.999867432616407 0.999873347977555 0.000115662021808934 0.000132567383593109 0.00012665202244513 3601
6510 125442 5 3 0.5 1e-04 0.7 90 "LAT" 0.263312971579855 0.55988474641527 0.164141535652753 0.348788600386344 0.490084203529334 0.557945383900303 0.306437999673136 0.347674261219368 0.753397175109189 0.558427870222075 0.47057953532589 0.348254859946269 0.999881939852506 0.999881498274924 0.999881652069169 0.000118060147493651 0.000118501725075677 0.000118347930831256 3601
6511 454263 1 0.05 0 1e-04 0.8 90 "LAT" 0.258653019868324 0.565140201084 0.157281253658179 0.343457021986366 0.499670723463982 0.561870492501149 0.305816061528559 0.343470448476715 0.758323743332305 0.562960548395566 0.463097315186737 0.343487416142311 0.997873210522111 0.9973143236163 0.997504222422859 0.00212678947788896 0.00268567638370011 0.00249577757714137 2806
6512 1228542 2 0.05 0 1e-04 0.8 90 "LAT" 0.260621984978603 0.565382351138142 0.158289467685639 0.343209571885291 0.494871036118038 0.557242366647396 0.309543838301299 0.348089109630761 0.755493021096642 0.559996341683836 0.467833305986937 0.346449533046528 0.999549151757451 0.999636143926233 0.999606273464602 0.000450848242548817 0.000363856073766918 0.000393726535398082 3601
6513 1121708 3 0.05 0 1e-04 0.8 90 "LAT" 0.258024973667104 0.566622265782558 0.155801117558146 0.342007108029985 0.500416384673702 0.560263703913523 0.308537295649984 0.345087546530218 0.758441358340806 0.562384599694141 0.46433841320813 0.344074207765998 0.998052176110849 0.995590408825163 0.996424256287056 0.00194782388915085 0.0044095911748369 0.00357574371294371 2567
6514 856137 4 0.05 0 1e-04 0.8 90 "LAT" 0.259708197250866 0.562295315694739 0.160093006966103 0.346344269406396 0.496633160504664 0.560383034733113 0.306110882940714 0.344926418087854 0.756341357755529 0.56101334026437 0.466203889906817 0.345437493163299 0.999562850896094 0.999547078687479 0.99955247455151 0.000437149103906406 0.000452921312521424 0.000447525448490082 3601
6515 567178 5 0.05 0 1e-04 0.8 90 "LAT" 0.256569363117068 0.564069323626789 0.156779563638835 0.344512549591392 0.501626889423654 0.559451264857812 0.310625219592381 0.346097203404562 0.758196252540722 0.560990844875275 0.467404783231216 0.345578941699723 0.97645995041551 0.970123534932303 0.972259490265452 0.0235400495844898 0.029876465067697 0.0277405097345476 2083
6516 688108 1 3 0 1e-04 0.8 90 "LAT" 0.257796116618038 0.564350080599513 0.157364906172061 0.344292067147585 0.492185897393766 0.555158290736382 0.312364673776167 0.350111000045162 0.749982014011803 0.557997282469903 0.469729579948228 0.348427165461023 0.999603821702181 0.999434857160526 0.999492640558008 0.000396178297819501 0.00056514283947394 0.000507359441992293 3601
6517 721929 2 3 0 1e-04 0.8 90 "LAT" 0.257677371142126 0.564855537877562 0.156911901562091 0.343728648605061 0.49090645558766 0.555545715197918 0.311614873840593 0.350058738535483 0.748583826729786 0.558379930057974 0.468526775402684 0.348253213758195 0.999621728428686 0.99966029327331 0.99964708091874 0.000378271571313818 0.000339706726689916 0.0003529190812596 3601
6518 939854 3 3 0 1e-04 0.8 90 "LAT" 0.25406356314944 0.558829767696721 0.159255592505681 0.349790260399152 0.496528318612638 0.557510592144241 0.310769702617199 0.347324955139592 0.750591881762078 0.557738831763232 0.47002529512288 0.348373676171733 0.998193626826663 0.999579796690059 0.999112572579551 0.00180637317333733 0.000420203309940826 0.000887427420449058 3601
6519 134925 4 3 0 1e-04 0.8 90 "LAT" 0.262832681406985 0.562712852457096 0.161673808901911 0.345905861175129 0.485679577767044 0.553221944230892 0.311339975048847 0.352624923315032 0.748512259174028 0.556239256856066 0.473013783950758 0.350583617780647 0.993959195908832 0.996656258732173 0.995713419561295 0.00604080409116792 0.00334374126782715 0.00428658043870472 2101
6520 260860 5 3 0 1e-04 0.8 90 "LAT" 0.259675961769092 0.558835978660139 0.162684381771134 0.349810366890578 0.487966413476037 0.55628800499854 0.308626108029255 0.349398976078628 0.747642375245129 0.556822596234518 0.47131048980039 0.349906354022752 0.999658796383527 0.998763961256091 0.999073665246356 0.000341203616473467 0.00123603874390943 0.000926334753644479 3601
6521 960886 1 0.05 0.25 1e-04 0.8 90 "LAT" 0.256801730889624 0.56502615207646 0.156223678527291 0.343550897819933 0.501430148267587 0.560875482651819 0.308435613608086 0.344527506867594 0.758231879157211 0.562245433147985 0.464659292135377 0.344227735426746 0.999793277091872 0.999682521169593 0.999719885641681 0.000206722908127677 0.00031747883040723 0.000280114358319382 3601
6522 508522 2 0.05 0.25 1e-04 0.8 90 "LAT" 0.25828978590845 0.566697572092408 0.155887454729485 0.341860109159552 0.500210309369306 0.5614317652096 0.30683043737192 0.343889218482766 0.758500095277756 0.563185480218116 0.462717892101406 0.34323099239833 0.9986696485036 0.999454757615328 0.99918851626525 0.00133035149639994 0.000545242384671795 0.000811483734749744 3601
6523 203252 3 0.05 0.25 1e-04 0.8 90 "LAT" 0.258891633116297 0.564565557463955 0.157818215809121 0.344017207566802 0.498430124136171 0.559709461243543 0.308080205088116 0.34562661010934 0.757321757252468 0.561336785813706 0.465898420897237 0.34510357120777 0.999489316008392 0.998822230032189 0.999049343674145 0.000510683991608327 0.00117776996781075 0.000950656325854908 3057
6524 1135487 4 0.05 0.25 1e-04 0.8 90 "LAT" 0.257351959205553 0.560966317742645 0.159592043237425 0.3476694782822 0.49917931796001 0.558499332703515 0.310374583001537 0.346925482218375 0.756531277165564 0.559310902056409 0.469966626238962 0.347203548822294 0.999818045670538 0.999814508944056 0.999815707630674 0.000181954329461681 0.000185491055943943 0.000184292369326264 3601
6525 611924 5 0.05 0.25 1e-04 0.8 90 "LAT" 0.257739859692514 0.562041703782484 0.159026136552919 0.34655760420675 0.498870666383489 0.559574419770393 0.308640736217352 0.345802306441962 0.756610526076003 0.560387263742536 0.467666872770272 0.346084672751913 0.999818963552363 0.999818935639483 0.999818945113083 0.000181036447636732 0.000181064360516981 0.000181054886916965 3601
6526 915661 1 3 0.25 1e-04 0.8 90 "LAT" 0.256930132401561 0.56553252394063 0.155958819605989 0.343050645759898 0.491601773753965 0.552152743433111 0.316739864064593 0.353650269847678 0.748531906155526 0.556386366997996 0.472698683670582 0.350369738875674 0.999800894230056 0.999558783816726 0.999641458420842 0.000199105769943589 0.000441216183274055 0.000358541579158356 3601
6527 160703 2 3 0.25 1e-04 0.8 90 "LAT" 0.258020648141809 0.56563655485586 0.156521378106029 0.342947391102147 0.490051362914713 0.549873314258 0.318996697701779 0.355958050558726 0.748072011056522 0.554952099539781 0.475518075807808 0.351823066933172 0.999467914779099 0.999755925989555 0.999657135941488 0.000532085220900503 0.000244074010445407 0.000342864058511564 3601
6528 464766 3 3 0.25 1e-04 0.8 90 "LAT" 0.256900567994637 0.559658497540883 0.160284144412261 0.34901239155638 0.489801846039478 0.553387794724224 0.313954655645064 0.352203146813318 0.746702414034115 0.555263942686161 0.474238800057325 0.351391229279544 0.999484953625674 0.999819891764796 0.999705155842918 0.000515046374326339 0.000180108235203688 0.000294844157082069 3601
6529 185612 4 3 0.25 1e-04 0.8 90 "LAT" 0.260838392046094 0.566548900603972 0.15756911179839 0.342006003077698 0.48693236566506 0.551706703531466 0.314735523530854 0.354239066586849 0.747770757711154 0.556491913517497 0.472304635329244 0.350364206396493 0.999826142324183 0.999389571789164 0.999541066801992 0.000173857675816525 0.000610428210835849 0.00045893319800776 3601
6530 798588 5 3 0.25 1e-04 0.8 90 "LAT" 0.256420598251063 0.557809738580044 0.161383857682664 0.350884776275969 0.49218146831376 0.554624898929577 0.313044882500805 0.350628760705256 0.748602066564823 0.555414369961503 0.474428740183469 0.351020137122615 0.999808497208789 0.999798255295948 0.999801748782793 0.000191502791210629 0.000201744704052161 0.0001982512172073 3601
6531 1104776 1 0.05 0.5 1e-04 0.8 90 "LAT" 0.259064673344902 0.566077276581238 0.156779721213521 0.342478773177527 0.500084202494903 0.560982075957624 0.307337611351273 0.344460982940273 0.759148875839805 0.562686568538367 0.464117332564793 0.343812983790418 0.999832575457813 0.999829285623525 0.999830403830992 0.000167424542187132 0.000170714376474639 0.000169596169007887 3601
6532 1314449 2 0.05 0.5 1e-04 0.8 90 "LAT" 0.258910949007744 0.565328142595731 0.157290613560307 0.343265975623622 0.499023810460074 0.559898457464321 0.308291550853122 0.345487441686602 0.757934759467818 0.561718328981323 0.465582164413429 0.344756925406088 0.999881965114305 0.99988080802331 0.99988120164986 0.000118034885694544 0.000119191976689661 0.000118798350139547 3601
6533 1090503 3 0.05 0.5 1e-04 0.8 90 "LAT" 0.261385049571216 0.563116592036966 0.160468187845542 0.345463664892157 0.494846866389514 0.559135883562762 0.306754723062879 0.346208158808112 0.75623191596073 0.56048447882091 0.467222910908421 0.345973409161525 0.999881938359585 0.999882523115478 0.999882321789773 0.000118061640414972 0.000117476884522359 0.000117678210227166 3601
6534 829607 4 0.05 0.5 1e-04 0.8 90 "LAT" 0.258226241686037 0.564066372375482 0.157793503285512 0.344522906292601 0.499357209108335 0.561208167878701 0.306509400993509 0.344147243362975 0.757583450794372 0.562157976944637 0.464302904279021 0.344296584027048 0.999870192449209 0.999846287282272 0.999854405029439 0.000129807550791126 0.000153712717727859 0.000145594970561092 3601
6535 581208 5 0.05 0.5 1e-04 0.8 90 "LAT" 0.26127896801798 0.567316454096675 0.157201768802859 0.341243260108086 0.497123638808204 0.561926691461188 0.304072641602261 0.343322857041664 0.758402606826184 0.563748895939318 0.46127441040512 0.342634382860039 0.999851863353589 0.999854090734588 0.999853326604212 0.000148136646410634 0.000145909265412509 0.000146673395787935 3601
6536 948020 1 3 0.5 1e-04 0.8 90 "LAT" 0.258034965903837 0.563975630263349 0.157766642363559 0.344617682212382 0.490775215830746 0.55404435507058 0.313629733838687 0.351800322496398 0.748810181734583 0.557122368033019 0.471396376202247 0.349674804349303 0.999854746331658 0.999878300313102 0.99987022061282 0.000145253668342415 0.00012169968689799 0.000129779387179537 3601
6537 835177 2 3 0.5 1e-04 0.8 90 "LAT" 0.256299154185272 0.561159975213839 0.158890620785761 0.347453913490755 0.493206446395257 0.554313729088211 0.314387266711975 0.351389508561951 0.749505600580529 0.556355328699221 0.473277887497736 0.350346549978951 0.999882645466607 0.999884721354183 0.999884014467184 0.000117354533393467 0.00011527864581662 0.000115985532815943 3601
6538 179200 3 3 0.5 1e-04 0.8 90 "LAT" 0.263305106347774 0.562258468982473 0.162325770861746 0.346392429926121 0.48472747151791 0.553305876232369 0.310963769385474 0.352549576262456 0.748032577865684 0.556101555889913 0.47328954024722 0.350743845947934 0.999879078421081 0.999879841978584 0.99987957439165 0.000120921578919396 0.00012015802141611 0.000120425608350072 3601
6539 99224 4 3 0.5 1e-04 0.8 90 "LAT" 0.255846321978349 0.56308216477575 0.157110404450945 0.345508890002075 0.490001764761715 0.548039942066291 0.322496795319088 0.35826124763969 0.745848086740064 0.552822746167035 0.479607199770033 0.354267675872486 0.999887018563899 0.999881789607088 0.99988357436553 0.000112981436100689 0.000118210392911915 0.000116425634470493 3601
6540 1177255 5 3 0.5 1e-04 0.8 90 "LAT" 0.2579043426767 0.562556559210646 0.158782743672418 0.34606433720339 0.492900018974197 0.55547036902906 0.311989210389424 0.349878480061091 0.750804361650897 0.557609220962626 0.470771954061842 0.348860463918984 0.999881737371304 0.999875541688144 0.999877660138378 0.000118262628695845 0.000124458311856182 0.00012233986162216 3601
6541 807761 1 0.05 0 1e-04 0.9 90 "LAT" 0.261944417057165 0.566539176454083 0.158185163960576 0.342036069913382 0.497187906432523 0.562075209503472 0.303465826909038 0.342689024422136 0.759132323489688 0.563582794058366 0.461650990869614 0.342490033892921 0.995824153396771 0.997637154029541 0.99701441249992 0.00417584660322936 0.00236284597045943 0.00298558750007974 2451
6542 1117970 2 0.05 0 1e-04 0.9 90 "LAT" 0.259075441778715 0.567494837817798 0.155770629595431 0.341038181074464 0.499644367309393 0.563717858525286 0.302565256576204 0.340983837742936 0.758719809088108 0.564972334011239 0.458335886171634 0.341032454965728 0.999601901628959 0.999620981162878 0.999614495284407 0.000398098371040869 0.000379018837122184 0.000385504715593036 3601
6543 950410 3 0.05 0 1e-04 0.9 90 "LAT" 0.264499690504094 0.566351621418493 0.159897679834321 0.34223065060737 0.49383685406934 0.56120288071911 0.30261178237624 0.343555023016136 0.758336544573434 0.562967450230704 0.46250946221056 0.343117014274644 0.999613937124481 0.999569989258109 0.999585246574901 0.000386062875518837 0.00043001074189082 0.00041475342509864 3601
6544 110809 4 0.05 0 1e-04 0.9 90 "LAT" 0.260808696357029 0.564859626056573 0.15876931088649 0.343696504772752 0.495591065762918 0.559910849278 0.305609914142592 0.344846094187476 0.756399762119948 0.561571906082303 0.464379225029082 0.344488396654071 0.999514341643985 0.998897077607561 0.999108925423505 0.000485658356015294 0.00110292239243951 0.00089107457649503 1607
6545 1188786 5 0.05 0 1e-04 0.9 90 "LAT" 0.260166334334093 0.565630992109728 0.15779363049049 0.342936299436885 0.498333040713991 0.561371732700534 0.305070528808159 0.343313888502729 0.758499375048084 0.562807537276205 0.462864159298649 0.343203516426503 0.999545409046042 0.999591493995877 0.999575759512578 0.000454590953958187 0.00040850600412319 0.000424240487422177 3601
6546 1205786 1 3 0 1e-04 0.9 90 "LAT" 0.260474496505714 0.563417355338653 0.159757407221841 0.345188109535634 0.488397798937613 0.555935361296181 0.308620637860193 0.348960517310725 0.748872295443327 0.558200135461168 0.468378045082034 0.34798722932134 0.998480014981339 0.989584521658535 0.992662838765795 0.0015199850186612 0.0104154783414653 0.00733716123420458 2204
6547 1146388 2 3 0 1e-04 0.9 90 "LAT" 0.261803469860265 0.563261644379627 0.160670380850998 0.345366861748027 0.484940273612335 0.552518163942085 0.31128743177081 0.35233431802964 0.746743743472601 0.555941260207402 0.471957812621809 0.350230153420232 0.999440924549296 0.996568031142295 0.997569510519548 0.000559075450704332 0.00343196885770477 0.00243048948045228 1482
6548 510605 3 3 0 1e-04 0.9 90 "LAT" 0.262390158626689 0.566282424655198 0.158725875265109 0.342285200339577 0.487188215536858 0.554101988226178 0.31043883659014 0.35096751313866 0.749578374163547 0.55806485518158 0.469164711855249 0.348222420623263 0.9987965290698 0.999268548707785 0.999104246005282 0.0012034709301999 0.000731451292214593 0.000895753994717989 3601
6549 755140 4 3 0 1e-04 0.9 90 "LAT" 0.259935403320811 0.563906637306837 0.158956863005287 0.344677583968444 0.492377082595237 0.558226147448573 0.306726165676457 0.3463434356213 0.752312485916048 0.560001486993714 0.465683028681744 0.345946854924244 0.994106939196784 0.999575221729496 0.99769544033417 0.00589306080321633 0.000424778270503837 0.00230455966583036 3601
6550 233509 5 3 0 1e-04 0.9 90 "LAT" 0.258828248386921 0.558853029068541 0.162194249761584 0.349813926270949 0.486938085866681 0.551259913808588 0.314530923244889 0.353784216178427 0.745766334253602 0.553482125582898 0.476725173006474 0.352821104189894 0.999455804649483 0.998009532906565 0.998508937845078 0.000544195350517064 0.00199046709343448 0.00149106215492179 3163
6551 230812 1 0.05 0.25 1e-04 0.9 90 "LAT" 0.259015453516483 0.563835281741127 0.158439014208634 0.34474712363079 0.498424556583357 0.560243733279787 0.306820738500137 0.34447456315483 0.75744001009984 0.561449604426661 0.465259752708771 0.344584984899499 0.999014793544902 0.99864790866334 0.998772805175132 0.000985206455097563 0.00135209133666023 0.00122719482486834 3415
6552 1289615 2 0.05 0.25 1e-04 0.9 90 "LAT" 0.258275272992384 0.564940111626802 0.157197818216925 0.34362820923856 0.499093120804428 0.558912565412712 0.309332492198934 0.346014880058742 0.757368393796811 0.560926928512067 0.466530310415859 0.345233888455629 0.999804163583741 0.999816391354147 0.999812240987151 0.00019583641625868 0.000183608645853081 0.000187759012848821 3601
6553 907748 3 0.05 0.25 1e-04 0.9 90 "LAT" 0.260152784019761 0.560862568765176 0.161385063691947 0.347724686104721 0.496511459165399 0.559464671810461 0.3068058017519 0.34530359520595 0.756664243185161 0.559919688344284 0.468190865443847 0.346160223216983 0.996867831065396 0.998983089850552 0.998258801170156 0.00313216893460362 0.00101691014944755 0.00174119882984409 3601
6554 177781 4 0.05 0.25 1e-04 0.9 90 "LAT" 0.255986937925094 0.56663063733073 0.154524941238831 0.341935804928168 0.503376824699494 0.56342912719762 0.305138522491889 0.34123744406272 0.759363762624588 0.564481177160129 0.459663463730719 0.341495827034497 0.999806535296365 0.999555240980128 0.99963957534248 0.000193464703634592 0.000444759019872137 0.000360424657519609 3601
6555 567989 5 0.05 0.25 1e-04 0.9 90 "LAT" 0.25715855813919 0.56571541354589 0.155900013812145 0.342815593461682 0.500517138932961 0.560225260460077 0.308158995176384 0.344560745611437 0.757675697072151 0.562053080246324 0.464059008988529 0.343996406123195 0.998822622721022 0.999460127039337 0.999244771761498 0.0011773772789781 0.000539872960662898 0.000755228238502391 3601
6556 918742 1 3 0.25 1e-04 0.9 90 "LAT" 0.256927742333704 0.562244808068785 0.158401307914234 0.346389105082341 0.491512851799138 0.55407272407091 0.313032708124123 0.350637095678369 0.748440594132842 0.556527454196244 0.471434016038357 0.349526352852238 0.999806847429498 0.999824784090615 0.999818660528364 0.000193152570501742 0.000175215909385082 0.000181339471635756 3601
6557 498159 2 3 0.25 1e-04 0.9 90 "LAT" 0.259876309384461 0.563654469778304 0.159200382370165 0.344953590882396 0.489112122536914 0.552762153191064 0.313541577510861 0.352289030513041 0.748988431921376 0.556193711022864 0.472741959881025 0.350088979426049 0.999819373469058 0.999819002451861 0.999819130476025 0.000180626530941512 0.000180997548138974 0.000180869523975242 3601
6558 415293 3 3 0.25 1e-04 0.9 90 "LAT" 0.254845425848468 0.561776460788363 0.157508011729931 0.346826368929853 0.492826065915704 0.553853472980795 0.314829764678991 0.351429454458171 0.747671491764172 0.556182379748476 0.472337776408922 0.350237919188516 0.999020629544611 0.99914381870906 0.999102031621815 0.000979370455389227 0.000856181290939962 0.000897968378185454 2579
6559 922163 4 3 0.25 1e-04 0.9 90 "LAT" 0.257335237403028 0.560277358389678 0.160117464253339 0.348363883454845 0.488659186532745 0.553815536192614 0.312297523417022 0.351461058456788 0.745994423935773 0.555736714364015 0.472414987670361 0.350709198586315 0.999817990442406 0.999827023605653 0.999823921891964 0.00018200955759411 0.000172976394346526 0.000176078108035948 3601
6560 1298787 5 3 0.25 1e-04 0.9 90 "LAT" 0.25940536334484 0.565244626410696 0.157682581788675 0.343312408613744 0.491538033454062 0.554962114835791 0.311389843288383 0.349904157560117 0.750943396798902 0.55821429285858 0.469072425077058 0.347918527881966 0.999809865168236 0.999822180407572 0.999817949726224 0.000190134831763808 0.000177819592427938 0.000182050273776058 3601
6561 413322 1 0.05 0.5 1e-04 0.9 90 "LAT" 0.258587602620107 0.564921217324488 0.157406736144277 0.343677378131898 0.498457639894716 0.559294450999756 0.308227877079399 0.345452142735861 0.757045242514824 0.5611841204299 0.465634613223676 0.344870083002092 0.999866261725953 0.999864870468122 0.999865343396323 0.000133738274047213 0.00013512953187767 0.000134656603676935 3601
6562 1182011 2 0.05 0.5 1e-04 0.9 90 "LAT" 0.263454731944709 0.568274059889481 0.157819164857879 0.340285343043497 0.495473137968122 0.563436042521232 0.300377334722302 0.341237100550455 0.758927869912831 0.565082929274419 0.45819649958018 0.340932548870415 0.999883710533652 0.999875005165744 0.999878013095811 0.000116289466347986 0.000124994834256246 0.00012198690418883 3601
6563 1014889 3 0.05 0.5 1e-04 0.9 90 "LAT" 0.256688713584525 0.562314315979719 0.15815462544821 0.346275202108482 0.499838011938955 0.560432963953807 0.307448690122339 0.344348048515704 0.75652672552348 0.56105021952224 0.465603315570549 0.34502068420507 0.999880738005162 0.999882670973419 0.999882017855221 0.000119261994838223 0.000117329026580822 0.00011798214477916 3601
6564 1256196 4 0.05 0.5 1e-04 0.9 90 "LAT" 0.259065712297828 0.565311071505073 0.157388429817238 0.343265873266257 0.498387319006285 0.559856441485958 0.307500037827911 0.344986322090129 0.757453031304113 0.561666845788359 0.464888467645149 0.344445570476376 0.999867758561576 0.999846456235386 0.999853708050487 0.00013224143842369 0.00015354376461427 0.000146291949513081 3601
6565 1016018 5 0.05 0.5 1e-04 0.9 90 "LAT" 0.256489516068381 0.564539606901161 0.156381693533696 0.344069371262494 0.502352610983758 0.56282875766888 0.305427946708628 0.341849137247627 0.758842127052139 0.563387714276045 0.461809640242324 0.342616515580557 0.999849282403137 0.999804507958897 0.999819577285947 0.000150717596863317 0.000195492041103139 0.000180422714053237 3601
6566 120970 1 3 0.5 1e-04 0.9 90 "LAT" 0.259091513604852 0.561870955261767 0.159986364083656 0.346781931437406 0.490352107014554 0.55520488669606 0.310412923891971 0.349441804047858 0.749443620619406 0.557183789187692 0.470399287975628 0.348841966170925 0.999881508880297 0.999869447741686 0.999873595304601 0.000118491119702728 0.000130552258314271 0.00012640469539937 3601
6567 1058219 2 3 0.5 1e-04 0.9 90 "LAT" 0.257984007240548 0.565083723341821 0.15692424531158 0.343516397934531 0.491103100787855 0.553877412316888 0.313290971549009 0.351155896222591 0.749087108028403 0.557375788928605 0.470215216860589 0.34888328188276 0.999882349560192 0.999859017743879 0.999867008262347 0.000117650439808255 0.000140982256120607 0.000132991737653214 3601
6568 1194269 3 3 0.5 1e-04 0.9 90 "LAT" 0.258021284291493 0.565419894509114 0.156744857853448 0.343150562432351 0.489626055663121 0.554183893203988 0.312288821271751 0.351079946591025 0.747647339954614 0.55773650690589 0.469033679125199 0.348668891572346 0.999882809160295 0.999879895468565 0.999880895683745 0.00011719083970538 0.000120104531435186 0.000119104316254749 3601
6569 1261801 4 3 0.5 1e-04 0.9 90 "LAT" 0.257528084173643 0.561629891284301 0.159262013783332 0.346969148223551 0.489244291843401 0.552910543373144 0.31374330093285 0.352167776547113 0.746772376017043 0.555522195571337 0.473005314716182 0.350774635742134 0.999876895571529 0.999881108830896 0.999879663336548 0.000123104428471257 0.00011889116910353 0.000120336663451744 3601
6570 608834 5 3 0.5 1e-04 0.9 90 "LAT" 0.259543260160005 0.565323012437189 0.157661613672774 0.34324719924831 0.490540272845331 0.554649316176624 0.311486483385339 0.350353897954898 0.750083533005337 0.558086850129563 0.469148097058113 0.348144706052979 0.999880775876733 0.999881749940013 0.99988141473568 0.000119224123266878 0.000118250059986572 0.000118585264319877 3601
6571 697450 1 0.05 0 1e-04 1 90 "LAT" 0.262022992629974 0.565748830128733 0.158866909132758 0.342882921008693 0.495617699558794 0.558688041552007 0.30680718760636 0.345481769552986 0.757640692188768 0.56108191083152 0.465674096739118 0.344618799545221 0.99960219193993 0.999596304579818 0.999598329190663 0.000397808060069619 0.000403695420181787 0.000401670809337183 3601
6572 1275386 2 0.05 0 1e-04 1 90 "LAT" 0.258090778277796 0.563713718131601 0.158017461446895 0.344891889819931 0.498775006025925 0.56081214955897 0.305602381519963 0.343237917490592 0.756865784303722 0.561764094876112 0.463619842966858 0.343834722283974 0.999594881885545 0.9994946046183 0.999528625830936 0.000405118114454881 0.000505395381699907 0.00047137416906431 3601
6573 148255 3 0.05 0 1e-04 1 90 "LAT" 0.258819309701533 0.564381477376268 0.157944501802273 0.344250499523864 0.498725409046222 0.560590921040072 0.305961433486957 0.343557068793604 0.757544718747755 0.561852315898141 0.46390593528923 0.343821555874843 0.993316327746467 0.992785673651872 0.992966042079656 0.00668367225353335 0.00721432634812846 0.00703395792034405 647
6574 1212401 4 0.05 0 1e-04 1 90 "LAT" 0.257248678460377 0.566663771130353 0.155283989504082 0.341894498106901 0.500489642722602 0.560972680100041 0.306482956206634 0.343151533085348 0.757738321182979 0.562871279201137 0.461766945710716 0.342748981044257 0.993607548932314 0.993599488898868 0.993602210426984 0.00639245106768608 0.00640051110113219 0.00639778957301629 645
6575 1190122 5 0.05 0 1e-04 1 90 "LAT" 0.255962076158353 0.561723393188399 0.158167295120021 0.346940452996194 0.498913487892686 0.558015421041566 0.30974907219477 0.346088445136082 0.754875564051038 0.559237814563347 0.467916367314792 0.346406057758026 0.997986678318011 0.997118446933682 0.997411299807994 0.00201332168198908 0.00288155306631782 0.00258870019200548 766
6576 1093367 1 3 0 1e-04 1 90 "LAT" 0.261690212851008 0.564945065201567 0.159326917299441 0.343706092287007 0.488663277789059 0.554549073241258 0.309122101485452 0.348927837317613 0.750353490640067 0.557888923098069 0.468449018784893 0.347368385003392 0.99854069351039 0.999507071760878 0.999172425318978 0.00145930648960964 0.000492928239122437 0.000827574681022139 3601
6577 23598 2 3 0 1e-04 1 90 "LAT" 0.261409157932139 0.567392405153365 0.15726131106152 0.34117652227195 0.48821880972666 0.553832878241562 0.310707246447598 0.350382089123029 0.749627967658799 0.558222778831939 0.467968557509118 0.347492837435198 0.999510285263198 0.999490863588957 0.99949759062937 0.000489714736801796 0.000509136411043037 0.000502409370629994 3601
6578 616347 3 3 0 1e-04 1 90 "LAT" 0.262119259762346 0.561581549713423 0.162206742230907 0.347043854834284 0.486611664677413 0.554867661556641 0.308529963079324 0.349667816475158 0.748730924439759 0.556910987508441 0.470736705310231 0.349057578382662 0.99936610749191 0.999579116682626 0.999504940502587 0.000633892508090083 0.000420883317373571 0.000495059497413441 3601
6579 1286320 4 3 0 1e-04 1 90 "LAT" 0.260294370686328 0.566568030178543 0.157205225892098 0.341981047941145 0.486836160474158 0.550470510616752 0.315175114353985 0.354212029629437 0.747130531160485 0.555745801513079 0.472380340246083 0.35027119404302 0.992284565416946 0.999102164927406 0.996742800716777 0.00771543458305367 0.0008978350725942 0.00325719928322255 3601
6580 661365 5 3 0 1e-04 1 90 "LAT" 0.260665790992375 0.566021756497906 0.15789849294499 0.342528707650347 0.487603765577837 0.554138132367686 0.310200411790598 0.350305512781714 0.748269556570213 0.557921324045653 0.468098904735587 0.347944355643733 0.999483839692343 0.98549421257341 0.990337404503135 0.000516160307657389 0.0145057874265901 0.00966259549686486 404
6581 7899 1 0.05 0.25 1e-04 1 90 "LAT" 0.257268615301739 0.565216946681712 0.156362650518319 0.343373144632027 0.499328116677654 0.559372876939158 0.308124762772888 0.344784083858743 0.756596731979393 0.561312698303743 0.464487413291207 0.34434198203818 0.999386981992439 0.999690738051227 0.99958801395082 0.000613018007560894 0.000309261948772535 0.00041198604917984 3601
6582 484624 2 0.05 0.25 1e-04 1 90 "LAT" 0.257100514915998 0.562638922855821 0.158195163870097 0.346027662423358 0.499346941696702 0.559012940583895 0.308608447506674 0.345095772991444 0.7564474566127 0.560217029545195 0.466803611376771 0.345434583425928 0.999804321049713 0.999699252506504 0.999734776617636 0.000195678950286714 0.000300747493496133 0.0002652233823636 3601
6583 1319462 3 0.05 0.25 1e-04 1 90 "LAT" 0.260634588057948 0.564836289433407 0.158715782763436 0.343813056081162 0.496326874829251 0.55764374896037 0.308712880470752 0.346504870322818 0.756961462887199 0.560074988447007 0.467428663234188 0.345610999026187 0.99979761979308 0.999776619140661 0.999783808684249 0.000202380206920044 0.000223380859338888 0.000216191315750877 3601
6584 1293852 4 0.05 0.25 1e-04 1 90 "LAT" 0.256434355691252 0.561144749904447 0.158866217118932 0.347467391660907 0.499153954145161 0.55929391619062 0.307967396007123 0.344749641022287 0.755588309836413 0.559899056483938 0.466833613126055 0.345692161961924 0.99981749941033 0.999815594147263 0.999816237571082 0.000182500589669937 0.000184405852736835 0.000183762428918505 3601
6585 1059164 5 0.05 0.25 1e-04 1 90 "LAT" 0.258716719963092 0.567751497301281 0.155381002231792 0.340839991443193 0.499849956583567 0.561567418467996 0.305105124001481 0.342423338722696 0.758566676546659 0.563636516133522 0.460486126233274 0.341912695110694 0.999816440398831 0.999813840672846 0.999814722331545 0.000183559601169103 0.000186159327154203 0.000185277668454598 3601
6586 1212272 1 3 0.25 1e-04 1 90 "LAT" 0.258093095726338 0.564386720995982 0.157522522386816 0.344222446971306 0.489552278656914 0.550591198893309 0.31676503349232 0.354113671493301 0.747645374383253 0.555017862714996 0.474287555879136 0.351025037575059 0.999795021813346 0.998770179526933 0.999121710050847 0.000204978186653508 0.00122982047306738 0.000878289949152845 3543
6587 354648 2 3 0.25 1e-04 1 90 "LAT" 0.258206788689662 0.562724068997541 0.158839364468438 0.345903012962958 0.487822216340294 0.553966114228471 0.310639726519837 0.350203624831857 0.746029005029956 0.556638294313819 0.469479090988274 0.349072692993804 0.999807281357123 0.999812063060684 0.999810418166783 0.000192718642877216 0.000187936939316038 0.000189581833216685 3601
6588 1195855 3 3 0.25 1e-04 1 90 "LAT" 0.262578549838468 0.564667005063784 0.160015665270542 0.343952579495165 0.48532096529683 0.553853386873509 0.308833297296265 0.350246013236161 0.747899515135297 0.557309696437998 0.468848962566807 0.348366071789721 0.999799412691113 0.999814697237372 0.999809365592328 0.000200587308887255 0.000185302762628289 0.000190634407672302 3601
6589 31808 4 3 0.25 1e-04 1 90 "LAT" 0.256661281552915 0.559648573888624 0.16014817855333 0.349015379719364 0.492513066251155 0.557554760000689 0.307850221514464 0.346617629431824 0.749174347804069 0.558045507526016 0.467998400067794 0.347671716834527 0.999790954146127 0.999671018010427 0.999711902200034 0.000209045853872742 0.000328981989572597 0.000288097799965533 3601
6590 388076 5 3 0.25 1e-04 1 90 "LAT" 0.257507176668477 0.564676855065146 0.156961762170889 0.343927530562819 0.489621837410514 0.552318494033962 0.314090793505309 0.351999006896592 0.747129014078991 0.556242076456067 0.471052555676198 0.349542365713605 0.999770229597739 0.999801722574596 0.99979093902121 0.000229770402261335 0.000198277425403749 0.000209060978790089 3601
6591 1017294 1 0.05 0.5 1e-04 1 90 "LAT" 0.261645657811157 0.567785688233481 0.157126600913677 0.340764243216489 0.496714213274929 0.561891896516672 0.30282806906875 0.342155299199012 0.758359871086087 0.563873464027636 0.459954669982428 0.341717390715152 0.999881818297759 0.9998837458724 0.999883084463074 0.000118181702241432 0.000116254127599885 0.000116915536925835 3601
6592 741680 2 0.05 0.5 1e-04 1 90 "LAT" 0.25708478477776 0.568492285789827 0.153854588771944 0.340010790528293 0.500371664154296 0.562615326891444 0.303960683810123 0.341271356191232 0.757456448932056 0.564564593037405 0.457815272582068 0.340878556661111 0.999884154770129 0.999882603030095 0.999883126737081 0.000115845229871071 0.000117396969904822 0.000116873262919065 3601
6593 1066145 3 0.05 0.5 1e-04 1 90 "LAT" 0.262165562964465 0.566996365771019 0.158010751118809 0.341548853674348 0.496252679330843 0.563283224405701 0.300616633365014 0.34075817492058 0.758418242295308 0.564527681934265 0.458627384483822 0.341064576935866 0.999879512943153 0.999884204929481 0.999882591309862 0.000120487056847031 0.000115795070519021 0.000117408690137698 3601
6594 492533 4 0.05 0.5 1e-04 1 90 "LAT" 0.261733179661751 0.568078779813946 0.156931135386203 0.340469586588577 0.496426959292024 0.562910907570401 0.301064518368918 0.340991851138849 0.758160138953775 0.564650058421251 0.45799565375512 0.340848072881187 0.999886021783065 0.999885069854386 0.999885396680181 0.000113978216935505 0.000114930145613924 0.000114603319818898 3601
6595 314538 5 0.05 0.5 1e-04 1 90 "LAT" 0.25889444731653 0.566655052259152 0.156306240927547 0.341956878879723 0.499707641645319 0.560982529501368 0.305980838621502 0.343132802943295 0.758602088961849 0.562873769739467 0.462287079549049 0.342766521495275 0.999883437357381 0.999876448833161 0.999878820838779 0.000116562642619102 0.000123551166838731 0.00012117916122144 3601
6596 1147208 1 3 0.5 1e-04 1 90 "LAT" 0.258035078473207 0.564255989293474 0.157616504685504 0.344357699467166 0.489201106251276 0.551662883564729 0.314623049428923 0.352370737355549 0.747236184724483 0.555644890391221 0.472239554114427 0.349955283051839 0.999876686126921 0.999883262627361 0.999881007281612 0.000123313873078759 0.000116737372639419 0.000118992718388372 3601
6597 411902 2 3 0.5 1e-04 1 90 "LAT" 0.260304096380647 0.56366600332005 0.159466033331393 0.344947437305065 0.486988616999791 0.551548610264658 0.313689412643632 0.353063124157041 0.747292713380438 0.555424908547021 0.473155445975025 0.350577921382556 0.999876615233106 0.999867301948729 0.999870526161566 0.000123384766894224 0.000132698051270542 0.000129473838433747 3601
6598 301896 3 3 0.5 1e-04 1 90 "LAT" 0.258472461588492 0.564857068966928 0.157448278872808 0.343707222660768 0.493137803675704 0.55892564728706 0.305795809362285 0.344877556507253 0.751610265264195 0.560718599996336 0.463244088235093 0.344712564328119 0.999886570156959 0.999881676051422 0.99988334919336 0.000113429843041346 0.000118323948577858 0.000116650806639677 3601
6599 696380 4 3 0.5 1e-04 1 90 "LAT" 0.256851964296144 0.560562769932884 0.159651763296049 0.347983941840284 0.491222775234933 0.554846544327872 0.310661833088381 0.349071347458794 0.748074739531077 0.556516497823312 0.470313596384431 0.348984351752827 0.999878194749642 0.999881697053637 0.999880501465842 0.000121805250357501 0.000118302946363138 0.00011949853415831 3601
6600 5514 5 3 0.5 1e-04 1 90 "LAT" 0.258262534187944 0.567786578548102 0.155038190297208 0.340692341623897 0.489037030094822 0.554468358573 0.310516417486814 0.349801647098439 0.747299564282766 0.558745064645561 0.465554607784021 0.34696851160238 0.999853746233753 0.999853769446664 0.999853761477098 0.000146253766247053 0.000146230553336279 0.000146238522902268 3601
6601 1003190 1 0.05 0 1e-04 0 0 "PR" 0.257014077762471 0.561923472314179 0.158628670332664 0.346706666886108 0.502130152663752 0.559078057641276 0.314213755048 0.349588387701073 0.759144230426223 0.560018231083579 0.472842425380664 0.348636273767701 0.998169545413385 0.997719340501375 0.997871692486347 0.00183045458661471 0.00228065949862544 0.00212830751365284 1848
6602 25440 2 0.05 0 1e-04 0 0 "PR" 0.258410501667343 0.563731513571923 0.158163137551978 0.344921958708644 0.501063882945094 0.559851807134281 0.312535419566387 0.348782942068069 0.759474384612437 0.561142764596379 0.470698557118365 0.347498565123709 0.999630864660301 0.999642082050495 0.999638267958362 0.000369135339699359 0.000357917949505509 0.000361732041638093 3601
6603 72293 3 0.05 0 1e-04 0 0 "PR" 0.260952735541232 0.563996650617456 0.159509321436622 0.344574024634276 0.497911090994592 0.559575321938787 0.310947535077228 0.349069650233779 0.758863826535824 0.561065525471652 0.47045685651385 0.347554376505645 0.995375733676029 0.994909614106248 0.995069792776196 0.00462426632397121 0.00509038589375182 0.00493020722380387 1133
6604 983066 4 0.05 0 1e-04 0 0 "PR" 0.258829590257276 0.563261111353616 0.158757266513672 0.345362598484189 0.500835075646127 0.560128598447236 0.311929302997626 0.348525603914208 0.759664665903403 0.561172714219037 0.470686569511299 0.347471400892956 0.998976895396531 0.998321107141356 0.998544431866914 0.00102310460346862 0.00167889285864355 0.00145556813308555 1377
6605 1057761 5 0.05 0 1e-04 0 0 "PR" 0.258393492117232 0.563450512999617 0.158354265108338 0.345177545191107 0.501364584190248 0.561714343345803 0.309904990529894 0.346891021562396 0.75975807630748 0.562278037579085 0.468259255638232 0.346335493947954 0.999597904639253 0.999617241165841 0.999610666962345 0.000402095360747472 0.000382758834158549 0.000389333037655463 3601
6606 67456 1 3 0 1e-04 0 0 "PR" 0.257576603986061 0.561140442442389 0.159597386703128 0.347482229566501 0.495130650090627 0.556091961893033 0.315850081600035 0.352890021691078 0.752707254076688 0.557533225472931 0.475447468303162 0.351338824397104 0.999469690160797 0.999559950457752 0.999529081293598 0.000530309839202654 0.000440049542247943 0.000470918706401916 3601
6607 843438 2 3 0 1e-04 0 0 "PR" 0.261632058686803 0.564271081300037 0.15972993234825 0.344365509540888 0.489660921125315 0.553814672043572 0.316306280799227 0.355562307829215 0.751292979812118 0.557119112374343 0.476036213147477 0.352021911904206 0.999495206092453 0.999590932177127 0.999557632037951 0.000504793907546681 0.000409067822872579 0.00044236796204936 3601
6608 153910 3 3 0 1e-04 0 0 "PR" 0.259859001401626 0.563936677437563 0.15893898203654 0.344665426283555 0.490806853428267 0.552630140069169 0.318625381071955 0.356641680480226 0.750665854829894 0.556197352974655 0.477564363108495 0.352861173653334 0.999586781951971 0.999583989322454 0.999584954803391 0.00041321804802864 0.00041601067754635 0.000415045196608485 3601
6609 523126 4 3 0 1e-04 0 0 "PR" 0.255532677799065 0.55495053601187 0.16299143005207 0.3537536595378 0.49427166975197 0.555086390767382 0.317126113653275 0.354076822351611 0.749804347551035 0.554713927140728 0.480117543705345 0.354308447498149 0.999240533877494 0.999150019447864 0.999180878395826 0.000759466122505785 0.000849980552136234 0.000819121604174076 3601
6610 797870 5 3 0 1e-04 0 0 "PR" 0.257019616185589 0.562739946610538 0.158194835108071 0.345885825999384 0.495011749238457 0.556366649039675 0.315533363782145 0.352607697272521 0.752031365424046 0.558192062366412 0.473728198890217 0.350677439953925 0.985352717740809 0.998594443276727 0.994072453787935 0.0146472822591906 0.00140555672327275 0.00592754621206502 3525
6611 1168642 1 0.05 0.25 1e-04 0 0 "PR" 0.257712669520686 0.56240356509794 0.158746524629385 0.346195171341082 0.500610887075632 0.559631168565516 0.312534399913434 0.348993127174695 0.758323556596318 0.560550591900762 0.471280924542819 0.348065322951575 0.99894910292177 0.998875326552431 0.998900387899598 0.00105089707822981 0.00112467344756879 0.00109961210040179 1489
6612 536337 2 0.05 0.25 1e-04 0 0 "PR" 0.254957241601915 0.560182716923348 0.158684740863726 0.348469595633998 0.502821088080709 0.557679016273225 0.316746923628214 0.350984678899238 0.757778329682624 0.558501106190456 0.47543166449194 0.350159025003549 0.999676293543111 0.999489028933133 0.999552008374571 0.000323706456888472 0.000510971066867359 0.000447991625428484 3601
6613 601477 3 0.05 0.25 1e-04 0 0 "PR" 0.259477138352226 0.562981606276617 0.159390463014145 0.345658061096786 0.500395761892506 0.561076965587289 0.310270186076077 0.347551976163339 0.759872900244732 0.561700993649754 0.469660649090222 0.346932074356596 0.999735921539308 0.999643661430086 0.999675155166511 0.000264078460691594 0.000356338569913937 0.000324844833488712 3601
6614 1174252 4 0.05 0.25 1e-04 0 0 "PR" 0.259973398869482 0.558428944708862 0.163158597313449 0.350212745723965 0.498055454205302 0.56021953399244 0.310167810261223 0.348440789500025 0.758028853074784 0.559592032300492 0.473326407574672 0.349062099786916 0.99833908128914 0.992445331490041 0.994467249163685 0.00166091871086046 0.00755466850995931 0.00553275083631519 644
6615 569549 5 0.05 0.25 1e-04 0 0 "PR" 0.256162981140623 0.558487071654648 0.160704811032863 0.350205453143245 0.501532901617214 0.557268669279007 0.316619689699669 0.351420614152929 0.757695882757837 0.55765561490234 0.477324500732532 0.351035137540267 0.988916856937158 0.970123640663597 0.976475829157256 0.0110831430628415 0.0298763593364032 0.0235241708427445 1612
6616 118146 1 3 0.25 1e-04 0 0 "PR" 0.255626830489441 0.561631123383259 0.158098410129309 0.346993157476237 0.492584654698354 0.549396167817444 0.324858076866889 0.360028877074996 0.748211485187795 0.553228435582227 0.482956486996198 0.355944725363561 0.999770440884349 0.999481968776375 0.999580394675774 0.000229559115651475 0.000518031223625282 0.000419605324226243 3601
6617 1028182 2 3 0.25 1e-04 0 0 "PR" 0.260729099140837 0.568981558250737 0.155742370707711 0.33954709174224 0.490041220276243 0.553555868257047 0.316986966465503 0.355761956991449 0.750770319417081 0.558544358008055 0.472729337173214 0.350519558779544 0.99963674159433 0.996514023262373 0.997596512349952 0.00036325840566988 0.00348597673762727 0.00240348765004783 1964
6618 301728 3 3 0.25 1e-04 0 0 "PR" 0.259810811671417 0.565580037189761 0.157701255650847 0.34298573076996 0.492400585011852 0.554491310175685 0.316674543873628 0.354539640658938 0.75221139668327 0.557981018743613 0.474375799524476 0.350903753367762 0.999684707315135 0.998157473167574 0.998684200808842 0.000315292684864911 0.00184252683242615 0.00131579919115802 3527
6619 63173 4 3 0.25 1e-04 0 0 "PR" 0.258743704717282 0.562045144951933 0.159679993360379 0.346586160899625 0.490649420269371 0.552428955913655 0.318926509160408 0.356904452347429 0.749393124986653 0.555410478526546 0.478606502520787 0.353701548554108 0.999639615426178 0.996316633916541 0.997462845844155 0.000360384573821775 0.00368336608345901 0.00253715415584515 1005
6620 771604 5 3 0.25 1e-04 0 0 "PR" 0.257496882992388 0.560073758450579 0.160431038651655 0.34853280094921 0.491843650960341 0.553911844851648 0.317073044711288 0.354998931375302 0.74934053395273 0.555762936646248 0.477504083362943 0.353053681404978 0.999721136519149 0.99950519256085 0.999579336188186 0.000278863480850993 0.000494807439149748 0.000420663811814104 3601
6621 1013398 1 0.05 0.5 1e-04 0 0 "PR" 0.25792407264416 0.565149423395381 0.156813928343578 0.343467341241494 0.502384257425531 0.562191181178919 0.309831027959025 0.346393896939906 0.76030833006969 0.563168592457826 0.466644956302603 0.345427580585515 0.999803879811016 0.99969431383785 0.999731462731885 0.000196120188984012 0.000305686162149713 0.000268537268115234 3601
6622 741558 2 0.05 0.5 1e-04 0 0 "PR" 0.257242355326795 0.563241067160983 0.157830508399076 0.345429187223264 0.502369233585519 0.559471343148369 0.313867034233504 0.349167823667342 0.759611588912315 0.560722996340798 0.47169754263258 0.347926946547271 0.996190970331775 0.994265638299161 0.994917211393917 0.00380902966822535 0.00573436170083871 0.00508278860608279 1969
6623 851462 3 0.05 0.5 1e-04 0 0 "PR" 0.257638134089102 0.56244974870196 0.158642474556842 0.346212876113226 0.50274336617048 0.561464404179431 0.31112365795364 0.347170417916141 0.760381500259582 0.561778505253313 0.469766132510482 0.346866017070879 0.997674075594371 0.990517418169226 0.992941787990511 0.00232592440562877 0.0094825818307737 0.00705821200948866 643
6624 1033112 4 0.05 0.5 1e-04 0 0 "PR" 0.261782843541642 0.566332891756582 0.158240653065607 0.342217600693057 0.500992015131581 0.565688822284336 0.30393187798829 0.342905993571486 0.762774858673222 0.565890311400426 0.462172531053897 0.342689584846474 0.999790469183006 0.999696463384386 0.999728723574439 0.000209530816994295 0.000303536615614018 0.000271276425561241 3601
6625 1273851 5 0.05 0.5 1e-04 0 0 "PR" 0.261657505075952 0.56698739584718 0.157683932621423 0.341602935545218 0.499890606218707 0.562387823382122 0.308081347848964 0.346227354838551 0.761548111294659 0.563927738599288 0.465765280470387 0.344679423936259 0.999244771268064 0.998608495028097 0.998826947568247 0.000755228731935978 0.00139150497190251 0.00117305243175301 3601
6626 1030291 1 3 0.5 1e-04 0 0 "PR" 0.258501601149452 0.562780742990163 0.159024080139476 0.345836922200963 0.492032493537324 0.554636809556741 0.316330073295111 0.354504373205258 0.750534094686776 0.557107232945438 0.475354153434587 0.351870019993102 0.999246109705502 0.99765830575265 0.99820468516512 0.000753890294497895 0.00234169424735029 0.00179531483488007 530
6627 780100 2 3 0.5 1e-04 0 0 "PR" 0.262197803871725 0.563907956784824 0.160387623848811 0.344701060619935 0.488196035977602 0.554066790437661 0.314797565028329 0.355041925880245 0.750393839849327 0.55717305812896 0.47518518887714 0.351777834332802 0.999806120464203 0.998746668607141 0.999116400689164 0.000193879535797047 0.0012533313928592 0.00088359931083558 409
6628 1121093 3 3 0.5 1e-04 0 0 "PR" 0.261469159376823 0.561901028035898 0.161495578710263 0.346737667622058 0.491401959915788 0.555700147898528 0.313741167137459 0.353128889078471 0.75287111929261 0.557602633381841 0.475236745847722 0.351167764311583 0.99980925814966 0.999681739580353 0.999725985130207 0.000190741850340454 0.000318260419647038 0.000274014869792669 3601
6629 466252 4 3 0.5 1e-04 0 0 "PR" 0.259358316342036 0.563988259177588 0.158624996745971 0.344617505832831 0.491813102766865 0.555992281550594 0.314111330310614 0.352890934834953 0.751171419108901 0.558474747441265 0.472736327056584 0.35032456478249 0.999606808755194 0.999265576677164 0.999383257779781 0.000393191244805615 0.000734423322836265 0.000616742220218847 3601
6630 491609 5 3 0.5 1e-04 0 0 "PR" 0.257393589009431 0.560192938391597 0.160251356021287 0.348482142666681 0.491575534548901 0.551768370936933 0.320644508300492 0.357542697885162 0.748969123558332 0.554288012127886 0.480895864321779 0.35482527526029 0.999798038563682 0.959511218766993 0.973344252808295 0.000201961436317701 0.0404887812330075 0.0266557471917051 760
6631 807484 1 0.05 0 1e-04 0.1 0 "PR" 0.256778245141334 0.555010403987837 0.163705505016166 0.35368928723335 0.498377404045232 0.549024830403632 0.326916749110622 0.359843345427532 0.755155649186566 0.551016206577075 0.490622254126788 0.357795374056812 0.999572451613857 0.999504950636674 0.999527883558805 0.000427548386143273 0.000495049363326017 0.000472116441194752 3601
6632 847476 2 0.05 0 1e-04 0.1 0 "PR" 0.256337706058677 0.555558699313753 0.162995414921449 0.353131068461806 0.498796132691718 0.549610848119683 0.32625259038762 0.359243495361223 0.755133838750394 0.551594136492285 0.489248005309069 0.357204990960209 0.98521582027441 0.985772102396336 0.985583427580718 0.01478417972559 0.0142278976036643 0.0144165724192818 3170
6633 1158672 3 0.05 0 1e-04 0.1 0 "PR" 0.257491176425856 0.557656173524932 0.16216267000138 0.351002491576587 0.499639758919986 0.552361332311083 0.322754717034117 0.356459375569547 0.757130935345842 0.554138226236332 0.484917387035497 0.354627985458708 0.836070441399629 0.838893672371097 0.837934235362396 0.163929558600371 0.161106327628903 0.162065764637604 1489
6634 984241 4 0.05 0 1e-04 0.1 0 "PR" 0.25668193432695 0.550279731921328 0.167318261282011 0.358491913926269 0.495316268034929 0.544513837773936 0.331723879688965 0.364395918864006 0.75199820236188 0.546447746840817 0.499042140970976 0.36241552028782 0.999354969352803 0.999352896166731 0.999353603208169 0.000645030647196976 0.000647103833269103 0.000646396791831367 3601
6635 793503 5 0.05 0 1e-04 0.1 0 "PR" 0.259420475977171 0.558607834679607 0.162630573738927 0.350043202547395 0.498040588410332 0.553196282778616 0.320454270327482 0.355616342831833 0.757461064387504 0.555021955102496 0.483084844066409 0.353735939967836 0.917692645860912 0.889600581680001 0.899214463435439 0.0823073541390879 0.110399418319999 0.100785536564561 1843
6636 734590 1 3 0 1e-04 0.1 0 "PR" 0.258258814366267 0.566403439510744 0.156127976160301 0.342156916961073 0.489471169613565 0.539885820244815 0.336755712922766 0.36956004090452 0.747729983979832 0.548529380548774 0.492883689083067 0.360631660830175 0.999356979277746 0.999460487779603 0.999424866891848 0.000643020722254221 0.000539512220397197 0.000575133108152127 3601
6637 123364 2 3 0 1e-04 0.1 0 "PR" 0.261345626198657 0.562898435450152 0.160646668074202 0.34571647826592 0.487085494426338 0.543644528611991 0.329571375666946 0.365744931336165 0.748431120624994 0.549894250782462 0.490218043741148 0.359246107858739 0.960364128496144 0.849637431853 0.888204434347574 0.0396358715038557 0.150362568147 0.111795565652426 1500
6638 918006 3 3 0 1e-04 0.1 0 "PR" 0.259422455565385 0.563053988647175 0.159363663565259 0.345575464047839 0.489871409453785 0.545484121086051 0.328864005824431 0.364122414464154 0.749293865019171 0.551179776765701 0.48822766938969 0.358112207467124 0.972840581250179 0.666468294147477 0.772326887255994 0.0271594187498205 0.333531705852523 0.227673112744006 287
6639 485900 4 3 0 1e-04 0.1 0 "PR" 0.259995323171065 0.564668007107927 0.158500080379715 0.343884787567384 0.488510505656906 0.545392771129853 0.327887988578407 0.364063816321115 0.748505828827971 0.55168952270061 0.486388068958122 0.357473859636361 0.871498047356748 0.606690991339133 0.698454142465778 0.128501952643252 0.393309008660867 0.301545857534222 407
6640 1116273 5 3 0 1e-04 0.1 0 "PR" 0.253065981442768 0.557014280634005 0.159856462095412 0.351644317544865 0.495572635870084 0.542766485845929 0.335826613657307 0.366369535962259 0.748638617312852 0.547349012312913 0.495683075752719 0.361633647772167 0.999221503119829 0.993136986701683 0.995189572122983 0.000778496880170462 0.00686301329831743 0.00481042787701738 1845
6641 56865 1 0.05 0.25 1e-04 0.1 0 "PR" 0.260055973242032 0.559129232542578 0.162666710775582 0.349523482755588 0.49733507945977 0.552306566486129 0.321338911079333 0.356513151043471 0.757391052701802 0.554608708124917 0.484005621854914 0.35415442155642 0.999655755932314 0.999463309846619 0.999529322855094 0.000344244067686324 0.000536690153380599 0.000470677144906505 3601
6642 388508 2 0.05 0.25 1e-04 0.1 0 "PR" 0.254635244115241 0.553492146004563 0.163484684067868 0.355207540855806 0.498411535346522 0.546073626202464 0.331336050732808 0.362821780950768 0.753046779461763 0.548540759551774 0.494820734800676 0.360289319059776 0.995626138905229 0.994004210753882 0.994552060753643 0.00437386109477115 0.00599578924611757 0.00544793924635715 167
6643 1238889 3 0.05 0.25 1e-04 0.1 0 "PR" 0.260725855850852 0.557471485336533 0.164314436885786 0.351188232421376 0.495199241031249 0.549046881883441 0.324761084102758 0.359824213683768 0.755925096882101 0.55190066532989 0.489075520988543 0.356898555515927 0.999719604511446 0.99958240489541 0.999629669172618 0.000280395488554259 0.000417595104589824 0.000370330827382445 3601
6644 112422 4 0.05 0.25 1e-04 0.1 0 "PR" 0.261754312227367 0.557044585326303 0.165352934763094 0.351629536235623 0.494207772541325 0.551094536415546 0.321146683480372 0.357732142843144 0.755962084768692 0.553105231026744 0.486499618243467 0.355669527219498 0.904742106266561 0.819930862254387 0.849272020722605 0.0952578937334385 0.180069137745613 0.150727979277395 165
6645 1036481 5 0.05 0.25 1e-04 0.1 0 "PR" 0.255923068328056 0.554779505654954 0.163320325314638 0.353932539390035 0.500027447200997 0.549530950868343 0.327185341504042 0.359330522596359 0.755950515529053 0.551272987773482 0.49050566681868 0.357538496663921 0.998802138213939 0.999302094628766 0.999132964229721 0.00119786178606133 0.000697905371233867 0.000867035770278853 3601
6646 741268 1 3 0.25 1e-04 0.1 0 "PR" 0.259916467084693 0.561034399322351 0.16117975877711 0.347632573276041 0.486466107026206 0.538782474464424 0.336642798136653 0.37104192907571 0.746382574110898 0.546106655033216 0.497822556913763 0.363340364148244 0.999526721556092 0.998038059632689 0.998555102681517 0.000473278443907545 0.00196194036731087 0.0014448973184833 1254
6647 416502 2 3 0.25 1e-04 0.1 0 "PR" 0.257294616991299 0.561006962885542 0.159562060132975 0.347617899587868 0.495310991933165 0.545530415648767 0.330887122001386 0.363400789565115 0.752605608924464 0.550598196821682 0.490449182134361 0.358232476446975 0.999282581793228 0.999254980435509 0.999264394288674 0.000717418206772 0.000745019564491054 0.000735605711325755 3601
6648 1158478 3 3 0.25 1e-04 0.1 0 "PR" 0.263062820821507 0.563247879951012 0.161421777934143 0.345378778986982 0.487457348637019 0.548041668981187 0.322650120697337 0.361061242258836 0.750520169458526 0.553067161328337 0.48407189863148 0.355880529874298 0.942117268413728 0.540003531312295 0.680647524996305 0.0578827315862719 0.459996468687705 0.319352475003695 289
6649 424300 4 3 0.25 1e-04 0.1 0 "PR" 0.259042951538063 0.555854342847141 0.164557191990603 0.352864719857012 0.486725448688661 0.539010840894717 0.336246354980681 0.370621032794061 0.745768400226724 0.544503089156052 0.500803546971283 0.364831721393397 0.999693231125584 0.998563846081471 0.998955352166357 0.000306768874416455 0.00143615391852932 0.00104464783364297 1249
6650 164202 5 3 0.25 1e-04 0.1 0 "PR" 0.257588255452741 0.556103046616078 0.163573767357446 0.352525268861118 0.48951511808182 0.543956914692947 0.330145420636308 0.365234675467101 0.747103373534561 0.547803044024987 0.493719187993754 0.361206828787901 0.999675583134899 0.999475921070941 0.999544654765241 0.000324416865101406 0.000524078929059094 0.000455345234758802 3601
6651 874903 1 0.05 0.5 1e-04 0.1 0 "PR" 0.257987809199048 0.55419438821595 0.165103566795901 0.354581597429134 0.497420563847435 0.547791442132863 0.328099832560925 0.361095114368383 0.755408373046483 0.549939389663489 0.493203399356826 0.358910071211199 0.999754427550441 0.999586727194523 0.999643943817699 0.000245572449559312 0.000413272805476659 0.000356056182300929 3601
6652 1218694 2 0.05 0.5 1e-04 0.1 0 "PR" 0.255155695899258 0.55513615610912 0.162579630424766 0.353538758772896 0.500292661935343 0.54972865624103 0.327128082504168 0.359131414196312 0.755448357834601 0.551527513210944 0.489707712928934 0.357270628302126 0.998714961935652 0.998522560646192 0.998587496684471 0.00128503806434757 0.00147743935380824 0.00141250331552889 2331
6653 325490 3 0.05 0.5 1e-04 0.1 0 "PR" 0.254959902464663 0.554667336621451 0.162818403998949 0.354049521780825 0.500262192078702 0.547320482272158 0.330685909529166 0.361586325282021 0.755222094543365 0.549763227144238 0.493504313528115 0.359080172457723 0.999699954371953 0.999298775804412 0.999434068066935 0.000300045628047148 0.000701224195588161 0.000565931933064617 3601
6654 1268820 4 0.05 0.5 1e-04 0.1 0 "PR" 0.256478566655464 0.556095359131179 0.162684659899318 0.352588815900551 0.499248651697448 0.550685401714144 0.324987233201197 0.358145526086626 0.755727218352912 0.552485981841266 0.487671893100515 0.356295773314907 0.983735375268171 0.944501060776467 0.957805981944865 0.016264624731829 0.0554989392235326 0.0421940180551346 530
6655 384727 5 0.05 0.5 1e-04 0.1 0 "PR" 0.25811646008466 0.557645263542538 0.162610722219763 0.351046236871724 0.497649478718927 0.549100513898222 0.326401700107959 0.359762488707335 0.755765938803587 0.551962594185416 0.489012422327722 0.356842731772914 0.999776536481468 0.999584757123089 0.999650171817367 0.000223463518531621 0.000415242876910841 0.000349828182633116 3601
6656 988838 1 3 0.5 1e-04 0.1 0 "PR" 0.259314150193087 0.559200799280118 0.162191228383066 0.349460557571112 0.488952374749817 0.54161952807259 0.333517658059606 0.367751924928076 0.748266524942904 0.54736441012505 0.495708886442671 0.36177490606962 0.999807117825754 0.999494806089028 0.999602786626363 0.000192882174245939 0.000505193910971923 0.000397213373636909 3601
6657 408577 2 3 0.5 1e-04 0.1 0 "PR" 0.25990884868867 0.562908679495643 0.159718373668173 0.345742087199605 0.487372314483913 0.539400773966185 0.335871037142359 0.369874843088883 0.747281163172583 0.547101248515271 0.495589410810532 0.361972643257952 0.999801454484334 0.99803418888131 0.99864674603279 0.000198545515665935 0.00196581111869012 0.00135325396721004 282
6658 813385 3 3 0.5 1e-04 0.1 0 "PR" 0.259633202614203 0.563191153656616 0.159315669043415 0.34541112241935 0.486433108675598 0.538514596994147 0.33697697168294 0.371240513622386 0.7460663112898 0.546617063640282 0.496292640726355 0.362764013249052 0.999786424189734 0.943575537549969 0.963077495711675 0.000213575810265832 0.0564244624500313 0.0369225042883254 2684
6659 281448 4 3 0.5 1e-04 0.1 0 "PR" 0.255497693083181 0.561892800736776 0.157756895375478 0.346752369817931 0.49247834021578 0.54394657311175 0.332420759007147 0.365198966158281 0.747976033298961 0.54969012015986 0.490177654382625 0.359297531569533 0.990006199602676 0.536021537124349 0.690686118170983 0.00999380039732433 0.463978462875651 0.309313881829017 405
6660 765395 5 3 0.5 1e-04 0.1 0 "PR" 0.258400807739057 0.561898690299228 0.159546004660678 0.346683353313617 0.489759225614789 0.539891668368527 0.336315441917423 0.369414393447804 0.748160033353847 0.547110717654015 0.495861446578101 0.361959785286133 0.999777808997142 0.99871733213437 0.999082487652058 0.000222191002858143 0.00128266786563008 0.000917512347941773 3601
6661 589439 1 0.05 0 1e-04 0.2 0 "PR" 0.254284907630752 0.551594204205983 0.164717537052304 0.357156889716645 0.495920825815789 0.538038487680623 0.342212244576294 0.370958941523419 0.750205733446541 0.542533146406753 0.506929781628598 0.366382501694378 0.926619662776474 0.888912428723871 0.901666357190814 0.0733803372235258 0.111087571276129 0.0983336428091859 888
6662 437452 2 0.05 0 1e-04 0.2 0 "PR" 0.256873056244856 0.550615040532538 0.167121343778484 0.358069637356823 0.492883686894725 0.539662403413456 0.33754990123955 0.369313170814268 0.749756743139581 0.543340976955616 0.504671245018033 0.365536624389176 0.847496449997374 0.829641285544873 0.835748806466886 0.152503550002626 0.170358714455127 0.164251193533114 1372
6663 791106 3 0.05 0 1e-04 0.2 0 "PR" 0.255261350222958 0.555135134961972 0.162666707793252 0.353578492374011 0.497926205858209 0.546579365870073 0.33051050894454 0.362273841633239 0.753187556081166 0.549412520893679 0.493177216737791 0.359394339121669 0.478864360085883 0.509157877790413 0.498905005481612 0.521135639914117 0.490842122209587 0.501094994518388 168
6664 494279 4 0.05 0 1e-04 0.2 0 "PR" 0.25645815992305 0.549688896085109 0.167587559774885 0.359032777252989 0.490646711311529 0.533789449973854 0.34513828455017 0.375252197208863 0.747104871234579 0.539119680629769 0.512725844325056 0.369814574658806 0.999554671240158 0.999324198986174 0.999403119207121 0.000445328759842032 0.000675801013826014 0.000596880792878951 3601
6665 52706 5 0.05 0 1e-04 0.2 0 "PR" 0.256564869091241 0.550827333004474 0.166781591729435 0.357905942776806 0.491548029699725 0.533891859767463 0.345564039293276 0.375157262240046 0.748112898790965 0.539554620346204 0.512345631022711 0.369388649656968 0.999631724245161 0.999519292667094 0.999557749809967 0.000368275754838933 0.000480707332905542 0.000442250190032526 3601
6666 603411 1 3 0 1e-04 0.2 0 "PR" 0.256571243959381 0.55712649646954 0.162044953827444 0.351566891400202 0.483989513185058 0.527620625435883 0.351951187482651 0.381953053701425 0.740560757144439 0.537223711377848 0.513996141310094 0.372066973943881 0.996976912790726 0.799952213206364 0.867919543452148 0.00302308720927356 0.200047786793636 0.132080456547852 2084
6667 1220148 2 3 0 1e-04 0.2 0 "PR" 0.257639347740922 0.562110405907583 0.15894503751962 0.34653788132999 0.489436470509603 0.540678666471519 0.335738677703392 0.368982688585674 0.747075818250525 0.547636934903081 0.494683715223013 0.361698133918552 0.757606247406181 0.431590608062292 0.543722730619088 0.242393752593819 0.568409391937708 0.456277269380912 527
6668 999305 3 3 0 1e-04 0.2 0 "PR" 0.259043334808107 0.558968272161986 0.162238651402862 0.349686203547335 0.480827955732727 0.52446614770022 0.354829833114044 0.385433492701441 0.739871290540833 0.535813064319791 0.517068484516907 0.373681097392703 0.999435093699463 0.99934475113141 0.999376232527846 0.000564906300537167 0.000655248868590385 0.000623767472154381 3601
6669 952975 4 3 0 1e-04 0.2 0 "PR" 0.255994167715451 0.559756920032524 0.159666584057253 0.348859151875861 0.487904756947213 0.52933871987149 0.351047009035166 0.379811259538652 0.743898924662664 0.539304444456936 0.510713593092419 0.369671186997836 0.988645867021698 0.960396223260858 0.970071275362079 0.0113541329783016 0.0396037767391422 0.0299287246379209 3044
6670 205043 5 3 0 1e-04 0.2 0 "PR" 0.257370498741672 0.561965496476954 0.158863513429038 0.346635090276195 0.487166159101051 0.537536358499639 0.339452265070221 0.372363850713995 0.744536657842723 0.545433271016449 0.498315778499259 0.364049897119972 0.674382181531078 0.518275800126362 0.57208239551723 0.325617818468922 0.481724199873638 0.42791760448277 1124
6671 463050 1 0.05 0.25 1e-04 0.2 0 "PR" 0.256449003901684 0.551239901667887 0.166415385646808 0.357503732039502 0.493428732748825 0.535936293795407 0.343704478724036 0.373104279892607 0.749877736650509 0.54105395523243 0.510119864370844 0.367887177102773 0.999577913745364 0.999100236282325 0.999263211897713 0.000422086254636196 0.000899763717675258 0.000736788102287345 3601
6672 120993 2 0.05 0.25 1e-04 0.2 0 "PR" 0.256046989126263 0.548703447401255 0.168077958391674 0.360049741528692 0.492704750304908 0.53549421450907 0.343902417018331 0.373546957303294 0.748751739431171 0.53992098046569 0.511980375410005 0.369023437750864 0.964275468242062 0.939944945258628 0.948248358859421 0.0357245317579378 0.0600550547413718 0.0517516411405789 1854
6673 509840 3 0.05 0.25 1e-04 0.2 0 "PR" 0.254255993945222 0.548880179489119 0.166802411048136 0.359846132121834 0.492337292987474 0.534058119811545 0.345876369824567 0.37498143636066 0.746593286932696 0.53899210321248 0.512678780872703 0.369943033342516 0.99884003741254 0.998398969578548 0.998548836267059 0.00115996258746019 0.0016010304214522 0.00145116373294104 3407
6674 2109 4 0.05 0.25 1e-04 0.2 0 "PR" 0.260989672018684 0.552647815315168 0.168237919518162 0.356058674472731 0.487836327584611 0.536140397002962 0.339512897583283 0.372868343670224 0.748825999603295 0.54175518772998 0.507750817101446 0.367150616287391 0.981377258384554 0.963787374465793 0.969902491459621 0.0186227416154456 0.0362126255342067 0.0300975085403793 888
6675 1142356 5 0.05 0.25 1e-04 0.2 0 "PR" 0.259319853937499 0.548292199449246 0.17056345231068 0.360459891983633 0.48840349321694 0.534582295958914 0.342347525341723 0.374453002890891 0.747723347154439 0.539240568761709 0.512910977652403 0.369698379927369 0.999664828602984 0.999421615171213 0.99950578751779 0.000335171397015965 0.000578384828786661 0.000494212482210484 3601
6676 1217538 1 3 0.25 1e-04 0.2 0 "PR" 0.254048134663017 0.554243541266453 0.16262940864758 0.354465151354956 0.483019030149101 0.520879494322281 0.361922870789975 0.38892054063952 0.737067164812119 0.531713922416752 0.524552279437555 0.377733928000504 0.999719704900853 0.999400202711622 0.999509798803426 0.00028029509914649 0.000599797288377824 0.000490201196573985 3601
6677 715101 2 3 0.25 1e-04 0.2 0 "PR" 0.252482206843228 0.547912607710503 0.166620077618672 0.36085841528729 0.492807281342331 0.546743276486903 0.328766011811386 0.362640748703277 0.74528948818556 0.546736825800249 0.495386089430057 0.362455533140774 0.783727711473923 0.292144750778026 0.45873875665447 0.216272288526077 0.707855249221974 0.54126124334553 524
6678 706992 3 3 0.25 1e-04 0.2 0 "PR" 0.259363347152811 0.557428845983201 0.163515723836743 0.351236550651595 0.487990267822566 0.545685659946466 0.327370059951828 0.363984720994073 0.747353614975377 0.549464375790338 0.490885783788571 0.359877527710795 0.942888907158466 0.277622635930711 0.508257250841451 0.0571110928415342 0.722377364069289 0.491742749158549 285
6679 728769 4 3 0.25 1e-04 0.2 0 "PR" 0.26148641047035 0.558992573912552 0.163655997084439 0.349687957988413 0.484244735318679 0.540284619287803 0.332884105520418 0.369332563383721 0.74573114578903 0.546453828595726 0.496540102604858 0.362855846250968 0.95974763955848 0.367819886958909 0.574899234846498 0.0402523604415197 0.632180113041091 0.425100765153502 280
6680 695775 5 3 0.25 1e-04 0.2 0 "PR" 0.257694085684598 0.560518300925734 0.160149479051603 0.348135897758265 0.485094989652525 0.530358951630308 0.348458983731582 0.379266370235639 0.742789075337123 0.540220473291538 0.508608462783185 0.369090375362346 0.99558621929529 0.812386165459044 0.875672857591673 0.00441378070470978 0.187613834540956 0.124327142408327 2324
6681 842328 1 0.05 0.5 1e-04 0.2 0 "PR" 0.258158264988608 0.545687629143853 0.171877422157791 0.363101362126825 0.489564019760227 0.537123252382854 0.339191525471557 0.371878705226375 0.747722284748835 0.540021473858863 0.511068947629348 0.368908018270688 0.947004699521783 0.863698153840481 0.892423786144153 0.0529953004782169 0.136301846159519 0.107576213855847 527
6682 857279 2 0.05 0.5 1e-04 0.2 0 "PR" 0.254103380803917 0.549175453845904 0.166437918320655 0.359584992395106 0.493966486016582 0.534956438938074 0.345635438266058 0.374075517279418 0.7480698668205 0.539691392092782 0.512073356586713 0.369250061458838 0.999158352699308 0.998642437097262 0.998817293400454 0.000841647300692194 0.0013575629027379 0.00118270659954558 3301
6683 736525 3 0.05 0.5 1e-04 0.2 0 "PR" 0.256280309350171 0.547756472719788 0.16902181947153 0.360971353034533 0.491124769105958 0.535098676240505 0.343525881171115 0.373946988820404 0.747405078456128 0.53934764903925 0.512547700642645 0.369591047886749 0.999773954339811 0.999574534530211 0.999642785065577 0.000226045660189342 0.000425465469788886 0.000357214934423323 3601
6684 1202628 4 0.05 0.5 1e-04 0.2 0 "PR" 0.252759014759939 0.549724517592245 0.165190892848009 0.358999961188503 0.495468504743457 0.535620608603505 0.345692085977609 0.373396152573481 0.748227519503396 0.540273051128791 0.510882978825618 0.368647024977516 0.999653324177411 0.999047589954723 0.999251768384948 0.000346675822588485 0.000952410045277353 0.000748231615051797 3601
6685 1251139 5 0.05 0.5 1e-04 0.2 0 "PR" 0.255930671171979 0.546241739060547 0.169962241390994 0.362501728401101 0.490605060247775 0.534578089204446 0.343890736963779 0.374467662620626 0.746535731419754 0.538502198801657 0.513852978354773 0.370441727302772 0.999764132066809 0.999511833307818 0.999598177647864 0.000235867933190891 0.000488166692182372 0.000401822352135887 3601
6686 121934 1 3 0.5 1e-04 0.2 0 "PR" 0.254851191212957 0.557368845763692 0.160777204044488 0.35135850777752 0.494309408552766 0.545305446548598 0.33114308137292 0.363620878146886 0.749160599765723 0.54908467305172 0.491920285417408 0.359780654759797 0.948653824699849 0.411410646655178 0.593811982543718 0.0513461753001514 0.588589353344822 0.406188017456282 280
6687 33868 2 3 0.5 1e-04 0.2 0 "PR" 0.262210077412883 0.561237867138028 0.162422452653493 0.347420751390082 0.477229908861968 0.520793864209184 0.357889651647832 0.389194616469542 0.739439986274851 0.534273012696803 0.520312104301325 0.375276141121999 0.999220125779448 0.992028205538233 0.994564160583636 0.000779874220551986 0.00797179446176744 0.00543583941636414 3296
6688 661834 3 3 0.5 1e-04 0.2 0 "PR" 0.256210623783066 0.56067665680084 0.159167212352144 0.34794933749853 0.480588020484627 0.518523725143805 0.363521564693476 0.391007661949166 0.736798644267693 0.532232217413629 0.52268877704562 0.377007512930117 0.999786285373876 0.999301300866501 0.999468856075341 0.000213714626124136 0.000698699133499366 0.000531143924658605 3601
6689 70028 4 3 0.5 1e-04 0.2 0 "PR" 0.260924224530542 0.561451588563022 0.161408659991618 0.347193721728927 0.479777202169787 0.522437096080331 0.356119714921634 0.386722446473836 0.740701426700329 0.53541401475673 0.517528374913252 0.373575226892051 0.999795585386625 0.999446857108317 0.999568932105516 0.000204414613375139 0.000553142891682821 0.000431067894484361 3601
6690 330565 5 3 0.5 1e-04 0.2 0 "PR" 0.257014639451637 0.557369685718615 0.162191721012681 0.351326828329641 0.482392144436421 0.525412794360634 0.354257758646006 0.384255843889793 0.739406783888058 0.535843880793511 0.516449479658687 0.373511136751545 0.993855627613603 0.836870501006982 0.891186779334556 0.00614437238639692 0.163129498993018 0.108813220665444 2446
6691 882729 1 0.05 0 1e-04 0.3 0 "PR" 0.251005608072764 0.542649255527065 0.16940698796533 0.366100003989751 0.486083784988479 0.519213094946726 0.365201911806468 0.389939616794916 0.737089393061243 0.526946539923196 0.534608899771798 0.382072947766128 0.999491426026647 0.998965774720274 0.999144091656772 0.000508573973352882 0.00103422527972622 0.000855908343227639 3601
6692 80692 2 0.05 0 1e-04 0.3 0 "PR" 0.254898207159914 0.550693790906627 0.165852932928196 0.358030883548635 0.489278977946676 0.531731798859003 0.347813359564818 0.377262617401094 0.74417718510659 0.538031699868909 0.513666292493015 0.370873144862055 0.662798444304404 0.645745129228019 0.651568285535823 0.337201555695596 0.354254870771981 0.348431714464177 1486
6693 974399 3 0.05 0 1e-04 0.3 0 "PR" 0.259012789316933 0.553886317091381 0.166062446828274 0.35478878441684 0.491415738945849 0.543413329762253 0.331352205611818 0.365453584543842 0.750428528262782 0.546942695392241 0.497414652440092 0.361859440584578 0.538085535359319 0.493204809682834 0.508670009915273 0.461914464640681 0.506795190317166 0.491329990084727 519
6694 414516 4 0.05 0 1e-04 0.3 0 "PR" 0.253869813517014 0.550383151087034 0.165425161902786 0.358309365583829 0.493729893947353 0.538425982473101 0.340505798375609 0.370513761343599 0.747599707464367 0.542376761532701 0.505930960278395 0.366480931832662 0.617996885489054 0.562225426277528 0.581128828979443 0.382003114510946 0.437774573722472 0.418871171020557 1245
6695 635200 5 0.05 0 1e-04 0.3 0 "PR" 0.259565329108763 0.558251455745387 0.163054190082894 0.350399889726298 0.494862144372816 0.550400689855159 0.322931629808093 0.358369255210607 0.754427473481579 0.553034558249121 0.485985819890987 0.355695536501419 0.346678803411104 0.29524556393886 0.312919478324768 0.653321196588896 0.70475443606114 0.687080521675232 528
6696 252303 1 3 0 1e-04 0.3 0 "PR" 0.256961149672626 0.562025221842345 0.158596918478754 0.346600137327465 0.468570208218287 0.500779901904995 0.384514869048171 0.409634467644409 0.725531357890913 0.520682876683884 0.543111787526924 0.389157341551 0.999699954541206 0.923107184040724 0.949989214985207 0.000300045458794492 0.0768928159592759 0.0500107850147933 2684
6697 660712 2 3 0 1e-04 0.3 0 "PR" 0.25642786112439 0.558662461731214 0.160767503277535 0.349981406571228 0.467502430445074 0.498281838303142 0.387363140150357 0.411779352629555 0.723930291569465 0.517984412304421 0.548130643427892 0.391617238052373 0.999640635271059 0.998786806571118 0.999086409806093 0.000359364728941408 0.00121319342888226 0.000913590193906731 3601
6698 1253285 3 3 0 1e-04 0.3 0 "PR" 0.260218067988915 0.557799999523928 0.163820460137249 0.35089776290458 0.472369094469668 0.514857052504058 0.36434028017639 0.395087564394299 0.732587162458582 0.529040494701375 0.528160740313639 0.380497058401218 0.946244895395698 0.66992333461121 0.7674550891514 0.0537551046043024 0.33007666538879 0.2325449108486 1368
6699 563205 4 3 0 1e-04 0.3 0 "PR" 0.258176661486687 0.564019741174257 0.15779831092353 0.34457354943783 0.487482893829203 0.540296631886528 0.335154634275704 0.36912016531047 0.74565955531589 0.547945706548476 0.492952945199234 0.361207063085337 0.550442708795512 0.258201969081081 0.359053699507567 0.449557291204488 0.741798030918919 0.640946300492433 164
6700 57241 5 3 0 1e-04 0.3 0 "PR" 0.257198543260729 0.563659360013454 0.15752356192712 0.344969831863559 0.486145976904827 0.536638733540191 0.339991259211347 0.373080348847911 0.743344520165556 0.545391559557338 0.497514821138467 0.363977183510061 0.729985261957961 0.234395639773145 0.405261108188974 0.270014738042039 0.765604360226855 0.594738891811026 279
6701 1204560 1 0.05 0.25 1e-04 0.3 0 "PR" 0.257483637867254 0.548419541031765 0.169298062898789 0.360413244071603 0.491665276489564 0.540724384523459 0.335293819240984 0.368164385602971 0.749148914356818 0.543265680863096 0.504591882139773 0.36560530920962 0.588090312425691 0.466184204184716 0.508028551817948 0.411909687574309 0.533815795815284 0.491971448182052 169
6702 1228583 2 0.05 0.25 1e-04 0.3 0 "PR" 0.253811425121555 0.543746590223958 0.170527986554174 0.365059595629461 0.489944025696932 0.530395441514809 0.350118033775 0.378650413995432 0.743755450818487 0.534852111572561 0.520646020329173 0.374113658783278 0.841663793083292 0.784439593488813 0.803926045413936 0.158336206916708 0.215560406511187 0.196073954586064 1365
6703 1099863 3 0.05 0.25 1e-04 0.3 0 "PR" 0.255111717559269 0.545044168363771 0.170344533510197 0.363674016335633 0.482608570472285 0.519844213676199 0.361606479792742 0.38930667945533 0.737720288031554 0.52826983733826 0.531951013302939 0.380736320865663 0.999592408980201 0.999186004825244 0.999325972978337 0.000407591019798909 0.000813995174756307 0.000674027021662955 3601
6704 101072 4 0.05 0.25 1e-04 0.3 0 "PR" 0.255572515639069 0.547202625555478 0.168922852935731 0.361534706327165 0.484075128266076 0.523866366903923 0.356419486395098 0.385216892798557 0.739647643905145 0.531651156692552 0.525342339330829 0.377316444290681 0.905829536354479 0.771807650596835 0.817939717979816 0.0941704636455209 0.228192349403165 0.182060282020184 1365
6705 608438 5 0.05 0.25 1e-04 0.3 0 "PR" 0.251337865109277 0.538831307369616 0.1726955811772 0.369929848749414 0.483763653216313 0.518467735149796 0.364746986664095 0.390690700949868 0.73510151832559 0.525236462748071 0.537442567841295 0.383789823252195 0.996216754535641 0.995309877871655 0.9956189255752 0.00378324546435916 0.00469012212834464 0.00438107442480032 647
6706 363455 1 3 0.25 1e-04 0.3 0 "PR" 0.258475428389058 0.554022835796618 0.165748667964645 0.354647259725394 0.487034440815383 0.540628146136665 0.333782191772791 0.368611583394958 0.745509869204441 0.544812625134954 0.499530859737435 0.364241834629209 0.852118383559324 0.356014146763528 0.527710048322582 0.147881616440676 0.643985853236472 0.472289951677418 760
6707 661924 2 3 0.25 1e-04 0.3 0 "PR" 0.260518937552312 0.563565664417782 0.159608430478278 0.345050301772345 0.479314033775721 0.527452694356852 0.349262853324278 0.381954683328826 0.739832971328033 0.53933270403654 0.508871283802557 0.36981649968569 0.959232167001747 0.541351939269105 0.687691387052922 0.0407678329982531 0.458648060730895 0.312308612947078 1244
6708 707447 3 3 0.25 1e-04 0.3 0 "PR" 0.262758413687722 0.557632673025311 0.165549671951621 0.351069207174142 0.483817769006027 0.545643978169484 0.324707662496681 0.363970656868069 0.74657618269375 0.549501784610258 0.490257334448303 0.359814574931747 0.866772577684541 0.18549791378061 0.424991428772165 0.133227422315459 0.81450208621939 0.575008571227836 284
6709 805078 4 3 0.25 1e-04 0.3 0 "PR" 0.256244824336703 0.554123437767574 0.164144044982125 0.354550172089207 0.483109555941021 0.532960801958516 0.343664221483912 0.37678759309343 0.739354380277724 0.539785757920668 0.507808266466037 0.369615967246567 0.925045214578013 0.324527502753559 0.532102358550887 0.0749547854219868 0.675472497246441 0.467897641449113 643
6710 866053 5 3 0.25 1e-04 0.3 0 "PR" 0.253607909679843 0.553473090592618 0.162901074593777 0.355277000758488 0.494871711938109 0.546643469700613 0.329472914886447 0.362284085196261 0.748479621617953 0.548709565320437 0.492373989480223 0.36016345661665 0.836603769229151 0.255370181444049 0.452091747621714 0.163396230770849 0.744629818555951 0.547908252378286 284
6711 159867 1 0.05 0.5 1e-04 0.3 0 "PR" 0.256266788119935 0.544619038796815 0.171417404685559 0.364126242151312 0.485533525145631 0.526138125167297 0.353595099446313 0.382958861557692 0.741800313265565 0.532350132708007 0.525012504131872 0.376628544041353 0.933048596442776 0.878909709380172 0.897558214169732 0.0669514035572241 0.121090290619828 0.102441785830268 1724
6712 70447 2 0.05 0.5 1e-04 0.3 0 "PR" 0.256821867080307 0.542998108887123 0.173094571795183 0.365785239621967 0.48206229928699 0.521476838877136 0.358581795160856 0.3876554739914 0.738884166367297 0.528747283334235 0.531676366956039 0.380267065796662 0.995613725048137 0.987728354699772 0.990459581695561 0.00438627495186319 0.0122716453002283 0.00954041830443849 3046
6713 1295763 3 0.05 0.5 1e-04 0.3 0 "PR" 0.251719286233129 0.543691118552706 0.169072717118854 0.365051341924195 0.48561545055397 0.51917678107614 0.364941950692776 0.389974356832017 0.737334736787099 0.52728156960101 0.53401466781163 0.381734429623306 0.999426044315013 0.999021413554777 0.999158995858945 0.00057395568498733 0.000978586445222601 0.000841004141054949 3601
6714 347965 4 0.05 0.5 1e-04 0.3 0 "PR" 0.252789902254342 0.53704749136939 0.175095149525749 0.371727618955178 0.481425137565654 0.518378858205106 0.363122112472364 0.390781725417968 0.734215039819996 0.524647872435059 0.538217261998113 0.384383229800145 0.999213502711095 0.997146854354043 0.997856265654748 0.000786497288904878 0.00285314564595656 0.0021437343452517 405
6715 253048 5 0.05 0.5 1e-04 0.3 0 "PR" 0.252901033806006 0.545215948238271 0.168729443592581 0.363530601339795 0.48510212513554 0.51908769546493 0.364752942772622 0.390069614170348 0.738003158941546 0.527724971475081 0.533482386365203 0.381296383980991 0.99850391128045 0.995639003119349 0.996616553236979 0.00149608871955009 0.00436099688065095 0.0033834467630211 521
6716 793086 1 3 0.5 1e-04 0.3 0 "PR" 0.259337817191256 0.557286061452393 0.163661144559519 0.351390142415722 0.488509966502 0.545640455451953 0.327496314975672 0.363724805173297 0.747847783693256 0.549306777891057 0.491157459535191 0.359837260361362 0.94277625331533 0.255668950929902 0.493616744625874 0.0572237466846703 0.744331049070098 0.506383255374126 278
6717 733004 2 3 0.5 1e-04 0.3 0 "PR" 0.261065170446374 0.562799299276705 0.160549873008763 0.345844004786139 0.484441275994096 0.534565852287732 0.340719762080594 0.374472014603734 0.74550644644047 0.54391886767438 0.501269635089357 0.364989550081712 0.962597217915195 0.426361887598351 0.613303384917494 0.0374027820848046 0.573638112401649 0.386696615082506 646
6718 236288 3 3 0.5 1e-04 0.3 0 "PR" 0.261426811314248 0.559121095610893 0.163529190783419 0.349553727694899 0.479513347112069 0.532184117982099 0.34250514301583 0.377632868894507 0.740940158426318 0.541027923685229 0.506034333799249 0.368416607859986 0.972671793969136 0.389625274507523 0.594614004695072 0.0273282060308642 0.610374725492477 0.405385995304928 765
6719 713298 4 3 0.5 1e-04 0.3 0 "PR" 0.260512111341321 0.559972883960991 0.162409971893531 0.348676409555863 0.483950537733094 0.540279300451631 0.333016312093687 0.369031059327962 0.744462649074415 0.546617588768304 0.495426283987218 0.362478463226331 0.973144707982028 0.330891444602751 0.555005243293602 0.0268552920179722 0.669108555397249 0.444994756706398 882
6720 1148836 5 3 0.5 1e-04 0.3 0 "PR" 0.255216752315088 0.556848567191601 0.161450917445233 0.351791666359727 0.478257095258428 0.519495122041414 0.3614844522464 0.390412910052439 0.733473847573515 0.531575346688638 0.522935369691633 0.377925879839295 0.967286309599947 0.600371948368727 0.727361121953265 0.0327136904000527 0.399628051631273 0.272638878046735 1751
6721 520146 1 0.05 0 1e-04 0.4 0 "PR" 0.256389549288396 0.543846268240762 0.172130769975628 0.36489122256047 0.478179445238572 0.519402076177683 0.359817602118858 0.389669318479016 0.734568994526969 0.527600368108232 0.531948372094486 0.381359155974857 0.744074957113242 0.713342694893272 0.724025069756966 0.255925042886757 0.286657305106728 0.275974930243034 1492
6722 98856 2 0.05 0 1e-04 0.4 0 "PR" 0.258969012130341 0.559814831446803 0.161502387483234 0.348838026590316 0.491950084641694 0.54460588434742 0.330198302307669 0.36419587827673 0.750919096772035 0.54967057628977 0.491700689790903 0.359081792193973 0.336066903204109 0.280381497988106 0.299537472747922 0.663933096795891 0.719618502011894 0.700462527252078 528
6723 407123 3 0.05 0 1e-04 0.4 0 "PR" 0.254460309256862 0.553172575476255 0.163704977618109 0.355490060503388 0.492722863398599 0.540242205386813 0.337413664810871 0.368614084903225 0.747183172655462 0.544510754126945 0.501118642428981 0.364281503995644 0.440022624813619 0.383741196699912 0.402867662573471 0.559977375186381 0.616258803300088 0.597132337426529 767
6724 504046 4 0.05 0 1e-04 0.4 0 "PR" 0.256329724251876 0.554329727083415 0.163981669039322 0.354331663884447 0.493727938531041 0.545371306845632 0.329901805991316 0.363432381200973 0.750057662782917 0.548333256146676 0.493883475030638 0.360423126926454 0.318278591863277 0.267502101382455 0.284829672190652 0.681721408136723 0.732497898617545 0.715170327809348 290
6725 657039 5 0.05 0 1e-04 0.4 0 "PR" 0.256242813744872 0.550029479066485 0.167230750631764 0.358661641725966 0.486482386411634 0.532218183831568 0.345486656271297 0.376722484248649 0.742725200156506 0.538159195159265 0.512717406903062 0.370698148477617 0.507321690255841 0.442599222896652 0.464862943493684 0.492678309744159 0.557400777103348 0.535137056506316 1130
6726 198807 1 3 0 1e-04 0.4 0 "PR" 0.262521222924048 0.561887784177382 0.162196586921173 0.346746757928053 0.481853498145474 0.540350929993098 0.331954380070163 0.369777225423519 0.744374721069522 0.547428776063878 0.494150966991337 0.362211218691419 0.673229152400773 0.112537387486317 0.309854485726372 0.326770847599227 0.887462612513683 0.690145514273628 175
6727 110022 2 3 0 1e-04 0.4 0 "PR" 0.259598089118197 0.560026660674889 0.161744550459324 0.348594393906828 0.479854039517263 0.531288888680792 0.344525176367559 0.378511931901027 0.73945212863546 0.540714046852962 0.506269726826883 0.368701336067548 0.67134756907741 0.276627720458696 0.41466725554705 0.32865243092259 0.723372279541304 0.58533274445295 525
6728 28611 3 3 0 1e-04 0.4 0 "PR" 0.257230354577073 0.566526267465047 0.155415670341485 0.342031879995416 0.489364524786442 0.543812019397318 0.331695275599233 0.366012275473571 0.746594879363515 0.551119357450015 0.487110945940718 0.358298990246578 0.51012960038212 0.136219703956259 0.264709753991641 0.48987039961788 0.863780296043741 0.735290246008359 172
6729 431385 4 3 0 1e-04 0.4 0 "PR" 0.256397907086745 0.558022968364781 0.161210720374704 0.35063872017303 0.469262590394299 0.509382825041358 0.372483276331836 0.400967734725287 0.725660497481044 0.525168707346465 0.53369399670654 0.384634285852221 0.714450822915192 0.469525301272258 0.555456769853776 0.285549177084808 0.530474698727742 0.444543230146224 287
6730 1280141 5 3 0 1e-04 0.4 0 "PR" 0.264248426451732 0.564763748196002 0.160942727179629 0.343779673498898 0.478030361606809 0.53399430003831 0.338417619616383 0.375503066043901 0.742278788058541 0.544256829832831 0.499360346796013 0.364922656402108 0.499761657170171 0.261393659605914 0.345883392003634 0.500238342829829 0.738606340394086 0.654116607996366 643
6731 1213845 1 0.05 0.25 1e-04 0.4 0 "PR" 0.252286863888416 0.537727773220196 0.174249115096392 0.371247033384039 0.490720596214247 0.53510343119421 0.343470177768548 0.373796234779967 0.743007460102662 0.535871757471091 0.51771929286494 0.373055081496956 0.395176996799489 0.297056368200959 0.330352816558808 0.604823003200511 0.702943631799041 0.669647183441192 404
6732 832725 2 0.05 0.25 1e-04 0.4 0 "PR" 0.25643669042958 0.540799773513928 0.17462734388453 0.36808330694122 0.482346904136323 0.525537019387492 0.35265954297538 0.383464881943054 0.738783594565903 0.530634048131111 0.527286886859911 0.378328836524753 0.582467825887187 0.516567735109398 0.539381248312974 0.417532174112813 0.483432264890602 0.460618751687026 997
6733 1008882 3 0.05 0.25 1e-04 0.4 0 "PR" 0.25348189576137 0.539404923994866 0.173738147058756 0.369551801453861 0.488413256364893 0.532552632491876 0.345904503857008 0.376361767564705 0.741895152126262 0.534772980145898 0.519642650915764 0.374157320147411 0.414800583225088 0.367203842736144 0.383444494859978 0.585199416774912 0.632796157263856 0.616555505140022 410
6734 982394 4 0.05 0.25 1e-04 0.4 0 "PR" 0.249813222307555 0.540793062936046 0.170078736892971 0.368045842191059 0.489128609919916 0.528161055538579 0.353606439821441 0.38081235967518 0.738941832227471 0.532240751941207 0.523685176714412 0.376690074723065 0.59794370014258 0.515956094198501 0.54361194276122 0.40205629985742 0.484043905801499 0.45638805723878 885
6735 656777 5 0.05 0.25 1e-04 0.4 0 "PR" 0.25578033401499 0.540533508501774 0.174379159127238 0.368321477491171 0.484744214943618 0.529151775153112 0.34874909075848 0.379835629485612 0.740524548958607 0.532871782756155 0.523128249885718 0.376072646973906 0.576048389098354 0.476480769789114 0.51080457692851 0.423951610901646 0.523519230210886 0.48919542307149 766
6736 489872 1 3 0.25 1e-04 0.4 0 "PR" 0.26215913712288 0.558269731299751 0.164726134616038 0.350433018392438 0.480564288168439 0.537144883599582 0.335733926587552 0.372856503530948 0.742723425291319 0.544024189492251 0.500460061203589 0.365553901043572 0.904989366430661 0.166170291950161 0.426345083127946 0.0950106335693395 0.833829708049839 0.573654916872054 167
6737 258614 2 3 0.25 1e-04 0.4 0 "PR" 0.258402614098225 0.556781276200557 0.163421786362137 0.351889448662791 0.468959555662552 0.509984171958331 0.370426779670677 0.400196391450992 0.727362169760777 0.525355617607036 0.533848566032814 0.384331246332175 0.972217330258432 0.518971290896349 0.678892466307597 0.027782669741568 0.481028709103651 0.321107533692403 1260
6738 304309 3 3 0.25 1e-04 0.4 0 "PR" 0.257478266840383 0.55661477059082 0.163066263415028 0.352088990706472 0.485772625788353 0.539410184119465 0.335776410025629 0.370387473934883 0.743250892628737 0.544860285999383 0.498842673440657 0.364586634999452 0.905050433774291 0.144587941560347 0.40752665229316 0.0949495662257088 0.855412058439653 0.59247334770684 163
6739 478328 4 3 0.25 1e-04 0.4 0 "PR" 0.256782638336482 0.557090417861695 0.16216861756226 0.351631483797514 0.490128477655424 0.542479662314672 0.332814770463536 0.366519318884159 0.746911115991906 0.547137136824853 0.494983388025797 0.361773683778537 0.84910564705783 0.205583031913638 0.426303526665364 0.15089435294217 0.794416968086362 0.573696473334636 163
6740 543185 5 3 0.25 1e-04 0.4 0 "PR" 0.257315711126556 0.564015934999273 0.157294460151529 0.344619617392848 0.478097150119496 0.524267182252626 0.354684848252355 0.38581653714928 0.735412861246052 0.537123996471456 0.511979308403884 0.372495164990397 0.938678984713727 0.293735675111728 0.518155889375562 0.0613210152862728 0.706264324888272 0.481844110624438 765
6741 604504 1 0.05 0.5 1e-04 0.4 0 "PR" 0.252122297747721 0.537170570603299 0.174536502683286 0.371688529464029 0.481293723725612 0.517223253537216 0.365216113047035 0.391874151420251 0.733416021473333 0.523809724895238 0.539752615730322 0.385209108730433 0.798925440444893 0.684846713034673 0.723927768892661 0.201074559555107 0.315153286965326 0.276072231107339 1502
6742 1224124 2 0.05 0.5 1e-04 0.4 0 "PR" 0.250068081109798 0.541752648401375 0.169465514792586 0.366985629977369 0.472161570668932 0.498802110320435 0.388733329538099 0.410454788142938 0.722229651778731 0.512868239555163 0.558198844330685 0.396218886958365 0.995321161062546 0.981530198238939 0.986269495465927 0.00467883893745354 0.0184698017610608 0.0137305045340735 3043
6743 434468 3 0.05 0.5 1e-04 0.4 0 "PR" 0.249010880159245 0.536610882506726 0.17277100682902 0.372158689531109 0.474849814672482 0.502110211735823 0.385143405152019 0.407124438447627 0.723860694831727 0.513456539335772 0.557914411981039 0.395625173006103 0.999760676895818 0.999250809226591 0.999425154512042 0.000239323104181458 0.000749190773409454 0.000574845487958162 3601
6744 859113 4 0.05 0.5 1e-04 0.4 0 "PR" 0.253320985977564 0.533008137929084 0.178725619006859 0.375873124988541 0.485826807393146 0.531623517140443 0.345403468182679 0.377310958220675 0.73914779337071 0.531974103013878 0.524129087189538 0.376944028501825 0.601378599664139 0.46499943172662 0.51172806922052 0.398621400335861 0.53500056827338 0.48827193077948 172
6745 633405 5 0.05 0.5 1e-04 0.4 0 "PR" 0.258072818506374 0.539806664713989 0.176473701412845 0.368972702670746 0.474394391309484 0.514364315354931 0.364305523383427 0.394768163010476 0.732467209815858 0.523016700168497 0.540779224796272 0.385995613900837 0.915163343300629 0.804662950599427 0.843430805079232 0.0848366566993712 0.195337049400573 0.156569194920768 1020
6746 648738 1 3 0.5 1e-04 0.4 0 "PR" 0.258658958683823 0.557935202672333 0.162713401091792 0.35076538693602 0.483941520925268 0.535756909191131 0.339975667867393 0.374056493364252 0.742600479609091 0.542974593347115 0.502689068959185 0.366477587599733 0.948379965855274 0.217931455312449 0.471658133870931 0.0516200341447263 0.782068544687551 0.528341866129069 284
6747 615272 2 3 0.5 1e-04 0.4 0 "PR" 0.258845756649331 0.558781467008333 0.162189624815906 0.349891210602075 0.487443056980985 0.543391870538899 0.330645200553064 0.366355074898333 0.746288813630316 0.54834177329129 0.492834825368969 0.361057958387138 0.953119781937403 0.12851973352693 0.414071557441875 0.0468802180625969 0.87148026647307 0.585928442558125 158
6748 57605 3 3 0.5 1e-04 0.4 0 "PR" 0.25541591594302 0.556315216014436 0.161973429414461 0.352426437253494 0.482180150470724 0.529677178996785 0.348917598592501 0.38017480918794 0.737596066413744 0.538171708439183 0.510891028006961 0.371325751140704 0.957841286102831 0.297518067462021 0.525344488056977 0.0421587138971693 0.702481932537979 0.474655511943023 764
6749 794280 4 3 0.5 1e-04 0.4 0 "PR" 0.254961299152589 0.547915440558838 0.168050700246528 0.360866764673194 0.477895825982882 0.52226400916316 0.355891953018456 0.38675551877013 0.732857125135471 0.530529207035308 0.523942653264984 0.378414463660235 0.869978409051278 0.444223601719631 0.591679090830887 0.130021590948722 0.555776398280369 0.408320909169113 1010
6750 70046 5 3 0.5 1e-04 0.4 0 "PR" 0.255985902536903 0.554715101561664 0.163497741626545 0.353974524063263 0.477771938524496 0.524428955579321 0.353725395474224 0.38516532040537 0.733757841061399 0.53423975992403 0.517223137100769 0.375062181192616 0.951878301670444 0.360954664939645 0.566170369095502 0.0481216983295564 0.639045335060355 0.433829630904498 1005
6751 345201 1 0.05 0 1e-04 0.5 0 "PR" 0.253927064048988 0.548365913532303 0.167051288627217 0.360293380437004 0.480405722926537 0.523931678001674 0.355126469331949 0.38501544862679 0.734332786975525 0.531995414465066 0.522177757959166 0.376856512269197 0.533893782667912 0.470333471003992 0.492219474146461 0.466106217332088 0.529666528996008 0.507780525853539 1258
6752 680584 2 0.05 0 1e-04 0.5 0 "PR" 0.26129096606203 0.558793544086853 0.163674518782234 0.349866548648958 0.491107362871012 0.548418835108236 0.32361180903857 0.360343808414748 0.752398328933042 0.5518945317922 0.487286327820804 0.356833867555006 0.204999008785117 0.168077328839434 0.18087744926088 0.795000991214883 0.831922671160567 0.81912255073912 164
6753 836954 3 0.05 0 1e-04 0.5 0 "PR" 0.259953812945118 0.558429427053822 0.163129736481104 0.350228424945169 0.488071880266647 0.542452514641178 0.330823950593711 0.366321257592107 0.748025693211765 0.547815034212477 0.493953687074815 0.360920197002987 0.247770219414281 0.21389676483884 0.225636821152813 0.752229780585719 0.78610323516116 0.774363178847188 405
6754 39039 4 0.05 0 1e-04 0.5 0 "PR" 0.250947957449182 0.547692557723168 0.165561368266996 0.361004196725825 0.485215644864989 0.527124757798566 0.353371750975074 0.38180217692854 0.736163602314172 0.533824856506308 0.51893311924207 0.375027170142295 0.457538230818273 0.396193541989741 0.417029922480795 0.542461769181727 0.603806458010259 0.582970077519205 661
6755 1190699 5 0.05 0 1e-04 0.5 0 "PR" 0.254935319034426 0.557052960850396 0.161029458530885 0.35161010646236 0.496181528453104 0.547667418020316 0.328194966343736 0.361116403702533 0.751116847487529 0.550751202894016 0.489224424874621 0.357992874087408 0.233060969928957 0.154955542714288 0.181423975461819 0.766939030071043 0.845044457285712 0.818576024538181 164
6756 1217816 1 3 0 1e-04 0.5 0 "PR" 0.261823908942762 0.564625038387068 0.159696456220658 0.343978677788274 0.479599853531243 0.535391457222054 0.338297183982248 0.374682477949944 0.741423762474005 0.545011969309906 0.497993640202907 0.364581971272837 0.470452626675203 0.134685063688809 0.252839597259827 0.529547373324797 0.865314936311191 0.747160402740173 300
6757 1019336 2 3 0 1e-04 0.5 0 "PR" 0.257253425048559 0.56129435399783 0.159319318962465 0.347346315455329 0.483992645734884 0.537495268588379 0.337973602888682 0.372754016676804 0.741246070783444 0.545249929824156 0.497292921851147 0.364479225136768 0.314303986353389 0.06370874029405 0.15046592124314 0.685696013646611 0.93629125970595 0.84953407875686 162
6758 900313 3 3 0 1e-04 0.5 0 "PR" 0.25666510198339 0.562682458376708 0.157902150198032 0.345936729669138 0.485920660465666 0.538101966296965 0.33842142817234 0.372046364620504 0.742585762449055 0.546042977974499 0.496323578370371 0.363613424528009 0.312405826309751 0.0806788591991691 0.160556688450326 0.687594173690249 0.919321140800831 0.839443311549674 166
6759 713358 4 3 0 1e-04 0.5 0 "PR" 0.259999121364822 0.559693073801967 0.162194022696546 0.34898108677851 0.471917928732642 0.523252619136811 0.352966769867894 0.387106935696792 0.731917050097464 0.535154035972476 0.51516079256444 0.374655891395316 0.560347010490437 0.246993788734218 0.357774562328235 0.439652989509563 0.753006211265782 0.642225437671765 766
6760 1153418 5 3 0 1e-04 0.5 0 "PR" 0.256050288411743 0.556257970907409 0.162445964999585 0.3523964396952 0.485661502115044 0.540407453922678 0.334144858970366 0.368989157575249 0.741711790526788 0.545397170484386 0.496590823969952 0.363761590520597 0.330593683181392 0.13076196799574 0.199601878571035 0.669406316818608 0.86923803200426 0.800398121428965 167
6761 3672 1 0.05 0.25 1e-04 0.5 0 "PR" 0.254420607054509 0.538111919268448 0.175403535787955 0.370844456952638 0.484306694641052 0.529347969860025 0.3484895260319 0.379586845993839 0.73872730169556 0.532176891444903 0.523893061819855 0.376767252163178 0.358242037073943 0.311101689953184 0.327309257875017 0.641757962926057 0.688898310046816 0.672690742124982 526
6762 868827 2 0.05 0.25 1e-04 0.5 0 "PR" 0.252860862799781 0.538683521574604 0.173888215859562 0.370269909185775 0.485398897482245 0.530817457390517 0.347125132440521 0.37807161092492 0.738259760282026 0.533321758023973 0.521013348300083 0.375591283167656 0.348596258902043 0.314284135677446 0.326017419454912 0.651403741097957 0.685715864322554 0.673982580545088 646
6763 748079 3 0.05 0.25 1e-04 0.5 0 "PR" 0.251768068949547 0.536270528120264 0.175008026922 0.372699401082634 0.487351874800093 0.532624736651196 0.345754825984978 0.376260231250726 0.73911994374964 0.533670679468318 0.520762852906979 0.375245700056443 0.339363318225715 0.281520071141271 0.301205623278357 0.660636681774285 0.718479928858729 0.698794376721643 538
6764 1308053 4 0.05 0.25 1e-04 0.5 0 "PR" 0.252660595263882 0.536719676496507 0.175303465460228 0.372260797861361 0.488107081771666 0.536181981432305 0.34072299055848 0.372652395093091 0.740767677035548 0.536173305202359 0.516026456018708 0.372713475906832 0.339225605392031 0.260285370885418 0.287199533434906 0.660774394607968 0.739714629114582 0.712800466565094 645
6765 1216752 5 0.05 0.25 1e-04 0.5 0 "PR" 0.249316956680609 0.536425262396652 0.173141069039455 0.372382311960699 0.471046489012164 0.502130873474584 0.382954456194293 0.407023624075199 0.720363445692773 0.513338744173045 0.556095525233748 0.39570263056477 0.770424603125955 0.67834491453149 0.710016690141778 0.229575396874045 0.32165508546851 0.289983309858222 1960
6766 995985 1 3 0.25 1e-04 0.5 0 "PR" 0.254923242762323 0.551325449631007 0.165535147342577 0.357454339079985 0.488205907745624 0.542369034957122 0.332982878137031 0.367483996478044 0.743129150507946 0.545004067493363 0.498518025479608 0.364507816459423 0.791751467073661 0.0869184085978419 0.328581771968888 0.208248532926339 0.913081591402158 0.671418228031112 167
6767 714835 2 3 0.25 1e-04 0.5 0 "PR" 0.258162939802588 0.558927786658555 0.161645590116197 0.349753256183808 0.470151184432683 0.51643242499035 0.362084865432556 0.393696318067447 0.728314124235271 0.530261211058729 0.523730455548753 0.379398644186591 0.913376048690045 0.304915465296146 0.519265267598311 0.0866239513099546 0.695084534703854 0.480734732401689 889
6768 1053730 3 3 0.25 1e-04 0.5 0 "PR" 0.255202812435478 0.561428704461895 0.1579000794338 0.347218130363418 0.491300549760091 0.543849756344932 0.332340418275602 0.365373470751944 0.746503362195569 0.549344564617085 0.490240497709401 0.359697746064336 0.838788963488406 0.141855462861449 0.379502528311349 0.161211036511594 0.858144537138551 0.620497471688651 163
6769 577146 4 3 0.25 1e-04 0.5 0 "PR" 0.255720266862299 0.558500873620672 0.160433949126553 0.350149391986783 0.48798988977901 0.543780574880992 0.33113562986499 0.366333305862262 0.74371015664131 0.548391229052593 0.491569578991543 0.361254912154063 0.869225248957417 0.0770020675428532 0.349110067197537 0.130774751042583 0.922997932457147 0.650889932802463 160
6770 1242003 5 3 0.25 1e-04 0.5 0 "PR" 0.253415768513215 0.550603505783773 0.164976852165303 0.358119269390029 0.484884802868727 0.535637450606852 0.341064761384435 0.373970466586298 0.738300571381941 0.540401864733511 0.506041613549739 0.368921460678426 0.86103840155584 0.176219507464347 0.410843417807576 0.13896159844416 0.823780492535653 0.589156582192424 164
6771 705619 1 0.05 0.5 1e-04 0.5 0 "PR" 0.249836259891116 0.532422576781524 0.176773758072293 0.376468671923331 0.476228745075902 0.510999206226796 0.371909196587574 0.398073668415555 0.726065004967018 0.517966028315457 0.548682954659867 0.391048241263043 0.749058056966545 0.597420289750255 0.64939569802516 0.250941943033455 0.402579710249745 0.35060430197484 1364
6772 990882 2 0.05 0.5 1e-04 0.5 0 "PR" 0.246635506460182 0.520870768815104 0.183914149680771 0.388138863280616 0.483154693061228 0.523189247183592 0.357206401676107 0.385788828262682 0.729790199521409 0.522219454505117 0.541120551356879 0.386772025286669 0.480467542928259 0.398444213262591 0.426173341734125 0.519532457071741 0.601555786737409 0.573826658265875 419
6773 550468 3 0.05 0.5 1e-04 0.5 0 "PR" 0.252450123159811 0.53540703624622 0.176240126362316 0.373486859705966 0.481100234527853 0.523728003976982 0.354833406517414 0.385262292702509 0.733550357687664 0.527488870978273 0.53107353287973 0.381471472038868 0.588644343098801 0.386729796924825 0.456072853016784 0.411355656901199 0.613270203075175 0.543927146983216 525
6774 381731 4 0.05 0.5 1e-04 0.5 0 "PR" 0.248609357872897 0.517768206832753 0.188005050658918 0.391331462802275 0.486635740441026 0.533006634600835 0.343835002772414 0.37587416929171 0.735245098313922 0.527569837061795 0.531840053431332 0.381388601830516 0.325873785732834 0.21569810010289 0.253046938506597 0.674126214267166 0.78430189989711 0.746953061493403 165
6775 705248 5 0.05 0.5 1e-04 0.5 0 "PR" 0.249051694851263 0.519697984685177 0.186698405517936 0.389393414741446 0.485796236570471 0.533196237566392 0.342855833107276 0.375658360699499 0.734847931421734 0.528412031530202 0.529554238625211 0.380525636173067 0.315987362410192 0.194954811928078 0.236064956701678 0.684012637589808 0.805045188071922 0.763935043298322 161
6776 987517 1 3 0.5 1e-04 0.5 0 "PR" 0.258051138393096 0.56617098605348 0.156153003782567 0.342400384422087 0.487047469278952 0.540832472123407 0.334940445100696 0.369176796559182 0.745098607672047 0.549064040762661 0.491093448883263 0.360480883813766 0.95706984756239 0.119858095340884 0.408973220248561 0.0429301524376097 0.880141904659116 0.591026779751439 158
6777 1148664 2 3 0.5 1e-04 0.5 0 "PR" 0.257870913773006 0.564292576459333 0.15744334563732 0.344280868110021 0.484558861544786 0.535337494818736 0.340662439930188 0.374027535485337 0.742429775317792 0.544736417772426 0.498105785567509 0.364372800271416 0.921901723640463 0.186397650917671 0.440780385830895 0.0780982763595374 0.813602349082329 0.559219614169105 165
6778 1189872 3 3 0.5 1e-04 0.5 0 "PR" 0.256232431078347 0.560773051046478 0.159110188939915 0.347874755188053 0.480004584554597 0.526753944304633 0.351386087959955 0.382917791588661 0.736237015632943 0.537753508046987 0.51049627689987 0.371588540258164 0.942919793856057 0.223837677879043 0.472858730823819 0.0570802061439429 0.776162322120957 0.527141269176181 524
6779 129301 4 3 0.5 1e-04 0.5 0 "PR" 0.256325191544364 0.559083314089532 0.16040360239594 0.349603517725038 0.48729553247426 0.539605121511343 0.33683829501232 0.370476875150582 0.743620724018624 0.545827337141084 0.49724189740826 0.36380966335344 0.946173362629025 0.102431522257881 0.392697185837619 0.053826637370975 0.897568477742119 0.607302814162381 162
6780 538973 5 3 0.5 1e-04 0.5 0 "PR" 0.257012818341317 0.554624644343198 0.16416992557099 0.354032352041336 0.486010525366378 0.540557653131208 0.333732286163274 0.368817280321037 0.743023343707695 0.545018444883825 0.497902211734264 0.36412259294709 0.902504330692409 0.136331743119107 0.400869888622839 0.0974956693075911 0.863668256880893 0.599130111377161 165
6781 443935 1 0.05 0 1e-04 0.6 0 "PR" 0.252880548007977 0.554711957489436 0.161453777761772 0.353978357277269 0.49271695113826 0.539215951358147 0.339125083779576 0.369634066638469 0.745597499146237 0.544243015896998 0.500578861541348 0.364555575809733 0.237529768955916 0.20286171153481 0.214588846655234 0.762470231044084 0.79713828846519 0.785411153344766 168
6782 899593 2 0.05 0 1e-04 0.6 0 "PR" 0.259275922395418 0.556687490150564 0.16410705181989 0.351994796535909 0.491040636484885 0.547671921485197 0.324756471838423 0.361073666217354 0.750316558880303 0.550706891127393 0.488863523658313 0.358017652802262 0.149235217898943 0.120700851365489 0.130545991348477 0.850764782101057 0.879299148634511 0.869454008651523 164
6783 1103050 3 0.05 0 1e-04 0.6 0 "PR" 0.254910735095404 0.548727289973395 0.167497090329937 0.359972783604954 0.478981995426782 0.526264417193851 0.350940024691581 0.382633607632902 0.733892730522186 0.533701741816204 0.518437115021517 0.375131112360216 0.363645556313248 0.319168860633173 0.334555803448676 0.636354443686752 0.680831139366827 0.665444196551324 1001
6784 525550 4 0.05 0 1e-04 0.6 0 "PR" 0.254233521367783 0.554963249342196 0.162197713598655 0.353697834242461 0.489193550116483 0.539957002342099 0.336289423097878 0.368808580013521 0.743427071484267 0.544844131695694 0.498487136696533 0.363887870678833 0.250832549185718 0.207547854967931 0.22231062776229 0.749167450814282 0.792452145032069 0.77768937223771 527
6785 38434 5 0.05 0 1e-04 0.6 0 "PR" 0.253783066339952 0.555906085918586 0.161223169210721 0.352763505054128 0.494110009629729 0.545769917681484 0.329737715049326 0.362979346516816 0.747893075969681 0.549100804468787 0.490960884260047 0.359622495372603 0.163843241973641 0.10237368199086 0.12319611174604 0.836156758026359 0.89762631800914 0.87680388825396 160
6786 713035 1 3 0 1e-04 0.6 0 "PR" 0.255637123885382 0.56126017658049 0.158354505445321 0.347350236105317 0.482604739035386 0.535663452692824 0.341162558745722 0.375007398757514 0.738241862920768 0.543788749052655 0.499517064191043 0.366225726767765 0.582108705834909 0.0764016541430235 0.251103451030742 0.417891294165091 0.923598345856977 0.748896548969258 273
6787 458806 2 3 0 1e-04 0.6 0 "PR" 0.261603596882426 0.562688406477009 0.16089518966114 0.345954703982116 0.482913375154547 0.541237211086613 0.331337510177192 0.36870604920459 0.744516972036973 0.548280536231941 0.492232699838331 0.361238389137646 0.507473642137461 0.050050793616473 0.210394416667415 0.492526357862539 0.949949206383527 0.789605583332585 161
6788 1115162 3 3 0 1e-04 0.6 0 "PR" 0.259343579580091 0.560452142893694 0.161247262835775 0.348189304551373 0.484629352404426 0.540454314629925 0.333521393054666 0.369299888033175 0.743972931984516 0.546927703309958 0.494768655890441 0.362464726186444 0.454015562550109 0.0839643929469169 0.212656315073128 0.545984437449891 0.916035607053083 0.787343684926872 165
6789 520707 4 3 0 1e-04 0.6 0 "PR" 0.264581513937348 0.563228838855676 0.162421812933052 0.345369381966938 0.481624754196153 0.543866763586865 0.326060730992808 0.365802732819196 0.746206268133501 0.55028695691044 0.488482543925861 0.359028471699231 0.344907264035099 0.0455607472666856 0.151464192222655 0.655092735964901 0.954439252733314 0.848535807777345 112
6790 255292 5 3 0 1e-04 0.6 0 "PR" 0.257420643442136 0.562881906945133 0.158215720099009 0.345759996044956 0.485001875179039 0.538829668478385 0.337085009430724 0.371539800505744 0.742422518621175 0.546525597445696 0.495300729529733 0.363293641940405 0.450041221886155 0.053184197780956 0.190458661732262 0.549958778113845 0.946815802219044 0.809541338267738 164
6791 688858 1 0.05 0.25 1e-04 0.6 0 "PR" 0.249825731286999 0.532241387045157 0.176925639221412 0.376779206748109 0.488468992154215 0.534258240583531 0.343988452007642 0.374615229822553 0.738294723441214 0.533384473945259 0.520914091229054 0.375541037241908 0.200995221524278 0.161175703252519 0.174650739712573 0.799004778475722 0.838824296747481 0.825349260287427 401
6792 1216293 2 0.05 0.25 1e-04 0.6 0 "PR" 0.25620092939767 0.541094227649636 0.174203833902056 0.367841769307976 0.478924795666828 0.525448589561339 0.351374425667451 0.383496850463873 0.735125725064499 0.530576827458637 0.525578259569508 0.378367815688099 0.423058639051687 0.294430648295541 0.339125982101071 0.576941360948312 0.705569351704459 0.660874017898929 524
6793 38574 3 0.05 0.25 1e-04 0.6 0 "PR" 0.255355060585711 0.540067404868304 0.174480182251183 0.368921306639999 0.489748789016796 0.540988656749611 0.333855889707327 0.367806466514837 0.745103849602507 0.540531821666813 0.50833607195851 0.368331373726564 0.21690472398299 0.139768976687919 0.166200868205027 0.78309527601701 0.860231023312081 0.833799131794973 79
6794 675542 4 0.05 0.25 1e-04 0.6 0 "PR" 0.256184031222718 0.54123831313333 0.174113000953698 0.367754794061168 0.491486620742685 0.544464808234963 0.329860121415535 0.364302986743868 0.747670651965402 0.543199747720562 0.503973122369233 0.365647311547376 0.170720329547238 0.126902211158398 0.141919594700761 0.829279670452762 0.873097788841602 0.858080405299239 164
6795 1111833 5 0.05 0.25 1e-04 0.6 0 "PR" 0.252194701126378 0.540895243200951 0.171661141834384 0.368050169234921 0.490465591627736 0.536819687315768 0.341136037603508 0.37202124584625 0.742660292754114 0.537996534506094 0.512797179437892 0.370882494493569 0.252573465647331 0.174284109154565 0.200844427512987 0.747426534352669 0.825715890845435 0.799155572487013 286
6796 1083740 1 3 0.25 1e-04 0.6 0 "PR" 0.255028326720303 0.554626909249265 0.163040819415986 0.3541253475403 0.485956090142739 0.539612791014509 0.336472526860859 0.370789787214387 0.740984416863042 0.544249437716242 0.499513346276846 0.365629159741977 0.866910437326037 0.0531158768488881 0.332942463441888 0.133089562673963 0.946884123151112 0.667057536558112 158
6797 913122 2 3 0.25 1e-04 0.6 0 "PR" 0.257046382557127 0.56322836690792 0.157729681944915 0.345452569115541 0.488026326470737 0.542081502069715 0.3338802346553 0.368072823560385 0.745072709027864 0.548879379757868 0.491609916600215 0.36080267532664 0.889372819561691 0.0487369115397911 0.338129677341889 0.110627180438309 0.951263088460209 0.661870322658111 156
6798 1060261 3 3 0.25 1e-04 0.6 0 "PR" 0.262373456193365 0.55988122029538 0.163564547108724 0.348761250011921 0.483301174128742 0.546147811837943 0.324266812493061 0.36383132576104 0.745674630322107 0.550574964783753 0.487831359601784 0.358966417118 0.90879292684857 0.0524543444606044 0.353458704999082 0.0912070731514295 0.947545655539396 0.646541295000918 104
6799 250649 4 3 0.25 1e-04 0.6 0 "PR" 0.258838032686302 0.552794980261592 0.166811166304443 0.355979999725635 0.478598164050075 0.536934848202887 0.336305222331126 0.373574073531609 0.737436196736377 0.541904225073967 0.503116388635569 0.368044490203202 0.883501720374896 0.0898617572020212 0.368125365827428 0.116498279625104 0.910138242797979 0.631874634172572 276
6800 1112828 5 3 0.25 1e-04 0.6 0 "PR" 0.257392889843067 0.557377044788339 0.162299504160358 0.351324756147595 0.485373180642927 0.541021669043963 0.333634439608508 0.369182270884767 0.742766070485994 0.546270762519385 0.495933943768866 0.36344860406424 0.817267647147151 0.0524489088997153 0.317130436447204 0.182732352852849 0.947551091100285 0.682869563552796 117
6801 841183 1 0.05 0.5 1e-04 0.6 0 "PR" 0.24917556671884 0.527624149240867 0.180216523146706 0.381269205722918 0.467221432030816 0.504479097150376 0.376865365101223 0.404603107208403 0.716396998749657 0.511938902083132 0.557081888247929 0.397083523498682 0.64834360779217 0.493553203017782 0.547155762910639 0.35165639220783 0.506446796982218 0.452844237089361 1363
6802 1054014 2 0.05 0.5 1e-04 0.6 0 "PR" 0.249188131354547 0.522522993755939 0.184423140215263 0.386538459606143 0.480736464827968 0.523926653782923 0.354643611782163 0.385001754893467 0.729924596182514 0.523192768609413 0.539066751997426 0.385783572949009 0.403782388602632 0.275794619496216 0.319487511217637 0.596217611397368 0.724205380503784 0.680512488782363 527
6803 1310298 3 0.05 0.5 1e-04 0.6 0 "PR" 0.248439884509054 0.518692320626876 0.187134398445679 0.390390447835448 0.481337633386643 0.52658953763345 0.350532363235127 0.382297831210249 0.729777517895698 0.523597513332706 0.537666761680807 0.385360095404047 0.305213751602646 0.227937585014601 0.254275889322455 0.694786248397354 0.772062414985399 0.745724110677546 288
6804 605521 4 0.05 0.5 1e-04 0.6 0 "PR" 0.249734058780231 0.52214876210378 0.185137537150685 0.38687109881378 0.476816095761844 0.521640069172195 0.355699341317243 0.387274905952065 0.726550154542076 0.521463837903137 0.540836878467927 0.387491450201563 0.386576665801938 0.291387977351133 0.324094462115194 0.613423334198062 0.708612022648867 0.675905537884806 648
6805 812202 5 0.05 0.5 1e-04 0.6 0 "PR" 0.246981865610489 0.522923066193377 0.182501195186359 0.386051244679973 0.470476671203857 0.508598910296561 0.372463537204715 0.40044888613416 0.717458536814346 0.513052354147571 0.554964732391074 0.395974795601578 0.533133095792058 0.410622708839256 0.452676390989047 0.466866904207942 0.589377291160744 0.547323609010953 1003
6806 855111 1 3 0.5 1e-04 0.6 0 "PR" 0.256355714866425 0.555938550306989 0.162803962698307 0.352791115704505 0.486558200228926 0.540588615034664 0.334857917586067 0.369454373781096 0.742913915095351 0.545457328346628 0.497661880284374 0.364164564763486 0.949254640519952 0.0659923261239986 0.370363107457639 0.0507453594800479 0.934007673876001 0.629636892542361 159
6807 397107 2 3 0.5 1e-04 0.6 0 "PR" 0.255683047821879 0.552683637491046 0.164879652412918 0.356081960906889 0.485779618508156 0.540207576481095 0.33489847801594 0.369744130369724 0.741462666330036 0.544055641817851 0.499778130428858 0.365516478274196 0.926870388385009 0.0743566027849767 0.368031989994079 0.0731296116149914 0.925643397215023 0.631968010005921 160
6808 796836 3 3 0.5 1e-04 0.6 0 "PR" 0.255575203747197 0.560135168244857 0.159174304228319 0.348504500574224 0.487514611354843 0.540293843829535 0.336172008285638 0.369936472212805 0.74308981510204 0.546603226806766 0.495346312513958 0.363119130218326 0.945273268428615 0.0739273832971144 0.37307411626856 0.0547267315713847 0.926072616702886 0.62692588373144 161
6809 1025198 4 3 0.5 1e-04 0.6 0 "PR" 0.258950298082628 0.557066392024802 0.163633014658048 0.35160092890685 0.483711257220892 0.542294629933602 0.330710470636466 0.367953399383265 0.742661555303521 0.547031413355947 0.494343485294514 0.362705692678561 0.942435792982728 0.0607605449390239 0.367889158726528 0.0575642070172724 0.939239455060976 0.632110841273472 158
6810 1011020 5 3 0.5 1e-04 0.6 0 "PR" 0.255135655197498 0.551220581312279 0.165746375234179 0.357472947526905 0.483803014102012 0.538341423247622 0.336415980901576 0.371794291444557 0.73893866929951 0.542387096808624 0.502162356135755 0.36728214299711 0.911254320681963 0.0702006826175722 0.360364635700969 0.0887456793180372 0.929799317382428 0.63963536429903 161
6811 579016 1 0.05 0 1e-04 0.7 0 "PR" 0.257528441240273 0.556716633380483 0.16294817572752 0.351933757327829 0.492866085830871 0.549497155350181 0.323380823125864 0.359243476986347 0.750394527071144 0.551883896015874 0.486328998853385 0.356826598150186 0.135885100580602 0.0884906059546388 0.104736133393615 0.864114899419398 0.911509394045361 0.895263866606385 82
6812 950938 2 0.05 0 1e-04 0.7 0 "PR" 0.254303230865091 0.552104603963678 0.164483198957102 0.356570926711349 0.487543332324058 0.538290392749604 0.337500875755467 0.370531677362951 0.741846563189149 0.542822980182413 0.501984074712569 0.365951023114193 0.190861145407618 0.150880646918693 0.164553070477723 0.809138854592382 0.849119353081307 0.835446929522277 287
6813 161298 3 0.05 0 1e-04 0.7 0 "PR" 0.256034626045563 0.555475902501045 0.16299880687607 0.353183908213623 0.486317031573026 0.540065931001751 0.334165226147484 0.368729550469604 0.742351657618589 0.545142277581528 0.497164033023555 0.363608875739667 0.174741853936366 0.142738097417196 0.153746489123711 0.825258146063634 0.857261902582804 0.846253510876289 293
6814 720256 4 0.05 0 1e-04 0.7 0 "PR" 0.257183858263788 0.55652609408564 0.162897149235819 0.35217641791008 0.489088946107658 0.542163816924711 0.332253405912468 0.366711498679162 0.746272804371446 0.546927064411345 0.495150555148287 0.361891724732016 0.154202986557331 0.115754445615395 0.12897319057099 0.845797013442669 0.884245554384605 0.87102680942901 164
6815 722896 5 0.05 0 1e-04 0.7 0 "PR" 0.256495895648946 0.55637757882693 0.162598494863957 0.352237364001577 0.488448240558635 0.542827468679123 0.331280732018688 0.365968404614728 0.744944136207582 0.547287091500858 0.493879226882645 0.3614489994177 0.184507038252013 0.123983305746583 0.144774892374103 0.815492961747987 0.876016694253417 0.855225107625897 188
6816 843342 1 3 0 1e-04 0.7 0 "PR" 0.259749853237025 0.563281610123941 0.159381857540727 0.345384719967844 0.481002047391567 0.537596171262496 0.336292245313936 0.372699833384922 0.740751900628592 0.545969156578087 0.495674102854664 0.363799833511088 0.47064604444259 0.0364615612226237 0.188290869264897 0.52935395555741 0.963538438777376 0.811709130735103 120
6817 385495 2 3 0 1e-04 0.7 0 "PR" 0.256278521963904 0.563033845064514 0.157447095567721 0.345562525220797 0.489960717432353 0.546454441181121 0.328447893143995 0.363730036484779 0.746239239396256 0.551718021403513 0.485894988711715 0.357957484785289 0.415047871876057 0.0250615091918992 0.158831212070857 0.584952128123943 0.974938490808101 0.841168787929143 82
6818 905510 3 3 0 1e-04 0.7 0 "PR" 0.261780778525692 0.562254848171061 0.161431587032991 0.346386093349757 0.478055857217731 0.537797992339256 0.334321136451102 0.372662950657841 0.739836635743423 0.545764614883855 0.495752723484093 0.364102544015185 0.657305291077334 0.0464407887925589 0.262076795232708 0.342694708922666 0.953559211207441 0.737923204767292 159
6819 19807 4 3 0 1e-04 0.7 0 "PR" 0.260511104188726 0.559535905233402 0.162724002461634 0.349109651908222 0.480557317514554 0.539273684258571 0.333304576833125 0.371071668167465 0.74106842170328 0.545860273386097 0.496028579294759 0.363930209480023 0.215459742772435 0.022794283539354 0.0904038190120143 0.784540257227565 0.977205716460646 0.909596180987986 115
6820 1004472 5 3 0 1e-04 0.7 0 "PR" 0.254162617633596 0.558766076854972 0.159294382478192 0.349827649704054 0.492318342282147 0.546993826813993 0.327804528735372 0.362356738161966 0.746480959915742 0.550663359504685 0.487098911213564 0.358446129862293 0.2527401311837 0.0328119673279138 0.107596293074159 0.7472598688163 0.967188032672086 0.892403706925841 73
6821 496682 1 0.05 0.25 1e-04 0.7 0 "PR" 0.257556518721624 0.54181114874683 0.17458210820855 0.367180267431978 0.489790384054319 0.544955563387489 0.328078572088935 0.363792642667788 0.747346902775943 0.543687639990126 0.502660680297485 0.365146456157411 0.177060572768938 0.095471528368357 0.123594451511657 0.822939427231062 0.904528471631643 0.876405548488343 164
6822 221690 2 0.05 0.25 1e-04 0.7 0 "PR" 0.252943138421376 0.537827909203589 0.174639606731245 0.371182856587816 0.487964056056647 0.537270950959465 0.338885867434264 0.371553664114883 0.740907194478023 0.537287269244398 0.513525474165509 0.37160302536624 0.158289217490144 0.112841347282433 0.128350331363035 0.841710782509856 0.887158652717567 0.871649668636965 285
6823 375112 3 0.05 0.25 1e-04 0.7 0 "PR" 0.251837306391578 0.536072284799908 0.175282096203535 0.372891640483891 0.48382676699363 0.529710521939308 0.347771610763679 0.379193735770288 0.735664073385208 0.531679476764227 0.523053706967214 0.377247525223763 0.231866318308153 0.165629105783378 0.18827335407948 0.768133681691847 0.834370894216622 0.81172664592052 182
6824 104849 4 0.05 0.25 1e-04 0.7 0 "PR" 0.252285604220713 0.535556538247645 0.175982072212276 0.373458184057107 0.488247250982381 0.539127053361166 0.33616029353794 0.369672382780561 0.740532855203094 0.537742986264991 0.512142365750216 0.37113242601056 0.152015089115632 0.11318705718206 0.126418613946714 0.847984910884368 0.88681294281794 0.873581386053286 165
6825 320428 5 0.05 0.25 1e-04 0.7 0 "PR" 0.257181078407196 0.541285875009788 0.17474131765065 0.367686959336582 0.483991887839503 0.537434490626617 0.336147618795798 0.371390305724646 0.741172966246699 0.53856609412433 0.510888936446449 0.370312403457567 0.181627396799446 0.126360590871823 0.145518537622846 0.818372603200554 0.873639409128177 0.854481462377154 166
6826 447977 1 3 0.25 1e-04 0.7 0 "PR" 0.258907624074214 0.557384272689224 0.163336762969419 0.351355827830618 0.48350422635461 0.539637976941913 0.334507227193997 0.370652704260545 0.742411850428824 0.545324771866155 0.497843990163416 0.364466176582135 0.840432728444942 0.0586484838330725 0.330879745513553 0.159567271555058 0.941351516166927 0.669120254486447 114
6827 623943 2 3 0.25 1e-04 0.7 0 "PR" 0.258893826300119 0.561712804402934 0.160045259626868 0.346983508554035 0.480661327608855 0.534115396964476 0.341184614908579 0.37597260812101 0.739555153908974 0.543055463357893 0.501229874535447 0.366583779427019 0.873876080061504 0.0735126519482686 0.352740980626244 0.126123919938496 0.926487348051731 0.647259019373756 164
6828 202481 3 3 0.25 1e-04 0.7 0 "PR" 0.259457205015589 0.557087712143623 0.16390092258114 0.351616069162504 0.481082213552644 0.540639489937379 0.332087967955983 0.369766440437257 0.740539418568233 0.545838967050442 0.495988890537123 0.364015792218578 0.885814540042259 0.0440667888718518 0.338641124559931 0.114185459957741 0.955933211128148 0.661358875440069 164
6829 669036 4 3 0.25 1e-04 0.7 0 "PR" 0.254656252610636 0.559573869682808 0.15896975251684 0.349042711115388 0.485931669874147 0.541071353042634 0.334574575005801 0.369377588454179 0.740587922484783 0.54690085094485 0.493544327522641 0.362962730055636 0.892395269764825 0.0440872616282764 0.335390389050999 0.107604730235175 0.955912738371724 0.664609610949001 115
6830 1285961 5 3 0.25 1e-04 0.7 0 "PR" 0.256859863824351 0.551837452200401 0.166265166397961 0.356924702365556 0.483978525761967 0.542876832244334 0.330336980553189 0.367396683291857 0.740838389586318 0.545557826706449 0.49660214695115 0.364230758668913 0.872142805965232 0.0267038519188062 0.31980566896787 0.127857194034768 0.973296148081194 0.68019433103213 120
6831 1160475 1 0.05 0.5 1e-04 0.7 0 "PR" 0.250020147060645 0.518312231601264 0.188585134671575 0.390769004103967 0.480396330710553 0.529528460080424 0.345550803053255 0.37935446159517 0.730416477771197 0.525348620483336 0.53413593772483 0.383606149684586 0.265389720425557 0.16187601350882 0.197370079392085 0.734610279574443 0.83812398649118 0.802629920607915 280
6832 578483 2 0.05 0.5 1e-04 0.7 0 "PR" 0.248930862754082 0.518418721928298 0.187662356539549 0.390665911975503 0.481750786869325 0.530225787482949 0.345638067363171 0.378658901797149 0.730681649623407 0.525882621707798 0.53330042390272 0.383074058503112 0.274365371178162 0.167218309707393 0.203787966670984 0.725634628821838 0.832781690292607 0.796212033329016 197
6833 430161 3 0.05 0.5 1e-04 0.7 0 "PR" 0.24568102453792 0.515879776514151 0.187479058641691 0.39321388358128 0.483106849929868 0.528279895478398 0.349425148468287 0.380636680680426 0.728787874467788 0.523747302933303 0.536904207109979 0.385233573946153 0.288213854467193 0.162686069091813 0.20508919355007 0.711786145532807 0.837313930908187 0.79491080644993 280
6834 781316 4 0.05 0.5 1e-04 0.7 0 "PR" 0.248692764107785 0.523178201782811 0.183474732243623 0.385857929567314 0.480741908800554 0.52595074683033 0.351349361549829 0.382997411266815 0.729434672908339 0.524798995442228 0.534824093793452 0.384181831644492 0.412316050728341 0.18445442990821 0.262164289877756 0.587683949271659 0.81554557009179 0.737835710122244 165
6835 764320 5 0.05 0.5 1e-04 0.7 0 "PR" 0.251418980351858 0.520905922087836 0.187440638806986 0.388151994476432 0.475969034376235 0.524903818516011 0.349810918006079 0.384022454645751 0.727388014728093 0.523233099407583 0.537251556813065 0.385742192987553 0.378215605408288 0.205385417570843 0.265150130587798 0.621784394591712 0.794614582429157 0.734849869412202 307
6836 857269 1 3 0.5 1e-04 0.7 0 "PR" 0.256326505024715 0.5579359207757 0.161371537955285 0.350746385573871 0.478519254596203 0.531381590877045 0.344878014541791 0.379087124563722 0.734845759620918 0.539846023309648 0.506249552497076 0.370047991493487 0.925222469017739 0.0855084621981927 0.377573226533526 0.0747775309822611 0.914491537801807 0.622426773466474 228
6837 641409 2 3 0.5 1e-04 0.7 0 "PR" 0.257031759571621 0.549979638566366 0.167851268470499 0.358753470536735 0.484184813713043 0.540645959032604 0.333251991625743 0.369517852959726 0.741216573284664 0.543468945587383 0.501103260096242 0.366231105556402 0.882420118207975 0.0494782456520748 0.338257249937778 0.117579881792025 0.950521754347925 0.661742750062222 156
6838 1176171 3 3 0.5 1e-04 0.7 0 "PR" 0.255382246562439 0.561136693459215 0.158253991992456 0.347525767218266 0.488151167710344 0.542274318844672 0.334077191063449 0.36802958077605 0.743533414272783 0.548195671246034 0.492331183055905 0.361589031676076 0.93558105321204 0.042992190102259 0.349076756763153 0.0644189467879599 0.957007809897741 0.650923243236847 159
6839 1205784 4 3 0.5 1e-04 0.7 0 "PR" 0.258374869992442 0.559053162108469 0.161679970984128 0.349616559870605 0.471963095530014 0.523516541199555 0.35329597265547 0.387686172225234 0.730337965522456 0.534970179149354 0.514975943639598 0.375417190090977 0.950014629410628 0.0799850501318327 0.386655477556084 0.049985370589372 0.920014949868167 0.613344522443916 282
6840 1207987 5 3 0.5 1e-04 0.7 0 "PR" 0.257241852894714 0.552929406608255 0.165753715508772 0.355780628598634 0.482142071975485 0.539982702300699 0.333630817526746 0.370413853785577 0.739383924870199 0.543996275150223 0.499384533035518 0.36585399041812 0.917350284326146 0.0567587473155879 0.355997569992848 0.0826497156738543 0.943241252684412 0.644002430007152 158
6841 859994 1 0.05 0 1e-04 0.8 0 "PR" 0.255960018045915 0.556247609839603 0.162412953583017 0.352408319660858 0.490287044696658 0.545947857478832 0.327618452394548 0.362846009746445 0.746247062742572 0.549339602043078 0.490031405977565 0.359408700681743 0.121625952214786 0.0755233407501041 0.0913088294042719 0.878374047785215 0.924476659249896 0.908691170595728 166
6842 1282903 2 0.05 0 1e-04 0.8 0 "PR" 0.258582689090773 0.560514649547022 0.160742193000805 0.348106660190765 0.491743829025229 0.548576486960283 0.324395576992247 0.360162310157676 0.750326518116002 0.552534975082614 0.485137769993051 0.356164840050131 0.129992634488526 0.0922320712136951 0.105219195542877 0.870007365511474 0.907767928786305 0.894780804457123 167
6843 353964 3 0.05 0 1e-04 0.8 0 "PR" 0.258011303248172 0.55630811851041 0.163584689195395 0.352339162837222 0.488704285649238 0.546374037857141 0.325989387639666 0.362384870831387 0.74671558889741 0.549637542754922 0.489574076835062 0.359084487620519 0.132161190308672 0.0897702771812923 0.104392230068711 0.867838809691328 0.910229722818708 0.895607769931289 178
6844 499938 4 0.05 0 1e-04 0.8 0 "PR" 0.256428747220046 0.557498726699037 0.161641243213367 0.351136404024073 0.492597588944174 0.547639365725914 0.325997306420967 0.361114348075859 0.74902633616422 0.550908524047184 0.487638549634334 0.357805757028604 0.100772445402529 0.0635026505450145 0.076240978335531 0.899227554597471 0.936497349454986 0.923759021664469 158
6845 20498 5 0.05 0 1e-04 0.8 0 "PR" 0.254114606682206 0.557709147031689 0.160106086917654 0.350915784100257 0.492802815405264 0.547678389216769 0.32652679491479 0.361043055216997 0.746917422087469 0.550965493124038 0.486632881832444 0.357724447180005 0.112284835708142 0.075952136668307 0.0882917341215408 0.887715164291858 0.924047863331693 0.911708265878459 161
6846 1021700 1 3 0 1e-04 0.8 0 "PR" 0.257795044396528 0.560863686175861 0.160049994666392 0.347766617529703 0.486199329911734 0.544462238321147 0.329652578821251 0.366082977171455 0.743994374308261 0.549551988276731 0.489702573487643 0.360383601754919 0.25022780268023 0.0131044038754021 0.0951981873729255 0.74977219731977 0.986895596124598 0.904801812627074 112
6847 144418 2 3 0 1e-04 0.8 0 "PR" 0.259750403209116 0.564059098191251 0.158788721345534 0.344541762324611 0.481747383744466 0.541707029398182 0.331225267334614 0.368929422049788 0.741497786953582 0.548906431372826 0.490013988680148 0.361073792800063 0.479715190949495 0.0162185877388934 0.178300176716401 0.520284809050505 0.983781412261107 0.821699823283599 157
6848 241665 3 3 0 1e-04 0.8 0 "PR" 0.254962039201129 0.559331576917812 0.159440654341908 0.349324919372333 0.493110261518361 0.551258729525785 0.322991332837222 0.358572163373926 0.74807230071949 0.553726662594423 0.48243198717913 0.355729465021533 0.416848031947294 0.0224207732490909 0.156821364523004 0.583151968052706 0.977579226750909 0.843178635476996 106
6849 1139903 4 3 0 1e-04 0.8 0 "PR" 0.259786013000656 0.562950623294073 0.159614722052761 0.345637239776705 0.477372777674872 0.534452526252812 0.339549517854426 0.37644378522343 0.737158790675527 0.543738858032581 0.499164239907187 0.366406915699695 0.564885740399394 0.0196344095742176 0.211300891811428 0.435114259600606 0.980365590425782 0.788699108188572 120
6850 399048 5 3 0 1e-04 0.8 0 "PR" 0.256896712697251 0.562671565153508 0.15804173670228 0.345976830932107 0.490017414808314 0.547936107685724 0.326315619728643 0.362195330159924 0.746914127505566 0.552623134306024 0.484357356430923 0.357034366673173 0.528308854521457 0.0164298222845738 0.192306669221849 0.471691145478543 0.983570177715426 0.807693330778151 100
6851 850376 1 0.05 0.25 1e-04 0.8 0 "PR" 0.252130143298066 0.538363470017747 0.173660501042908 0.370650653477903 0.493180641385831 0.545312035465679 0.329690507823836 0.363440684131487 0.745310784683896 0.542830942141115 0.503351008866744 0.366012351204669 0.10723661477114 0.053035272860708 0.0713866790297038 0.89276338522886 0.946964727139292 0.928613320970296 110
6852 714755 2 0.05 0.25 1e-04 0.8 0 "PR" 0.253159737787412 0.543139291257521 0.170558433983469 0.365852125409084 0.489978606042723 0.540731257288219 0.334916669126298 0.368043190174135 0.743138343830136 0.54135105286107 0.505475103109767 0.367499399864657 0.137860973534457 0.0826894264515178 0.101469396975545 0.862139026465543 0.917310573548482 0.898530603024455 157
6853 1072343 3 0.05 0.25 1e-04 0.8 0 "PR" 0.253433107628284 0.536174058731428 0.176305845678764 0.372840321265265 0.486605994676473 0.538100651321447 0.336790865124317 0.370761038066376 0.740039102304757 0.537264778497323 0.513096710803081 0.371651655196923 0.137831753246552 0.091987167794752 0.107687585393176 0.862168246753448 0.908012832205248 0.892312414606824 162
6854 355624 4 0.05 0.25 1e-04 0.8 0 "PR" 0.253322848546671 0.538786100525905 0.174085908944717 0.370208470311287 0.490537851539585 0.543658520263845 0.330942876983247 0.365104069435605 0.743860700086256 0.541802605875574 0.505028785927964 0.367041926342255 0.140738186145976 0.084457626769092 0.103632761081668 0.859261813854024 0.915542373230908 0.896367238918332 167
6855 1197390 5 0.05 0.25 1e-04 0.8 0 "PR" 0.253234899425028 0.539508054666149 0.17350678249188 0.369524242501591 0.492196687612712 0.543918250817848 0.331503420533173 0.36489497969496 0.74543158703774 0.542279052467928 0.505010203025053 0.366611103804302 0.11033635721151 0.0543814499622182 0.0733981827143534 0.88966364278849 0.945618550037782 0.926601817285647 158
6856 587232 1 3 0.25 1e-04 0.8 0 "PR" 0.253288025306774 0.546548972601768 0.167990544808915 0.362281096344808 0.490902604426689 0.548070893671306 0.326483171551384 0.361873970310607 0.744190629733463 0.547196371588893 0.494473716360298 0.362394551693587 0.663368112551928 0.0273372147529294 0.244095561855969 0.336631887448072 0.972662785247071 0.755904438144031 108
6857 916310 2 3 0.25 1e-04 0.8 0 "PR" 0.256977926379405 0.557390817038638 0.162147294331546 0.351306169396311 0.485905249544624 0.5445093295791 0.329313797691494 0.365884182430548 0.742883175924029 0.548376244505936 0.491461092023041 0.361479915502662 0.851984935241335 0.0227187860459074 0.309431044864643 0.148015064758665 0.977281213954093 0.690568955135357 120
6858 48020 3 3 0.25 1e-04 0.8 0 "PR" 0.259550248919899 0.558940522014664 0.162492820889432 0.34975663808847 0.484848037579559 0.545300455552166 0.32750351205728 0.36525989119196 0.744398286499458 0.549603238414985 0.489996332946712 0.360357024294773 0.891837516276504 0.0196383748642312 0.323609409839534 0.108162483723496 0.980361625135769 0.676390590160466 114
6859 333198 4 3 0.25 1e-04 0.8 0 "PR" 0.261424631106544 0.556357956453432 0.165689959354809 0.352363604514246 0.480061614132145 0.540728802507414 0.330664403492035 0.369679348708363 0.741486245238689 0.545788668093397 0.496354362846844 0.364067807359173 0.856720283246859 0.0238588080599289 0.317211236844625 0.143279716753141 0.976141191940071 0.682788763155375 106
6860 868365 5 3 0.25 1e-04 0.8 0 "PR" 0.258713106422993 0.556641605005764 0.163759863318364 0.352081597349794 0.484315413810233 0.544733571531722 0.327829286432963 0.365821247592962 0.743028520233226 0.548440652916421 0.491589149751327 0.361524542476961 0.867258078646381 0.0179816854567975 0.313634681296702 0.132741921353619 0.982018314543202 0.686365318703298 94
6861 383701 1 0.05 0.5 1e-04 0.8 0 "PR" 0.244843990290335 0.511949937485627 0.190059606956113 0.397223402819012 0.486482471807003 0.535343756911628 0.340593240512754 0.373470176135214 0.731326462097338 0.527033354080406 0.530652847468868 0.381907183470064 0.161761995208059 0.0827083328168587 0.109278311502552 0.838238004791941 0.917291667183141 0.890721688497448 161
6862 377810 2 0.05 0.5 1e-04 0.8 0 "PR" 0.246433384454657 0.513870159554962 0.189677073122841 0.395277344464343 0.483950095944978 0.532247655431611 0.343908619170852 0.376643527016538 0.730383480399635 0.525595720915376 0.533585692293693 0.383387420469496 0.162783181923588 0.0963819829368843 0.11885404758009 0.837216818076412 0.903618017063116 0.88114595241991 275
6863 119351 3 0.05 0.5 1e-04 0.8 0 "PR" 0.251440581186937 0.516274965851495 0.19140046609717 0.39287958196323 0.482981029075682 0.53658111598706 0.336272224413359 0.372246290861211 0.734421610262619 0.529228149770639 0.527672690510529 0.379716467248049 0.168865021890706 0.0916635531022832 0.118181157154184 0.831134978109294 0.908336446897717 0.881818842845816 167
6864 1046998 4 0.05 0.5 1e-04 0.8 0 "PR" 0.244761460375626 0.51226124105518 0.18974475812149 0.396916825273626 0.489479597425767 0.538405725022528 0.337753840401995 0.370396102543382 0.734241057801393 0.529214183982966 0.527498598523485 0.379719338837973 0.111885556137493 0.0594406277190428 0.0770003699863865 0.888114443862507 0.940559372280957 0.922999630013614 87
6865 684465 5 0.05 0.5 1e-04 0.8 0 "PR" 0.242861683370489 0.512460738051128 0.188134915450179 0.396684454955105 0.487566526149551 0.532479171129528 0.345585317756265 0.376375933043397 0.730428209520041 0.525474409225515 0.533720233206444 0.383481851241943 0.190384154225201 0.0834418807257467 0.119120501567318 0.809615845774799 0.916558119274253 0.880879498432682 154
6866 556748 1 3 0.5 1e-04 0.8 0 "PR" 0.257722991874941 0.559727258876199 0.160839138100574 0.348978439840985 0.484391957431642 0.542039199941141 0.332231794399793 0.36834125205965 0.742114949306583 0.5476489773872 0.493070932500366 0.362193472203467 0.921646629223463 0.0365474294363079 0.343501982342129 0.0783533707765374 0.963452570563692 0.656498017657871 115
6867 276778 2 3 0.5 1e-04 0.8 0 "PR" 0.257576044757431 0.559669052998001 0.160764187513783 0.348990635556801 0.48644981611931 0.543716183422341 0.330656542844261 0.366658739848693 0.744025860876741 0.548744360144687 0.491420730358044 0.361082657933688 0.925374738477601 0.0302447109692632 0.339820218047183 0.074625261522399 0.969755289030737 0.660179781952817 115
6868 746609 3 3 0.5 1e-04 0.8 0 "PR" 0.254735039788506 0.555807479059288 0.16197457128965 0.352911343327174 0.485523082066439 0.541541099613858 0.333993639591268 0.369168212366313 0.740258121854945 0.54590151434668 0.495968210880918 0.364179266878828 0.92867451655572 0.0227319203827975 0.334345087000324 0.0713254834442799 0.977268079617203 0.665654912999676 114
6869 26423 4 3 0.5 1e-04 0.8 0 "PR" 0.262355030174082 0.560054999690238 0.163412152406398 0.34857410040369 0.480271681732973 0.541295079512025 0.329617196112327 0.368951447232685 0.742626711907056 0.547512951774992 0.493029348518724 0.362199960218128 0.916725058546921 0.0297645727039039 0.342623450552065 0.0832749414530787 0.970235427296096 0.657376549447935 90
6870 496689 5 3 0.5 1e-04 0.8 0 "PR" 0.258027566581565 0.558794104630223 0.161727853783401 0.349887672594791 0.480342039770421 0.535528675641315 0.339332638386016 0.375099938982651 0.738369606351986 0.543057748999092 0.501060492169418 0.366943794997664 0.924382116891551 0.0318253267089702 0.343100603752214 0.0756178831084492 0.96817467329103 0.656899396247786 153
6871 902854 1 0.05 0 1e-04 0.9 0 "PR" 0.259400755482786 0.560648145547069 0.161121021385568 0.347985487095017 0.495447618907873 0.555605861064434 0.315901222052178 0.353139858440372 0.754848374390659 0.557260603972013 0.477022243437746 0.35144805981164 0.073254315615534 0.0414242621453522 0.0523537896420358 0.926745684384466 0.958575737854648 0.947646210357964 91
6872 1190744 2 0.05 0 1e-04 0.9 0 "PR" 0.263237186259268 0.556245711839975 0.166985903089644 0.352397499631643 0.484081114203445 0.547229865097151 0.321329403091356 0.361576006147723 0.747318300462713 0.550294913253621 0.488315306181 0.358455365255043 0.0825738020741275 0.051900262761989 0.0626891027445065 0.917426197925873 0.948099737238011 0.937310897255493 105
6873 1001008 3 0.05 0 1e-04 0.9 0 "PR" 0.256637653020507 0.557025201128724 0.162176227781405 0.351632173082365 0.492904272525888 0.550759032539438 0.321698472345169 0.358026978765582 0.749541925546395 0.552826870251838 0.483874700126574 0.355916704872852 0.0798431723696355 0.0464824287894572 0.0578932739002055 0.920156827630364 0.953517571210543 0.942106726099795 102
6874 339992 4 0.05 0 1e-04 0.9 0 "PR" 0.260182807650985 0.557414727276881 0.164055952359197 0.351260308858154 0.492638098589612 0.552965086650187 0.3180359843912 0.355815177339119 0.752820906240597 0.55440746504226 0.482091936750396 0.354338177823328 0.075301686481953 0.0400988496247527 0.0522565535563652 0.924698313518047 0.959901150375247 0.947743446443635 99
6875 957987 5 0.05 0 1e-04 0.9 0 "PR" 0.255682467251899 0.561203207632039 0.158384990650562 0.347430542925315 0.49638205392165 0.55118957194455 0.323033794138763 0.3575646142041 0.752064521173549 0.554476943321586 0.481418784789325 0.354237897024892 0.0706609626916117 0.0388955931810326 0.0496772875924297 0.929339037308388 0.961104406818967 0.95032271240757 96
6876 1307574 1 3 0 1e-04 0.9 0 "PR" 0.257027479281347 0.56240625165973 0.158323482202038 0.346239332793432 0.484853007403189 0.540904752460064 0.334560467853079 0.369987548432518 0.741880486684536 0.547782371238864 0.492883950055116 0.362391449761014 0.417128074233426 0.00990606895686538 0.15079694621389 0.582871925766574 0.990093931043135 0.84920305378611 112
6877 183086 2 3 0 1e-04 0.9 0 "PR" 0.260592112410395 0.564761078584807 0.158702393362995 0.343814374175982 0.487449970939032 0.549047438523996 0.322919310595005 0.361149591393173 0.748042083349427 0.55411474984838 0.481621703958 0.355558536904918 0.680248385114803 0.0117027493890426 0.244364324164676 0.319751614885197 0.988297250610957 0.755635675835324 87
6878 102150 3 3 0 1e-04 0.9 0 "PR" 0.257940252958618 0.56624541008628 0.156056900100539 0.342344984203312 0.488342811492106 0.545995563115445 0.328853921656093 0.364782331932362 0.746283064450725 0.552494643698306 0.484910821756631 0.357583685817655 0.580407318659164 0.0087287630262685 0.206091784877496 0.419592681340836 0.991271236973732 0.793908215122504 100
6879 909939 4 3 0 1e-04 0.9 0 "PR" 0.257425915789376 0.561045673400011 0.159563953242514 0.347571791560513 0.484256320663803 0.542478629839883 0.331991356932169 0.368500190728835 0.741682236453179 0.548397318673807 0.491555310174684 0.361823339683112 0.264146069919541 0.00894891147633851 0.0974565792038506 0.735853930080459 0.991051088523662 0.902543420796149 107
6880 137519 5 3 0 1e-04 0.9 0 "PR" 0.258155087915122 0.563702071807956 0.158046527116868 0.344869869594607 0.486687638058685 0.545274716988855 0.328767215678766 0.365463903486598 0.744842725973807 0.551230221314622 0.486813742795634 0.358806093976191 0.592438266737971 0.0102952321690081 0.211880121021931 0.407561733262029 0.989704767830992 0.788119878978069 102
6881 935504 1 0.05 0.25 1e-04 0.9 0 "PR" 0.252482812161044 0.53753835664514 0.174580754667783 0.371489569626338 0.492546481182042 0.544590914167571 0.33037798736721 0.364182158502395 0.745029293343086 0.542064138965113 0.504958742034992 0.366797376338724 0.0833108612362681 0.0438692017909697 0.0572474317396555 0.916689138763732 0.95613079820903 0.942752568260344 102
6882 980562 2 0.05 0.25 1e-04 0.9 0 "PR" 0.251198155576922 0.53998340860636 0.171744533378829 0.369030181877746 0.493878445186893 0.54466954849489 0.331327006080404 0.364082497529597 0.745076600763814 0.542946564297893 0.503071539459234 0.365895765081679 0.102129176136535 0.0490718443146191 0.0669676347562808 0.897870823863465 0.950928155685381 0.933032365243719 116
6883 949325 3 0.05 0.25 1e-04 0.9 0 "PR" 0.255053991438591 0.542437086441056 0.1724016912817 0.366574331567583 0.493257470987204 0.54689148633103 0.327331485223213 0.361882722038969 0.748311462425794 0.545255695049093 0.499733176504913 0.363601554668876 0.0836186285026075 0.0490695395031512 0.0608503624365588 0.916381371497393 0.950930460496849 0.939149637563441 98
6884 404909 4 0.05 0.25 1e-04 0.9 0 "PR" 0.254188207556549 0.536551324716851 0.176498142118773 0.372496957536499 0.490456460929332 0.543130766157029 0.331206286241077 0.365730566972619 0.744644668485881 0.540737635911299 0.50770442835985 0.368190243102587 0.0836424374813397 0.0466195452535612 0.059268515528581 0.91635756251866 0.953380454746439 0.940731484471419 100
6885 546335 5 0.05 0.25 1e-04 0.9 0 "PR" 0.251949757690994 0.536122658799849 0.175351450233132 0.372915450958347 0.492702488990463 0.544108999584252 0.33136733038389 0.364795790552391 0.744652246681457 0.541243686425957 0.506718780617022 0.367709919469965 0.100621782540476 0.0391865702832222 0.0599976424907718 0.899378217459524 0.960813429716778 0.940002357509228 95
6886 1025043 1 3 0.25 1e-04 0.9 0 "PR" 0.257444710254221 0.553908861847035 0.165121395534059 0.354833835967124 0.485444837982315 0.545424647616861 0.327782318396819 0.36525219599328 0.742889548236535 0.547905137618235 0.492903713930878 0.362148685119503 0.808102260662052 0.0171096090380828 0.291364321075381 0.191897739337948 0.982890390961917 0.708635678924619 106
6887 1101069 2 3 0.25 1e-04 0.9 0 "PR" 0.258789710054428 0.55629511188734 0.164065010641075 0.352441129352337 0.485421156925768 0.545093909238477 0.328031447605673 0.365532709332547 0.744210866980196 0.548526759549815 0.492096458246747 0.361493179336239 0.827277433743467 0.0216616562795445 0.301804074694053 0.172722566256533 0.978338343720455 0.698195925305947 105
6888 783042 3 3 0.25 1e-04 0.9 0 "PR" 0.256712103935624 0.55482058081706 0.163878875494153 0.353929000008505 0.485984691656834 0.54312602130108 0.331421202151031 0.367581076124349 0.742696795592458 0.546763493837624 0.495300077645184 0.363315723607535 0.841448050112271 0.0220970608519933 0.305301897386225 0.158551949887729 0.977902939148007 0.694698102613775 99
6889 816528 4 3 0.25 1e-04 0.9 0 "PR" 0.257008894753822 0.554053231532484 0.164705905227547 0.354655445395011 0.482112895218821 0.539269623404984 0.335153608789779 0.371749230184555 0.739121789972643 0.543910896688385 0.499859514017326 0.366359349677139 0.820926582423547 0.0168204063019922 0.296379032760274 0.179073417576453 0.983179593698008 0.703620967239726 111
6890 1088817 5 3 0.25 1e-04 0.9 0 "PR" 0.255159065673452 0.558712601086802 0.159949844971559 0.349949848878176 0.484312641866992 0.539250461876074 0.336775498315023 0.371700454262466 0.739471707540443 0.545396651133221 0.496725343286583 0.364825741229314 0.897699258166207 0.017669839037437 0.321026265226326 0.102300741833793 0.982330160962563 0.678973734773674 112
6891 645776 1 0.05 0.5 1e-04 0.9 0 "PR" 0.246809788498533 0.51319213308205 0.19050342860577 0.395963393498218 0.483483166368598 0.533281115996376 0.341901455754944 0.375897377374296 0.730292954867131 0.526092870353671 0.532404884360713 0.383085626415721 0.175198717274203 0.0699616636194578 0.105659396996757 0.824801282725797 0.930038336380542 0.894340603003243 111
6892 505990 2 0.05 0.5 1e-04 0.9 0 "PR" 0.251077859818011 0.516288667668792 0.191121034938085 0.392871931460923 0.48478469278544 0.53889272159411 0.33377001854875 0.36993014176168 0.735862552603451 0.530797403767406 0.524891053486835 0.37814603767996 0.133201244761182 0.0592296870056919 0.0845624222369008 0.866798755238818 0.940770312994308 0.915437577763099 98
6893 710136 3 0.05 0.5 1e-04 0.9 0 "PR" 0.252381175301161 0.520384427457082 0.188618149663814 0.388766046181205 0.484076483910017 0.539204376800716 0.332894503714656 0.369575543190086 0.736457659211179 0.532396175528692 0.521512653378471 0.376516052972655 0.13523668005429 0.0658876791251882 0.0897229069401016 0.86476331994571 0.934112320874812 0.910277093059898 161
6894 300880 4 0.05 0.5 1e-04 0.9 0 "PR" 0.246598854764943 0.516182475580074 0.18780706069479 0.392976814153755 0.487122783686115 0.536514592404359 0.3389334666466 0.372318066586686 0.733721638451059 0.529350667901538 0.52674052734139 0.379597178014554 0.131008049192504 0.0591846113870832 0.0834049057545387 0.868991950807496 0.940815388612917 0.916595094245461 107
6895 1232354 5 0.05 0.5 1e-04 0.9 0 "PR" 0.245651998409751 0.511500976380304 0.191074722299574 0.397702110840481 0.488765468684877 0.53949752698702 0.335668567475884 0.369329090211198 0.734417467094627 0.529606242316277 0.526743289775459 0.37935340683508 0.0934210798150014 0.0508620173527486 0.0651648278979738 0.906578920184999 0.949137982647251 0.934835172102026 105
6896 676290 1 3 0.5 1e-04 0.9 0 "PR" 0.255813014324111 0.553593466161141 0.164227709808204 0.355151189929048 0.488514556221174 0.542920660728986 0.331954328334087 0.366879146743772 0.744327570545284 0.546288879409437 0.496182038142291 0.363172654946717 0.80183447512768 0.0509692831670204 0.308820863957695 0.19816552487232 0.94903071683298 0.691179136042305 105
6897 844111 2 3 0.5 1e-04 0.9 0 "PR" 0.259314115657727 0.557073963384741 0.163821435303932 0.351616432525488 0.483222121669548 0.544069418298132 0.328304314816603 0.366669949779264 0.742536237327275 0.54815416033309 0.492125750120535 0.361922901170071 0.916025022991264 0.0222741261297554 0.334356754734773 0.0839749770087355 0.977725873870245 0.665643245265227 107
6898 756370 3 3 0.5 1e-04 0.9 0 "PR" 0.259360639791251 0.556106627544361 0.164569870261454 0.352634628421614 0.48135794401501 0.541960870864173 0.330626521672101 0.36893497495684 0.740718583806261 0.54637526798734 0.495196391933555 0.363828401444661 0.933905017808907 0.0234343596919514 0.342158161443818 0.0660949821910927 0.976565640308049 0.657841838556182 111
6899 24201 4 3 0.5 1e-04 0.9 0 "PR" 0.256531569145861 0.556297085264992 0.162681179344393 0.352390736296743 0.483623301056273 0.542250784494894 0.331594202073571 0.368665481491745 0.740154870202133 0.546625909058784 0.494275381417964 0.36357983682508 0.938487029321445 0.0145773033485497 0.334762154152417 0.0615129706785555 0.98542269665145 0.665237845847583 102
6900 63033 5 3 0.5 1e-04 0.9 0 "PR" 0.256254793323007 0.555368159038905 0.16318617148396 0.353325570183296 0.486003476619437 0.54307037362614 0.331418743347693 0.36751468861457 0.742258269942444 0.546885982568158 0.494604914831653 0.363092889904633 0.927665889262131 0.0230209422590968 0.335279236248495 0.072334110737869 0.976979057740903 0.664720763751505 103
6901 91791 1 0.05 0 1e-04 1 0 "PR" 0.260228365488639 0.562288247031952 0.160365476887403 0.346357217715673 0.495110791909373 0.556392473494078 0.314555889334642 0.352346024554261 0.755339157398012 0.558319661969637 0.474921366222046 0.350389133473266 0.0586407191377506 0.0279747064972985 0.0385295413526493 0.941359280862249 0.972025293502702 0.961470458647351 85
6902 662328 2 0.05 0 1e-04 1 0 "PR" 0.25742050573609 0.560994524952917 0.159642722074082 0.347629877627383 0.494594546060036 0.551797812167481 0.321186602750043 0.35708849220965 0.752015051796125 0.554797887490468 0.480829324824125 0.354003763538071 0.0666700515615911 0.0266455453700224 0.0403278712116895 0.933329948438409 0.973354454629978 0.959672128788311 86
6903 300380 3 0.05 0 1e-04 1 0 "PR" 0.258310819825591 0.559997639543081 0.160967387581055 0.348751806678673 0.495077350663825 0.553347344954217 0.319218045128514 0.355620114947953 0.753388170489416 0.555534401225158 0.48018543270957 0.353361796506298 0.0548298580352143 0.027846600270154 0.0370894005925714 0.945170141964786 0.972153399729846 0.962910599407429 94
6904 116034 4 0.05 0 1e-04 1 0 "PR" 0.259857471390486 0.559383331476877 0.16232709586688 0.349272714237264 0.492502951183543 0.554514506549059 0.315868956172717 0.354295411811368 0.752360422574029 0.556077220744749 0.478196052039598 0.352683397541226 0.0547437167607416 0.023973707162299 0.0345934204324015 0.945256283239258 0.976026292837701 0.965406579567598 90
6905 195391 5 0.05 0 1e-04 1 0 "PR" 0.257718418312929 0.560722998972834 0.159986701344456 0.347931649328222 0.494706575204208 0.552664911014187 0.320018963363587 0.35626058789849 0.752424993517137 0.555282948057851 0.480005664708044 0.353555384020457 0.047326221433389 0.0232460232599957 0.0314844513013098 0.952673778566611 0.976753976740004 0.96851554869869 86
6906 239175 1 3 0 1e-04 1 0 "PR" 0.259334769484947 0.562847448696029 0.159420113418095 0.345763711093414 0.484138029822524 0.541832449855668 0.332683959446685 0.369271786736198 0.743472799307471 0.548658419251724 0.49210407286478 0.361635026621987 0.374336675257144 0.00695254844174102 0.134975458904974 0.625663324742856 0.993047451558259 0.865024541095026 103
6907 126687 2 3 0 1e-04 1 0 "PR" 0.261221170370474 0.564439674187526 0.159411044167002 0.344177150512493 0.482675159261628 0.544340005857598 0.327903247819311 0.366626358259884 0.743896329632102 0.55091470733291 0.487314291986314 0.359284447795015 0.501176757116907 0.00683182502021983 0.180255407487301 0.498823242883093 0.99316817497978 0.819744592512699 94
6908 1096399 3 3 0 1e-04 1 0 "PR" 0.259552085309092 0.564099880334505 0.158586933297637 0.344495258724035 0.483865813458435 0.544967144039333 0.327904007540323 0.366067917279874 0.743417898767527 0.55115986724891 0.48649094083796 0.359082840772683 0.679948731898296 0.00585723905626939 0.241036893982688 0.320051268101704 0.994142760943731 0.758963106017312 101
6909 1101796 4 3 0 1e-04 1 0 "PR" 0.26043945941004 0.564350711354844 0.158974477168762 0.344262545254696 0.482362042395902 0.54357805634781 0.328922665890941 0.3674291655408 0.742801501805942 0.550307581849037 0.487897143059703 0.359927469378522 0.187558088022574 0.00530079944812815 0.0691371255658835 0.812441911977426 0.994699200551872 0.930862874434116 100
6910 591 5 3 0 1e-04 1 0 "PR" 0.258136126742793 0.559965498553822 0.160846776110152 0.348723445882051 0.486588279907353 0.545553650203286 0.328442367486387 0.365294917023527 0.744724406650146 0.550114225915351 0.489289143596539 0.360040813161161 0.242197828473311 0.00453701019680161 0.0868956998715196 0.757802171526689 0.995462989803198 0.91310430012848 99
6911 197585 1 0.05 0.25 1e-04 1 0 "PR" 0.252253175508014 0.538276714987734 0.173831097596264 0.370780185023128 0.493717808459598 0.544257410485982 0.33189101809836 0.364639301918218 0.745970983967612 0.54210417935684 0.505722115694623 0.366850317981889 0.0734604820357227 0.0279665049681148 0.0433626854964483 0.926539517964277 0.972033495031885 0.956637314503552 80
6912 1275933 2 0.05 0.25 1e-04 1 0 "PR" 0.254555398007434 0.542560904954682 0.17198732177156 0.366453245726249 0.494155930105965 0.549500669735901 0.324193425195057 0.359330442896904 0.748711328113399 0.547003872643136 0.496180746966617 0.361893333255121 0.0738925846898741 0.0292842033909663 0.0444646468647412 0.926107415310126 0.970715796609034 0.955535353135259 78
6913 783650 3 0.05 0.25 1e-04 1 0 "PR" 0.254186820461535 0.540658200886376 0.173224403918054 0.368366086982129 0.49298796038698 0.54874960690773 0.324784474870523 0.360204921355701 0.747174780848515 0.545826490547795 0.498008878788577 0.363158088208166 0.0958809675420957 0.0310780888434071 0.0531511498057824 0.904119032457904 0.968921911156593 0.946848850194218 91
6914 576506 4 0.05 0.25 1e-04 1 0 "PR" 0.251591582679791 0.53996808240734 0.1720081801545 0.369075792877858 0.494648878850293 0.545998359363017 0.329988775697781 0.36302203915364 0.746240461530084 0.5438182314226 0.50199695585228 0.365216119410189 0.0721675570223489 0.0262684776554381 0.0417578222161093 0.927832442977651 0.973731522344562 0.958242177783891 91
6915 1273565 5 0.05 0.25 1e-04 1 0 "PR" 0.254018934640385 0.541819213414211 0.172181690566847 0.367188392205288 0.493917077491221 0.548231674692551 0.325945083500533 0.360683872467934 0.747936012131607 0.545911890227977 0.49812677406738 0.363039566111355 0.0616676422621925 0.0286632400864721 0.0398828941061113 0.938332357737808 0.971336759913528 0.960117105893889 97
6916 1295770 1 3 0.25 1e-04 1 0 "PR" 0.262445259849503 0.563109211744019 0.161114993750683 0.345534041195561 0.478775559217631 0.541213271375729 0.330593157154849 0.370049744039321 0.741220819067134 0.54832270357203 0.491708150905531 0.362087957432692 0.86887999315379 0.0137897024837156 0.316242242198385 0.13112000684621 0.986210297516284 0.683757757801615 106
6917 800728 2 3 0.25 1e-04 1 0 "PR" 0.256244964812515 0.558456607271572 0.160855629801666 0.350235490849437 0.486129622035339 0.544331861221113 0.330179405989006 0.366606130016681 0.742374586847853 0.548734675899737 0.491035035790672 0.361487927532503 0.856942487834716 0.0163774599663697 0.306488386013224 0.143057512165284 0.98362254003363 0.693511613986777 103
6918 780609 3 3 0.25 1e-04 1 0 "PR" 0.26051167512091 0.560197797027739 0.16214179638681 0.348509189038715 0.48166758517744 0.540267936174833 0.333385096643188 0.370867446942634 0.742179260298349 0.546725727595983 0.495526893029998 0.3636246578973 0.881706349674502 0.0141288788529234 0.318386717410855 0.118293650325498 0.985871121147077 0.681613282589145 105
6919 486253 4 3 0.25 1e-04 1 0 "PR" 0.258540468573549 0.559055245614039 0.1617743220087 0.349620584472925 0.482336159275592 0.541783663740197 0.331647256438959 0.369264559176361 0.740876627849141 0.547277173057338 0.493421578447659 0.363007823694838 0.852551116538597 0.0146876688962465 0.306924255098895 0.147448883461403 0.985312331103753 0.693075744901105 103
6920 904169 5 3 0.25 1e-04 1 0 "PR" 0.256373809382476 0.559820566892334 0.159889383747794 0.348891848685485 0.488957924018035 0.546435974130294 0.328470676085215 0.364255063155142 0.745331733400512 0.550626700165881 0.488360059833009 0.359433474489452 0.780508641983625 0.0202123279466642 0.281669698332979 0.219491358016375 0.979787672053336 0.718330301667021 95
6921 767366 1 0.05 0.5 1e-04 1 0 "PR" 0.246807024055925 0.519115168049462 0.185555965641894 0.390019194009981 0.490640760989496 0.541438390004986 0.334110443082542 0.367567905443477 0.73744778504542 0.533562078622658 0.519666408724436 0.375495003117976 0.183621420130196 0.0439044020246417 0.0908470969101233 0.816378579869804 0.956095597975358 0.909152903089877 90
6922 49784 2 0.05 0.5 1e-04 1 0 "PR" 0.247994068417849 0.513332374996141 0.191381870205069 0.395863914500482 0.48711366157795 0.540570794689826 0.332943376638514 0.368357804155315 0.735107729995799 0.530893979267635 0.524325246843583 0.378133319340741 0.0819555915142493 0.0325350783527331 0.0492857948212366 0.918044408485751 0.967464921647267 0.950714205178763 87
6923 1315445 3 0.05 0.5 1e-04 1 0 "PR" 0.249111211009207 0.513923377981723 0.191809010331547 0.395248246532502 0.485946055469875 0.540941023593094 0.331720354283945 0.368024890673959 0.735057266479082 0.531286589481495 0.523529364615492 0.377757204898159 0.11626325535756 0.0348126447354024 0.0625463720143761 0.88373674464244 0.965187355264598 0.937453627985624 90
6924 463571 4 0.05 0.5 1e-04 1 0 "PR" 0.249376058428428 0.5143129859753 0.191566925499678 0.394861151032767 0.487096877857476 0.541837345075029 0.331076688347892 0.3670773548262 0.736472936285904 0.532039346888847 0.52264361384757 0.376971157342893 0.0798212668832693 0.0297598309402931 0.0467910465369139 0.920178733116731 0.970240169059707 0.953208953463086 85
6925 1233535 5 0.05 0.5 1e-04 1 0 "PR" 0.249811597993758 0.512864340448646 0.193135044669474 0.396358891197933 0.484450348126684 0.538983425269079 0.333773660242543 0.370127758863765 0.734261946120442 0.529638420939694 0.526908704912017 0.379519831436662 0.0881702921201393 0.0294642320790723 0.0495299613819115 0.911829707879861 0.970535767920928 0.950470038618089 95
6926 862003 1 3 0.5 1e-04 1 0 "PR" 0.26192425936222 0.558801118429381 0.164111889329577 0.349894275257249 0.480654686511174 0.54113391408689 0.33106813739492 0.369846869538498 0.742578945873394 0.546891836396076 0.495180026724498 0.36334121399978 0.923321455158919 0.0195497332657078 0.338123909842864 0.0766785448410807 0.980450266734292 0.661876090157136 100
6927 961461 2 3 0.5 1e-04 1 0 "PR" 0.257100132138236 0.553464458529104 0.165146120249113 0.355264667540312 0.482322644415105 0.541563667804711 0.332193598683431 0.369584238019538 0.739422776553341 0.545228622734167 0.497339718932544 0.36513971580897 0.914889963387217 0.0159228452239423 0.328629496936022 0.0851100366127828 0.984077154776058 0.671370503063978 106
6928 854475 3 3 0.5 1e-04 1 0 "PR" 0.260247832438292 0.56035258827548 0.161820536333565 0.348317120190226 0.481287801364496 0.539787971841723 0.33367975724758 0.371300471214269 0.741535633802788 0.546509090688424 0.495500293581145 0.363791656336657 0.938874460545419 0.0174347569575679 0.340497974727521 0.0611255394545811 0.982565243042432 0.659502025272479 103
6929 165731 4 3 0.5 1e-04 1 0 "PR" 0.257974050203952 0.559538045656259 0.161098359353395 0.349079648740573 0.482647505746959 0.540686241468855 0.333275421630074 0.370352233113871 0.740621555950911 0.546742614250327 0.494373780983469 0.36351283474227 0.942245656692878 0.0202685640651132 0.341186958272788 0.057754343307122 0.979731435934887 0.658813041727212 100
6930 198364 5 3 0.5 1e-04 1 0 "PR" 0.25864613249372 0.561446794725829 0.160030293756097 0.347175872287426 0.484575851891672 0.545013589863155 0.327489342969356 0.365546172012253 0.743221984385392 0.550246194475435 0.487519636725452 0.359695844943751 0.898280844806046 0.0223465050830248 0.326933550112044 0.101719155193954 0.977653494916975 0.673066449887956 97
6931 801172 1 0.05 0 1e-04 0 10 "PR" 0.264795284677496 0.562165835116622 0.163294532372469 0.346522639161976 0.49524089182296 0.559274706776507 0.30960502803969 0.349383176119388 0.760036176500456 0.560256638365328 0.472899560412159 0.348412233292487 0.998535284023599 0.997550096784827 0.997893158810823 0.00146471597640098 0.00244990321517339 0.00210684118917687 2806
6932 580150 2 0.05 0 1e-04 0 10 "PR" 0.257369951224293 0.561993762667408 0.158824336205171 0.346659028031446 0.503070792931487 0.561554292672802 0.311233301981384 0.347096123045265 0.760440744155779 0.561686342708624 0.470057638186555 0.346965116301023 0.999558850369686 0.999631210344694 0.999606722455993 0.000441149630314375 0.000368789655305951 0.000393277544006923 3601
6933 437192 3 0.05 0 1e-04 0 10 "PR" 0.25949828724462 0.559453932855466 0.162084146377255 0.349229655036061 0.499430499788082 0.5592769058685 0.312305797871787 0.349395241624275 0.758928787032702 0.559316806576818 0.474389944249042 0.349359636752354 0.999546319276651 0.999641733793884 0.999609110721445 0.000453680723349431 0.000358266206115864 0.000390889278554928 3601
6934 419721 4 0.05 0 1e-04 0 10 "PR" 0.255413564973424 0.558416597084784 0.160293082207631 0.35024782497101 0.501368855966081 0.558348140851851 0.31492571655195 0.350296234564833 0.756782420939505 0.558345586694984 0.475218798759581 0.350305909355614 0.999498016035033 0.998928351246035 0.999120602474289 0.000501983964966859 0.00107164875396531 0.000879397525711004 3601
6935 241185 5 0.05 0 1e-04 0 10 "PR" 0.25900439928271 0.561397653343581 0.160261005669878 0.347225545446682 0.499965196325231 0.561788358195394 0.308933236993212 0.346795273488789 0.758969595607941 0.561629951804883 0.46919424266309 0.346967586731615 0.999664536518222 0.999642709567598 0.999650158226115 0.00033546348177848 0.00035729043240196 0.000349841773884739 3601
6936 168324 1 3 0 1e-04 0 10 "PR" 0.262266478579361 0.565731108085023 0.159055994146056 0.342878501296091 0.489909844669418 0.555031646654338 0.314580552443261 0.354143882729949 0.752176323248779 0.558438862703082 0.473636546589317 0.350556911731405 0.998609769140742 0.987503030289566 0.991370684299235 0.00139023085925839 0.0124969697104345 0.00862931570076494 3045
6937 1098198 2 3 0 1e-04 0 10 "PR" 0.262679932185106 0.564674832281552 0.160095308166463 0.343938259923483 0.489402961274879 0.554825465344171 0.314195202414367 0.354142474197251 0.752082893459985 0.557936913708667 0.474290510580831 0.350920561161473 0.998777906024165 0.998261599695284 0.998441681932434 0.00122209397583472 0.00173840030471574 0.00155831806756629 1611
6938 118623 3 3 0 1e-04 0 10 "PR" 0.259022006262905 0.561789649418494 0.160000855893087 0.346872680685846 0.492260588808094 0.553192368018104 0.318597261136739 0.355844923065844 0.751282595070999 0.555872121163835 0.478598117029826 0.353049437539974 0.999676283831177 0.999579639157279 0.999612920313961 0.000323716168822827 0.0004203608427209 0.000387079686039354 3601
6939 1220463 4 3 0 1e-04 0 10 "PR" 0.260553564667144 0.564906538351542 0.158595685223504 0.343718807273427 0.491604471415777 0.55351453038329 0.317172156492155 0.355349307513862 0.75215803608292 0.557163041598439 0.475767841715659 0.351627770032983 0.999569872816464 0.99833147512846 0.998759715146076 0.000430127183536157 0.00166852487153977 0.00124028485392409 646
6940 805452 5 3 0 1e-04 0 10 "PR" 0.259247677024372 0.564894857801352 0.157829380127756 0.343688608789273 0.492486089362138 0.554716443743338 0.316391552506993 0.354313022619638 0.75173376638651 0.557942917678784 0.474220932634749 0.350946365096384 0.998314901007409 0.995979101337439 0.996783560252283 0.00168509899259106 0.00402089866256139 0.00321643974771749 2805
6941 61010 1 0.05 0.25 1e-04 0 10 "PR" 0.258227435150999 0.565277751821745 0.156931074099103 0.343362237618136 0.5030473030268 0.561936933953541 0.310664346155531 0.34669532087267 0.761274738177798 0.563041507228504 0.467595420254634 0.345593715800011 0.99971199961096 0.999670837418175 0.999684791835102 0.000288000389039925 0.000329162581824625 0.000315208164897737 3601
6942 494147 2 0.05 0.25 1e-04 0 10 "PR" 0.260184510621707 0.562164566963515 0.1604171612087 0.3464971396782 0.500336231794651 0.560754333807522 0.310667996310333 0.347915349235868 0.760520742416358 0.561221535271394 0.471085157519033 0.34744571046128 0.998455783733721 0.99837186250756 0.998400566246052 0.00154421626627936 0.00162813749243983 0.00159943375394847 3537
6943 37415 3 0.05 0.25 1e-04 0 10 "PR" 0.263897623112643 0.566056985517366 0.159783813773782 0.342542272661462 0.49791747349565 0.563040396618048 0.305874135625266 0.345587731352028 0.761815096608293 0.564060432034547 0.465657949399048 0.344558183304808 0.999509855489076 0.999199214851979 0.999306772421164 0.000490144510924112 0.000800785148020716 0.000693227578836509 3601
6944 1317838 4 0.05 0.25 1e-04 0 10 "PR" 0.260253016457709 0.5608873532695 0.161424888947011 0.347745463460158 0.497280192331877 0.557823460143896 0.313111060075179 0.350856799776189 0.757533208789586 0.558847836023101 0.47453594902219 0.349816575307902 0.999729660072616 0.999619702479858 0.999657460674512 0.000270339927383614 0.000380297520141851 0.000342539325487623 3601
6945 265757 5 0.05 0.25 1e-04 0 10 "PR" 0.258056973443805 0.563296759456523 0.158273467365619 0.345314998651473 0.500866468850828 0.559948510021583 0.312260477910608 0.348678595505042 0.758923442294634 0.561056626225904 0.470533945276227 0.347565656259079 0.999727337156361 0.999674735060374 0.999692611364613 0.000272662843639384 0.000325264939626333 0.000307388635387295 3601
6946 573789 1 3 0.25 1e-04 0 10 "PR" 0.257006086101112 0.559727294669156 0.160317417752658 0.348966291388223 0.493953664552941 0.553918085459848 0.318912836649074 0.355534480133568 0.750959750654053 0.555625917173895 0.479230254401732 0.353587317944905 0.999641147138583 0.964466428213616 0.976501067044761 0.000358852861417284 0.0355335717863836 0.0234989329552389 287
6947 1016804 2 3 0.25 1e-04 0 10 "PR" 0.259631171200161 0.5663526110711 0.156980670795356 0.342253483832617 0.494990555418648 0.557769835886993 0.313263486202925 0.35117209613795 0.754621726618809 0.560450041176687 0.47024415699828 0.348388421784998 0.999626749539922 0.999493881430337 0.999539541704852 0.000373250460078047 0.000506118569663316 0.000460458295147773 3601
6948 3248 3 3 0.25 1e-04 0 10 "PR" 0.261801218181857 0.559515953204402 0.163526255296822 0.349111038835063 0.488392176291955 0.55480454056652 0.314082043652288 0.354588807253372 0.750193394473812 0.556177357956979 0.47760829894911 0.352966988394731 0.999056705531761 0.999680957675838 0.999463126702866 0.000943294468238731 0.000319042324161726 0.000536873297134019 3601
6949 433785 4 3 0.25 1e-04 0 10 "PR" 0.256722222444651 0.565453046742003 0.15586824620378 0.343144847604774 0.493372612137086 0.551123881431558 0.322634120224763 0.358223318004745 0.750094834581737 0.555725037508665 0.478502366428543 0.353385228850527 0.999742940569145 0.999625661352776 0.99966573155134 0.000257059430854524 0.00037433864722411 0.000334268448660105 3601
6950 153372 5 3 0.25 1e-04 0 10 "PR" 0.258896264329631 0.560888093962143 0.160685197430262 0.347734430747736 0.49236960753768 0.556484698323182 0.313682761668469 0.352543631352022 0.751265871867311 0.557708918740405 0.474367959098731 0.351192945524466 0.999643198489572 0.999281818708303 0.999406303611609 0.000356801510427576 0.000718181291697209 0.000593696388391447 3601
6951 189546 1 0.05 0.5 1e-04 0 10 "PR" 0.261013391564444 0.562199543392842 0.160902053961562 0.346364835731334 0.497804721995054 0.559922530569328 0.310429139297868 0.348747963126081 0.758818113559498 0.560676560667107 0.47133119325943 0.347957830198671 0.999770778700607 0.999621702042734 0.999672965775491 0.000229221299392521 0.000378297957266287 0.000327034224508857 3601
6952 438268 2 0.05 0.5 1e-04 0 10 "PR" 0.261294972520197 0.560769529861051 0.162203916065314 0.347893631895202 0.497573554270089 0.561019564443323 0.308746119306533 0.347599199617377 0.758868526790287 0.560909395519975 0.470950035371847 0.347725062930041 0.999643674852457 0.998795498531841 0.999087534606316 0.000356325147543297 0.00120450146815887 0.000912465393684282 1726
6953 1193181 3 0.05 0.5 1e-04 0 10 "PR" 0.261760136925048 0.562230208675243 0.161364152091259 0.346398554917943 0.498454061848472 0.562276585338285 0.307364620733406 0.346342811611292 0.76021419877352 0.562232140723123 0.468728772824665 0.346391021658409 0.99967797162816 0.999135854824961 0.999322514952928 0.000322028371840148 0.000864145175038609 0.000677485047072004 3601
6954 1242660 4 0.05 0.5 1e-04 0 10 "PR" 0.254309233506843 0.557367258858117 0.160354357335418 0.351295568290973 0.503680497005585 0.559905056230839 0.314055834279002 0.348744243962491 0.757989730512428 0.559032067759828 0.47441019161442 0.349622050164409 0.999360151703223 0.99907792219668 0.99917264844698 0.000639848296777207 0.000922077803320179 0.000827351553020443 3601
6955 956247 5 0.05 0.5 1e-04 0 10 "PR" 0.255780716792601 0.56099882250052 0.158599455140837 0.34763354316711 0.502506718903 0.559194067598283 0.314411834199341 0.34945469866466 0.758287435695602 0.559773228716016 0.473011289340178 0.34887043929477 0.999759528209944 0.999595916641558 0.999651088318143 0.000240471790056445 0.000404083358441945 0.000348911681857125 3601
6956 549863 1 3 0.5 1e-04 0 10 "PR" 0.258420231134054 0.560941696507568 0.160304881858206 0.347732844201914 0.496361091495585 0.559129623111717 0.311705672408323 0.349580028004625 0.754781322629639 0.559522696670343 0.472010554266529 0.349181623529354 0.998415386011304 0.997723846896373 0.997960527754295 0.00158461398869629 0.00227615310362689 0.00203947224570494 293
6957 1140165 2 3 0.5 1e-04 0 10 "PR" 0.255025997571292 0.560324137462961 0.15863275232421 0.348318672486839 0.499266108644491 0.559945329455548 0.312441520125829 0.348661234149326 0.754292106215783 0.55983547100011 0.471074272450039 0.348788638976509 0.999828482855124 0.999011540079375 0.999287684059992 0.00017151714487587 0.000988459920625337 0.000712315940007781 2214
6958 1093749 3 3 0.5 1e-04 0 10 "PR" 0.25852887548673 0.560925667449413 0.160472292915667 0.347681843768712 0.491665585931702 0.553416660702748 0.317985036799159 0.355783815576376 0.750194461418433 0.555635982328185 0.478457329714826 0.353378182081855 0.999795931944592 0.998848617330564 0.999174836916996 0.000204068055407815 0.00115138266943606 0.000825163083004411 289
6959 61559 4 3 0.5 1e-04 0 10 "PR" 0.258666926328415 0.557904609308032 0.162830398484024 0.350777188275187 0.490351165253965 0.551939836761226 0.319107318085981 0.357099135003116 0.74901809158238 0.553691456459279 0.481937716570005 0.3552384301699 0.99980878110517 0.999568110972299 0.99965116312952 0.000191218894829907 0.000431889027701042 0.000348836870479912 3601
6960 278768 5 3 0.5 1e-04 0 10 "PR" 0.262233201840042 0.564159631363327 0.160335788484651 0.344410996012542 0.48796737646173 0.553882191279525 0.314921165367227 0.355229592876959 0.750200578301772 0.557134182386522 0.475256953851878 0.351803733310049 0.999573110757002 0.999451109133538 0.999493702274031 0.000426889242997827 0.00054889086646248 0.000506297725969182 3601
6961 177835 1 0.05 0 1e-04 0.1 10 "PR" 0.257477629746244 0.554030859062763 0.164920703445138 0.354673303358476 0.497048298261362 0.548710102863218 0.326546126231791 0.360140783087861 0.754525928007607 0.550494801791171 0.491466829676929 0.358306611571689 0.996243815999505 0.996293388117911 0.996276484893539 0.00375618400049551 0.00370661188208909 0.00372351510646107 3407
6962 658526 2 0.05 0 1e-04 0.1 10 "PR" 0.259059872543248 0.557151829261301 0.163513909344436 0.351563235475858 0.498760002970991 0.552002760357975 0.322661598591781 0.3568378272791 0.757819875514239 0.553729756147313 0.486175507936218 0.355068502328237 0.908484390296941 0.8992278280242 0.902389794292134 0.0915156097030592 0.1007721719758 0.0976102057078656 1488
6963 1097872 3 0.05 0 1e-04 0.1 10 "PR" 0.259087685579346 0.556575621942704 0.163994481485535 0.35213380860559 0.496516618680143 0.548694172607095 0.326162571279481 0.360168483699502 0.755604304259489 0.551343183996797 0.490157052765016 0.357467796207732 0.863613242788189 0.898421088644844 0.886500008143196 0.136386757211811 0.101578911355156 0.113499991856804 288
6964 773473 4 0.05 0 1e-04 0.1 10 "PR" 0.256594307606716 0.558134586651321 0.161250472242502 0.35056791118698 0.49921471441193 0.548074594215652 0.328915133670084 0.360789366069346 0.755809022018646 0.551431456606064 0.490165605912586 0.357378528537617 0.998511458839553 0.99885431708948 0.998738098396335 0.00148854116044729 0.00114568291052016 0.00126190160366516 3409
6965 41296 5 0.05 0 1e-04 0.1 10 "PR" 0.254901809951743 0.554116450719292 0.163182241555109 0.354589041826395 0.499996890269812 0.549794157727965 0.326758700091943 0.359049424967944 0.754898700221555 0.55122725353867 0.489940941647052 0.357570164112858 0.99944750913077 0.999340716858236 0.999376754901 0.000552490869230425 0.000659283141764219 0.000623245098999961 3601
6966 105107 1 3 0 1e-04 0.1 10 "PR" 0.260596077674959 0.558729906120691 0.163386448491973 0.349950187879123 0.485204252031002 0.537722665114764 0.337015325180886 0.371709755241751 0.745800329705961 0.544612570657518 0.50040177367286 0.364575050893754 0.99970447888894 0.999567228143031 0.999615048282357 0.000295521111060507 0.00043277185696912 0.000384951717643344 3601
6967 101171 2 3 0 1e-04 0.1 10 "PR" 0.258533898953903 0.558567824138229 0.162173617524901 0.350141688194506 0.490112607495511 0.542560713005137 0.332870791780407 0.366720005347796 0.748646506449414 0.547737058762301 0.495044409305308 0.361360991028312 0.999533389368732 0.992600549562452 0.994989383594076 0.000466610631268375 0.0073994504375484 0.00501061640592432 2208
6968 1172963 3 3 0 1e-04 0.1 10 "PR" 0.256871756253751 0.563197244283262 0.157681960647649 0.345411167789238 0.494830089720067 0.546905156855705 0.328903155205919 0.362094322259482 0.751701845973818 0.552207990711057 0.486585115853569 0.356664940614356 0.998377746336236 0.997019796356354 0.997482714917153 0.00162225366376442 0.00298020364364604 0.00251728508284682 775
6969 334825 4 3 0 1e-04 0.1 10 "PR" 0.255817782191853 0.556566014604882 0.161947891491141 0.352072112175857 0.486967465589256 0.537089449127923 0.339723202059069 0.372705360381386 0.74278524778111 0.543369037350181 0.50167109355021 0.36605350168082 0.99951604795794 0.998579390125106 0.998901262048886 0.00048395204205984 0.00142060987489385 0.00109873795111396 1607
6970 1192079 5 3 0 1e-04 0.1 10 "PR" 0.260139274415279 0.558257582767886 0.163396444517721 0.350438849907717 0.488307719091831 0.541822385031477 0.332280785265313 0.367197996787846 0.74844699350711 0.547220096725784 0.495677229783034 0.361695224920958 0.999529759526351 0.999506052830533 0.999514271624827 0.000470240473649093 0.000493947169467386 0.000485728375173229 3601
6971 463892 1 0.05 0.25 1e-04 0.1 10 "PR" 0.255988007888435 0.555857594437631 0.162546923702367 0.352836276781294 0.498833466867313 0.547439603143816 0.329586511295689 0.361440356005915 0.754821474755748 0.550245785986646 0.492133434998056 0.358571958913143 0.998855089891464 0.998992794920994 0.998946152594272 0.00114491010853572 0.00100720507900558 0.00105384740572767 3601
6972 579581 2 0.05 0.25 1e-04 0.1 10 "PR" 0.257107882693471 0.55889904127405 0.160958965839056 0.349774921289312 0.499929973200352 0.550791698858212 0.325271990844867 0.358048447433865 0.757037855893823 0.55349461708725 0.486230956683923 0.355289945687311 0.999668965839971 0.999481165249512 0.999544869393612 0.00033103416002921 0.000518834750488412 0.000455130606388446 3601
6973 109294 3 0.05 0.25 1e-04 0.1 10 "PR" 0.260202385069649 0.553583811019647 0.167006168373572 0.355101079326415 0.494537374393776 0.549303917079582 0.323956376399943 0.359555082606856 0.754739759463424 0.550760391678961 0.490962544773516 0.358039034537218 0.996578961279228 0.996026664614565 0.996216968044129 0.00342103872077161 0.00397333538543483 0.00378303195587147 1015
6974 26668 4 0.05 0.25 1e-04 0.1 10 "PR" 0.255804497124816 0.557816965552305 0.160948883130478 0.350831958121458 0.498695364644917 0.548307444083589 0.32826185524678 0.360540273090172 0.754499861769733 0.551475495089351 0.489210738377258 0.357305798491803 0.97936931835991 0.970509403370229 0.973508960414064 0.0206306816400895 0.0294905966297706 0.0264910395859364 1490
6975 1199761 5 0.05 0.25 1e-04 0.1 10 "PR" 0.25808112836388 0.554608206878695 0.164845254305738 0.35412270142103 0.496362690735607 0.54939064753314 0.325038911254839 0.359433003138652 0.754443819099487 0.551138642435 0.489884165560577 0.357653765922085 0.999689833590259 0.999570132531142 0.999611046957469 0.000310166409741244 0.000429867468857999 0.000388953042531267 3601
6976 1012508 1 3 0.25 1e-04 0.1 10 "PR" 0.261026783986105 0.56016871767973 0.162583047636707 0.348427011107758 0.484284642711254 0.538871069190114 0.335074072303607 0.370955246520144 0.745311426697359 0.545873748105561 0.497657119940314 0.363548035579708 0.998985956016163 0.98329899395117 0.988779896192715 0.00101404398383704 0.0167010060488305 0.0112201038072854 3286
6977 618397 2 3 0.25 1e-04 0.1 10 "PR" 0.261497155775719 0.561840303581826 0.161514766718833 0.346796333858343 0.486125381757737 0.541543849022936 0.332076535077164 0.368130099044502 0.747622537533456 0.548237106331149 0.493591301795998 0.361098296052086 0.999416874418312 0.999521236741148 0.999484821713977 0.000583125581687777 0.00047876325885168 0.000515178286022513 3601
6978 1026177 3 3 0.25 1e-04 0.1 10 "PR" 0.263383101777367 0.564827128615518 0.160449352286864 0.343761546002743 0.487064559335808 0.545018099300138 0.326943523631136 0.364134680386239 0.750447661113175 0.551552403825158 0.487392875918 0.357416514024897 0.999663848343829 0.976912471183107 0.984875119015254 0.000336151656170858 0.0230875288168931 0.0151248809847464 2807
6979 333057 4 3 0.25 1e-04 0.1 10 "PR" 0.261175801637738 0.559995793450883 0.16276367752389 0.348659495128087 0.485355095464723 0.539889344492481 0.333980874627258 0.369765456144481 0.746530897102462 0.546469719244086 0.496744552151148 0.362859530863698 0.998789822483903 0.998131045135841 0.998360961420632 0.0012101775160965 0.00186895486415914 0.00163903857936808 3283
6980 505847 5 3 0.25 1e-04 0.1 10 "PR" 0.257265148787384 0.559402167314236 0.160769501907571 0.349233037041976 0.486299200032787 0.5360981398352 0.340864088068731 0.373770680603308 0.743564348820171 0.543644632877125 0.501633589976302 0.365827375797118 0.999695532676814 0.999497934957261 0.999566112447601 0.000304467323185883 0.000502065042738494 0.000433887552399167 3601
6981 1099548 1 0.05 0.5 1e-04 0.1 10 "PR" 0.259141217599616 0.558048393801651 0.162927020324905 0.35062568763422 0.496754710748031 0.54985231639743 0.32467424983621 0.35899855712832 0.755895928347647 0.552611649330407 0.487601270161115 0.356179516015717 0.999787534926516 0.999668923626106 0.999709537507636 0.000212465073483865 0.000331076373894241 0.000290462492364001 3601
6982 341186 2 0.05 0.5 1e-04 0.1 10 "PR" 0.256486530635851 0.557409171522994 0.161729430946061 0.351279760902768 0.500254233186933 0.550071743187438 0.32651703558501 0.358793534869112 0.756740763822784 0.552507516717039 0.488246466531071 0.356298944551957 0.999722046975017 0.999438676371169 0.999534618656669 0.000277953024982874 0.000561323628830929 0.000465381343331142 3601
6983 319789 3 0.05 0.5 1e-04 0.1 10 "PR" 0.256639882812543 0.557462095862359 0.161782944730112 0.351213344739529 0.500482373156861 0.551618348602015 0.324386536401792 0.357222909363304 0.757122255969404 0.553561609440486 0.486169481131905 0.355224135145352 0.999450007548826 0.997182181626709 0.997950266725377 0.000549992451174266 0.00281781837329147 0.00204973327462346 3285
6984 240721 4 0.05 0.5 1e-04 0.1 10 "PR" 0.259580368732359 0.56233620767856 0.159894262002113 0.346238032061229 0.498222242925083 0.552243525250157 0.32199398041019 0.356589310702571 0.757802611657442 0.555642708780935 0.481888242412302 0.353102786382807 0.99969953104446 0.999141644621651 0.999332471418759 0.000300468955540325 0.000858355378348857 0.000667528581240876 3601
6985 731333 5 0.05 0.5 1e-04 0.1 10 "PR" 0.261712503663199 0.554549560090809 0.167216349526902 0.354128257705602 0.493269038189077 0.549398640229466 0.322966301043049 0.359451048535787 0.754981541852276 0.551154359344634 0.490182650569951 0.357636349977154 0.999737149714868 0.999556863844832 0.999619315834869 0.000262850285131946 0.000443136155168493 0.000380684165131295 3601
6986 534034 1 3 0.5 1e-04 0.1 10 "PR" 0.258943602105873 0.560735501104517 0.160768055717231 0.347943217455306 0.489203824305026 0.540737406658036 0.334571455554114 0.368303766698198 0.748147426410899 0.547288607849816 0.495339511271345 0.36163644870817 0.999817699187681 0.999468424757323 0.999588937764477 0.000182300812318909 0.000531575242677286 0.000411062235523009 3601
6987 943639 2 3 0.5 1e-04 0.1 10 "PR" 0.258152857650227 0.559551513163717 0.161184377288061 0.349135531016847 0.487757558426303 0.539867876697302 0.33563936861028 0.369357083177157 0.745910416076531 0.546157879520324 0.496823745898341 0.362899058556621 0.999320362372524 0.996706889799784 0.997608753791103 0.000679637627476257 0.00329311020021564 0.00239124620889701 1605
6988 619670 3 3 0.5 1e-04 0.1 10 "PR" 0.261975591613535 0.563606438055553 0.160444727841654 0.344990319142665 0.487332824241381 0.54314943936147 0.330433535667894 0.366408806673013 0.749308415854915 0.549866113077536 0.490878263509547 0.35937842165228 0.999512925769018 0.999546752365693 0.999534955596442 0.000487074230982166 0.000453247634306822 0.000465044403558363 3601
6989 776564 4 3 0.5 1e-04 0.1 10 "PR" 0.26062542944579 0.562563757689685 0.160460079677374 0.346033977343574 0.485210905490848 0.538293050956475 0.336108686463957 0.370962572972463 0.745836334936638 0.546284202452562 0.496568766141331 0.362758618903928 0.999819490956581 0.999522068274223 0.999625634345668 0.000180509043419073 0.000477931725777425 0.000374365654331547 3601
6990 1258787 5 3 0.5 1e-04 0.1 10 "PR" 0.260292422404383 0.560136952546122 0.162099389316634 0.348548670759166 0.484098524182121 0.53579537422313 0.339670795808732 0.37386568897383 0.744390946586504 0.543783032868954 0.501770185125366 0.365561630378079 0.999756765012055 0.927127628388767 0.952442165160147 0.000243234987944766 0.0728723716112325 0.0475578348398527 289
6991 717654 1 0.05 0 1e-04 0.2 10 "PR" 0.255026006930177 0.551355385004311 0.165424812207529 0.357378282004804 0.494913232387815 0.537755058364283 0.341940057743193 0.371252693540582 0.749939239317992 0.542287764405314 0.507364869950722 0.366628549616736 0.999605383227948 0.999477117906598 0.999520645301862 0.000394616772051864 0.000522882093401922 0.000479354698137601 3601
6992 268705 2 0.05 0 1e-04 0.2 10 "PR" 0.256591154103744 0.551444948715878 0.166361911309911 0.357291961388832 0.492970675155014 0.537385802752049 0.341231032059436 0.371617565995305 0.749561829258758 0.542096812371444 0.507592943369347 0.366817198276438 0.999113845530202 0.998432246362029 0.998665065572458 0.00088615446979784 0.00156775363797122 0.00133493442754199 2567
6993 324230 3 0.05 0 1e-04 0.2 10 "PR" 0.253054185204371 0.548144262765661 0.166554938646009 0.360614707613249 0.494345032903564 0.535286607676343 0.345420232457302 0.373730668188531 0.747399218107935 0.539554855580987 0.511975171103311 0.369376577017884 0.999214984368711 0.999207353627174 0.999209932061812 0.000785015631288761 0.000792646372825781 0.000790067938188179 3601
6994 467992 4 0.05 0 1e-04 0.2 10 "PR" 0.254538861312461 0.551437041250986 0.164991825453521 0.357242622824326 0.495354099903075 0.53930127902315 0.339805838016319 0.369685682986601 0.749892961215536 0.543341062753701 0.50479766346984 0.365543337152772 0.999294254773906 0.998411067925459 0.998710313201251 0.000705745226093919 0.00158893207454085 0.00128968679874853 1847
6995 403324 5 0.05 0 1e-04 0.2 10 "PR" 0.257885624837599 0.549433920093449 0.168752689554717 0.359285127592019 0.489019535032969 0.535405320334085 0.34149764959938 0.373598277463635 0.746905159870568 0.540144611791261 0.510250339154096 0.368762645298669 0.981546936175261 0.982739238378069 0.982328453442568 0.0184530638247394 0.0172607616219313 0.0176715465574322 3163
6996 1014938 1 3 0 1e-04 0.2 10 "PR" 0.258301442393509 0.559416890760883 0.161412718691821 0.349267862742692 0.487700776831133 0.540310503959066 0.335176454318938 0.369325547967258 0.746002219224643 0.546435197512428 0.496589173010759 0.362894798274219 0.736981811250375 0.439448280143847 0.542227110117971 0.263018188749625 0.560551719856153 0.457772889882029 521
6997 137436 2 3 0 1e-04 0.2 10 "PR" 0.258517336037922 0.560063440828767 0.160986669310132 0.348595390166783 0.484432258216692 0.532415737732306 0.344862325520274 0.377189940805942 0.742949594254613 0.541444932243309 0.505848994830406 0.367854959386504 0.945301963884399 0.688800551922411 0.777709638155155 0.0546980361156009 0.311199448077589 0.222290361844845 1844
6998 912251 3 3 0 1e-04 0.2 10 "PR" 0.258294350864528 0.563748948500937 0.158081736200018 0.344877084870384 0.485182615760011 0.528530116650217 0.351556533196537 0.381323987618082 0.743476966624539 0.540081508415281 0.509638269396555 0.369372617604784 0.999662184350492 0.998501899334488 0.998903054135489 0.000337815649508002 0.00149810066551184 0.00109694586451054 3601
6999 1204638 4 3 0 1e-04 0.2 10 "PR" 0.259312565447547 0.562718968939533 0.159562311367812 0.345877674421271 0.489528868527951 0.544078949854307 0.330491612898342 0.365527722120262 0.748841433975499 0.550168858029317 0.490053924266154 0.359108946498373 0.619809951584491 0.314680975767951 0.420115421050109 0.380190048415509 0.685319024232049 0.579884578949891 285
7000 1273627 5 3 0 1e-04 0.2 10 "PR" 0.262481195412991 0.563234071038505 0.161087320103 0.345396512797805 0.477774332690124 0.523057485477173 0.35442850815525 0.386558239875557 0.740255528103115 0.536431954597211 0.51551582825825 0.372858076963123 0.999565901240214 0.999421854833452 0.999472628622959 0.00043409875978606 0.000578145166548374 0.000527371377040894 3601
7001 1084310 1 0.05 0.25 1e-04 0.2 10 "PR" 0.253685256570709 0.547158191293311 0.167741647474233 0.361665061270725 0.496688738361294 0.542130009711189 0.336298032532315 0.366792544642671 0.750373994932003 0.543783820168235 0.504039680006548 0.365105767432457 0.761414493002886 0.610587375112426 0.661538604270266 0.238585506997114 0.389412624887574 0.338461395729734 524
7002 1025435 2 0.05 0.25 1e-04 0.2 10 "PR" 0.253309979378417 0.551603829398896 0.164089654251166 0.357096105972029 0.49653897097957 0.538171258701328 0.34242142631573 0.370828567460504 0.749848950357987 0.542603851260848 0.506511080566896 0.366296642856539 0.99882037585321 0.997899438675015 0.998209911289585 0.00117962414679043 0.00210056132498497 0.00179008871041467 290
7003 73980 3 0.05 0.25 1e-04 0.2 10 "PR" 0.255440282683169 0.552269125560856 0.1649795647738 0.356419016759347 0.492411452096987 0.534961529848168 0.344525915225747 0.374072518991724 0.747851734780156 0.540722092896793 0.509505479999547 0.36819664349445 0.999722953505092 0.999499159070849 0.999575397142694 0.000277046494907537 0.000500840929151054 0.000424602857306039 3601
7004 62554 4 0.05 0.25 1e-04 0.2 10 "PR" 0.254440548413607 0.546220988211427 0.169038197775943 0.362531817721756 0.492383664816267 0.537595047132689 0.340452863871311 0.371365834788469 0.746824213229874 0.54048067012605 0.509491061647254 0.368410383347727 0.857559911256783 0.803273345361647 0.821744644351123 0.142440088743217 0.196726654638353 0.178255355648877 293
7005 89066 5 0.05 0.25 1e-04 0.2 10 "PR" 0.256879870482337 0.554593712743835 0.164110494832889 0.354144243329288 0.494655710990167 0.538289186563389 0.340891184793085 0.370711428778207 0.751535581472504 0.543735204837172 0.505001679625974 0.365177615744454 0.98267996599771 0.963975149944063 0.970352309790405 0.0173200340022901 0.0360248500559371 0.0296476902095946 407
7006 979698 1 3 0.25 1e-04 0.2 10 "PR" 0.253723945920011 0.557845374801109 0.159679493037481 0.3508420134107 0.491700332369058 0.538574052546747 0.340344688247288 0.37100740111619 0.745424278289069 0.544753119317973 0.500024181284769 0.364542345808966 0.973257584891683 0.353698700237439 0.564060992405264 0.0267424151083173 0.64630129976256 0.435939007594736 284
7007 795920 2 3 0.25 1e-04 0.2 10 "PR" 0.259057435876682 0.554455152997478 0.165632469395653 0.354255036513078 0.487232689489691 0.54096347059611 0.33320806850256 0.368360164664004 0.746290125366373 0.545364165026844 0.498840537898213 0.363758844191477 0.924508385156656 0.464309917881851 0.623776953197642 0.0754916148433443 0.535690082118149 0.376223046802358 1004
7008 893802 3 3 0.25 1e-04 0.2 10 "PR" 0.256985490855934 0.563610566825651 0.157430328175389 0.345008048107629 0.481919792302573 0.522249228518307 0.359043775548562 0.387408752578986 0.738905283158508 0.535748232064354 0.516474103723951 0.373574477390327 0.999674413666788 0.999419183292035 0.999507404423827 0.000325586333212471 0.000580816707965188 0.000492595576172859 3601
7009 1085020 4 3 0.25 1e-04 0.2 10 "PR" 0.263062402754252 0.563116444436248 0.161530238650146 0.345476341228401 0.477587456941531 0.525723498937152 0.350639221747939 0.384259919733625 0.740649859695783 0.538243839670569 0.512169460398085 0.371277841638875 0.997949220968902 0.923179097572791 0.949603399326329 0.00205077903109802 0.0768209024272094 0.0503966006736707 2685
7010 667816 5 3 0.25 1e-04 0.2 10 "PR" 0.254564627111938 0.564199092402171 0.155489207740397 0.344374357253966 0.485120858113523 0.523327273248957 0.35978397423425 0.386572492347983 0.739685485225461 0.536486451178587 0.515273181974647 0.372991142404684 0.995796453421606 0.999394396158847 0.998163276553257 0.00420354657839408 0.000605603841152969 0.0018367234467427 3601
7011 245002 1 0.05 0.5 1e-04 0.2 10 "PR" 0.260238519509673 0.550885305689982 0.169067322218715 0.357790074159382 0.489032433446642 0.537679211118413 0.337857149274521 0.371333657757726 0.749270952956315 0.542169634417647 0.506924471493236 0.366728094669057 0.999689684048452 0.999033042464297 0.999260668960824 0.000310315951547792 0.000966957535702711 0.000739331039175862 3601
7012 1097989 2 0.05 0.5 1e-04 0.2 10 "PR" 0.252847715716991 0.551127857493893 0.16411382869461 0.357585199891529 0.498711351306337 0.540777108869192 0.339779140800075 0.368208511226663 0.751559067023329 0.544199222523557 0.503892969494685 0.364696023333261 0.99973688651592 0.999454014479472 0.999549036109626 0.000263113484080381 0.000545985520528255 0.000450963890374464 3601
7013 744227 3 0.05 0.5 1e-04 0.2 10 "PR" 0.25586773705957 0.549580266603969 0.167312578007689 0.359144578491612 0.493367625519349 0.538126361246215 0.340285914592466 0.370879151030936 0.749235362578919 0.541968865277938 0.507598492600155 0.366942308842394 0.999530426924577 0.999151531663637 0.999280705692009 0.00046957307542251 0.000848468336362656 0.000719294307991239 3601
7014 240903 4 0.05 0.5 1e-04 0.2 10 "PR" 0.256100261168451 0.549105928146193 0.16779342855703 0.359629200156123 0.490149669318251 0.533818418039872 0.344788580516309 0.375199190710516 0.746249930486702 0.538950724872123 0.512582009073338 0.369971894849407 0.999719218720829 0.998668764249591 0.999028398816175 0.000280781279171019 0.00133123575040862 0.0009716011838248 3406
7015 1201070 5 0.05 0.5 1e-04 0.2 10 "PR" 0.255506385522747 0.547469894030785 0.168735419631655 0.361305785213595 0.489965995455626 0.532578645283415 0.346592099333304 0.376459652044751 0.745472380978372 0.537575734099868 0.515327518964959 0.37137437760639 0.998666127965134 0.997458189599257 0.997871231901081 0.00133387203486649 0.00254181040074263 0.0021287680989188 1491
7016 1223531 1 3 0.5 1e-04 0.2 10 "PR" 0.255962302002731 0.557913663611328 0.161117963957043 0.350742970892451 0.483947860851613 0.525960843999019 0.35431983424272 0.383415179710251 0.739910162854344 0.536380899078515 0.515437798199763 0.372763007261638 0.999616096214507 0.998244860347328 0.998716900899933 0.000383903785493177 0.00175513965267205 0.00128309910006684 291
7017 514473 2 3 0.5 1e-04 0.2 10 "PR" 0.259193921773812 0.562040208734029 0.159961525324777 0.346629358860693 0.480235500404254 0.524240588555266 0.355099130096646 0.385675158506295 0.739429422178066 0.536646624381443 0.515060655421423 0.372865450654628 0.998536540787023 0.960858240481702 0.973995804693949 0.00146345921297741 0.0391417595182979 0.0260041953060508 3046
7018 278203 3 3 0.5 1e-04 0.2 10 "PR" 0.258546424378528 0.563092113111324 0.158722393528421 0.345507723460844 0.483972134934389 0.525468265224205 0.354265039339882 0.383622888761962 0.742518559312917 0.537852778206628 0.512987432868303 0.371076861659544 0.99813525834643 0.993856417968361 0.995337320044008 0.00186474165357027 0.00614358203163855 0.00466267995599159 2690
7019 630828 4 3 0.5 1e-04 0.2 10 "PR" 0.255017223795234 0.558785919728876 0.159757212929721 0.349820052361057 0.488876523576701 0.532951166979251 0.346553681793725 0.376408530641566 0.743893747371935 0.541319913133392 0.506310894723446 0.367796437379211 0.98441432990666 0.71565921599358 0.80744659154375 0.0155856700933404 0.28434078400642 0.19255340845625 643
7020 159423 5 3 0.5 1e-04 0.2 10 "PR" 0.255978561359533 0.558020112651127 0.161000551460094 0.35063394032464 0.488607777017189 0.534541593758702 0.343459966525693 0.374476859125589 0.744586338376722 0.542163357258834 0.504460517985788 0.366737444179166 0.978289876505437 0.610605789912137 0.736537497035187 0.021710123494563 0.389394210087863 0.263462502964813 763
7021 1089995 1 0.05 0 1e-04 0.3 10 "PR" 0.2551906650847 0.546292825137669 0.169413883932972 0.362439967799099 0.486568298624997 0.52826967752228 0.351245592951309 0.380774017723869 0.741758963709696 0.534295073669208 0.520659476884281 0.374644444074911 0.714489094958629 0.725244001565191 0.721554675178856 0.285510905041371 0.274755998434809 0.278445324821144 1372
7022 251241 2 0.05 0 1e-04 0.3 10 "PR" 0.255947891908142 0.552619561380568 0.165005128796614 0.356098996416582 0.49482374431444 0.544647768785349 0.331505854267447 0.36419881677802 0.750771636222582 0.547303823760308 0.496510983064062 0.361500079544544 0.464236954719147 0.444121872996948 0.45097056378343 0.535763045280853 0.555878127003052 0.54902943621657 886
7023 633990 3 0.05 0 1e-04 0.3 10 "PR" 0.255099766446177 0.554590990357399 0.162996447917346 0.35410885121919 0.497396155562026 0.547171920808692 0.329409785914887 0.36165033821732 0.752495922008204 0.549634644986381 0.492406233832233 0.359146941497128 0.367033527555137 0.348011706607467 0.354452553750988 0.632966472444863 0.651988293392533 0.645547446249012 287
7024 441250 4 0.05 0 1e-04 0.3 10 "PR" 0.251321214256555 0.545372795311323 0.167549865406715 0.36337593643525 0.485532746057536 0.519117468219174 0.365102473710778 0.390027440912814 0.736853960314091 0.527752651302869 0.532652339117493 0.381261838708726 0.999167431871427 0.996700058478607 0.997537960451732 0.000832568128573074 0.00329994152139276 0.00246203954826809 3406
7025 811987 5 0.05 0 1e-04 0.3 10 "PR" 0.260606801851304 0.556115631495573 0.165322147015477 0.352534589024269 0.492004337279507 0.547391068647592 0.325437825248414 0.361434083257987 0.752611139130812 0.550340436835012 0.490759972263891 0.358425373646699 0.350084726688192 0.313475510493814 0.326135359464593 0.649915273311808 0.686524489506186 0.673864640535407 293
7026 1007364 1 3 0 1e-04 0.3 10 "PR" 0.257623947079615 0.562252537117458 0.158806944172587 0.346405391645376 0.489153134547027 0.542480358402798 0.333427472980618 0.367511219349218 0.746777081626643 0.548841648916051 0.492234417153205 0.360723248581561 0.625551188667005 0.168485366557949 0.32584287627059 0.374448811332995 0.831514633442051 0.67415712372941 163
7027 26446 2 3 0 1e-04 0.3 10 "PR" 0.257791911415164 0.562103037181356 0.159085031402716 0.346510436266854 0.493263664656778 0.548629395392099 0.325364563757703 0.360205942714029 0.751055576071942 0.55291845246986 0.484449595160419 0.355846655165346 0.761904292394388 0.241543090139115 0.419768811722569 0.238095707605612 0.758456909860885 0.580231188277431 283
7028 911636 3 3 0 1e-04 0.3 10 "PR" 0.260416753507955 0.562730234900135 0.160182230575926 0.345914526387562 0.481724708728574 0.53323666935632 0.342449250992677 0.376636329765549 0.742141462236529 0.542928451115247 0.502631481568603 0.366545332077574 0.754682406232713 0.352675094032366 0.493196399109835 0.245317593767287 0.647324905967634 0.506803600890165 764
7029 796052 4 3 0 1e-04 0.3 10 "PR" 0.259461170628956 0.558278936069709 0.16310297315686 0.35034559387366 0.47714253368881 0.526253623162124 0.349635041582657 0.383120093359357 0.736603704317766 0.536749946102458 0.512738014739517 0.372378574214281 0.894602188808679 0.543902751234067 0.666829543842518 0.105397811191321 0.456097248765933 0.333170456157482 1487
7030 988445 5 3 0 1e-04 0.3 10 "PR" 0.259288904228706 0.558427490767878 0.162772170205265 0.350258238402207 0.485233912231134 0.536556386940733 0.338983061523812 0.372963982069661 0.74452281645984 0.543730949979632 0.501755231729076 0.365517641553365 0.495869869458862 0.349653700914072 0.400424609735979 0.504130130541138 0.650346299085928 0.599575390264021 291
7031 467884 1 0.05 0.25 1e-04 0.3 10 "PR" 0.257205757912934 0.546404767938577 0.170686292323944 0.362416321039385 0.48945693983135 0.53525341719844 0.342130660116594 0.373717080547576 0.746662697744284 0.538974254063492 0.512816952440538 0.369946435100699 0.728287932024741 0.648872659371018 0.676179430586062 0.271712067975259 0.351127340628982 0.323820569413938 412
7032 646435 2 0.05 0.25 1e-04 0.3 10 "PR" 0.254891440354638 0.545146923527244 0.170094220044346 0.363613905696181 0.486278215015301 0.524287669873812 0.357188882440721 0.384823177674482 0.741169655369939 0.531255992594693 0.527283102485067 0.377737837099883 0.973809991899433 0.937554967519704 0.949981224813531 0.0261900081005675 0.0624450324802955 0.050018775186469 2566
7033 1121584 3 0.05 0.25 1e-04 0.3 10 "PR" 0.256467860006255 0.542533433516473 0.173250561977945 0.366355218306225 0.492881491480445 0.54252751543094 0.333366487820659 0.366374651533773 0.7493493514867 0.542460140195594 0.506617049798604 0.366438369151118 0.538835417774019 0.418936490497883 0.459971178253207 0.461164582225981 0.581063509502117 0.540028821746793 295
7034 439680 4 0.05 0.25 1e-04 0.3 10 "PR" 0.254422116333613 0.543501072388446 0.171069585324557 0.365309613511734 0.489033033895566 0.531021881260214 0.348413912845571 0.37800100576689 0.743455150229179 0.535200016561614 0.519483498170129 0.37375167456847 0.81462925023066 0.712922271632519 0.747657972705954 0.18537074976934 0.287077728367481 0.252342027294046 1009
7035 819654 5 0.05 0.25 1e-04 0.3 10 "PR" 0.252196893555983 0.541165100829454 0.171491694407909 0.367689598310548 0.490941643573951 0.532736769658696 0.347046930733171 0.376237123685189 0.743138537129934 0.535507245269109 0.51853862514108 0.373427519381117 0.61959308582218 0.539802894125677 0.566843559415922 0.38040691417782 0.460197105874323 0.433156440584078 169
7036 852977 1 3 0.25 1e-04 0.3 10 "PR" 0.25806866108979 0.559827621648154 0.160921184573856 0.348821272628805 0.471746626316831 0.505223315208425 0.378384951036353 0.404287234971776 0.729815287406621 0.523132863803196 0.539306135610209 0.386097018838152 0.999670630092016 0.999072891237015 0.999282389939682 0.000329369907983916 0.000927108762985232 0.000717610060317871 3601
7037 376387 2 3 0.25 1e-04 0.3 10 "PR" 0.260207596384641 0.556286358218094 0.164943068243627 0.352401636035744 0.486030917733868 0.54024362868793 0.333126364408719 0.368692059944656 0.746238514118509 0.545536523495413 0.498069432652346 0.36331743396119 0.870887467186861 0.327558028060437 0.51652186510663 0.129112532813139 0.672441971939563 0.48347813489337 525
7038 998228 3 3 0.25 1e-04 0.3 10 "PR" 0.2553097418282 0.566125644321787 0.154580441730835 0.342432457972912 0.48227141111085 0.520291949510601 0.362892929033732 0.389556989506131 0.73758115293905 0.535018302427607 0.517473370764567 0.374417670904823 0.979559751476981 0.638556657226482 0.755804576901974 0.020440248523019 0.361443342773518 0.244195423098026 285
7039 580979 4 3 0.25 1e-04 0.3 10 "PR" 0.258685093408457 0.560152396847336 0.161111426503805 0.348475959022527 0.481141158519883 0.530975814898367 0.345409779431536 0.378674959607462 0.73982625192834 0.54042797879583 0.506521205935341 0.368893067626051 0.944293932097254 0.387877895435361 0.581641431444321 0.0557060679027465 0.612122104564639 0.418358568555679 163
7040 1318070 5 3 0.25 1e-04 0.3 10 "PR" 0.256590748177234 0.55502075023866 0.1636661859979 0.353729167173728 0.477703615498587 0.518048809692461 0.362976339724059 0.391763641641086 0.73429436367582 0.530104390681618 0.526642525721959 0.379365010150962 0.942054138752933 0.627522461300936 0.736828363667494 0.057945861247067 0.372477538699064 0.263171636332506 1606
7041 79025 1 0.05 0.5 1e-04 0.3 10 "PR" 0.255376956558186 0.545665514512016 0.170035038937065 0.363079105698656 0.484706603889319 0.5224935339893 0.358854175536548 0.386636263755527 0.740083560447506 0.530246890232592 0.528889214473613 0.378754080195134 0.999589063312852 0.998073437559526 0.998594475045956 0.000410936687147758 0.00192656244047421 0.00140552495404393 1008
7042 1237211 2 0.05 0.5 1e-04 0.3 10 "PR" 0.25472835383361 0.54623597236219 0.169100166404928 0.362491655543519 0.487167188103512 0.524876501905066 0.356807816137046 0.384232053539089 0.741895541937122 0.532002527459332 0.525907982541974 0.376978817239332 0.992248727951525 0.98039390261987 0.984450335581105 0.00775127204847544 0.0196060973801302 0.0155496644188946 2087
7043 1277230 3 0.05 0.5 1e-04 0.3 10 "PR" 0.250270736062494 0.537583403756509 0.172977739293839 0.371257064986968 0.485937454496227 0.520344509262915 0.363300253892908 0.388793736935038 0.736208190558721 0.526047935851397 0.536277993186747 0.38299157759977 0.962265852665453 0.96481852534778 0.963953214816002 0.0377341473345468 0.0351814746522195 0.0360467851839979 1129
7044 261352 4 0.05 0.5 1e-04 0.3 10 "PR" 0.25114666616318 0.543330866814074 0.169024653889508 0.365365045499011 0.486211301698482 0.521771123698531 0.3611425107477 0.387350348063623 0.737357967861662 0.52888988009859 0.530167164637208 0.380090823659812 0.994783562412836 0.982985345955638 0.986990036079566 0.00521643758716414 0.0170146540443617 0.0130099639204341 2090
7045 272340 5 0.05 0.5 1e-04 0.3 10 "PR" 0.256451880876378 0.543156234743157 0.172723517484522 0.365583410778011 0.482765899899246 0.522825153990511 0.35684541766209 0.386303132505873 0.739217780775624 0.529679250326593 0.529568935146612 0.379317839522157 0.999537462285299 0.998687022480899 0.998981109827916 0.00046253771470073 0.00131297751910129 0.00101889017208388 778
7046 201500 1 3 0.5 1e-04 0.3 10 "PR" 0.255331080477546 0.55835332732687 0.160344959262142 0.350362450989044 0.486346104814245 0.533922441984685 0.344902646955985 0.376186801055286 0.741677185291792 0.541757373889762 0.505247606218128 0.367907296800025 0.974877934778307 0.289377542995399 0.524696728659565 0.0251220652216927 0.710622457004601 0.475303271340435 407
7047 1014236 2 3 0.5 1e-04 0.3 10 "PR" 0.263165833067776 0.563522302283254 0.16126430020142 0.345117838793406 0.462723554323394 0.500018631566949 0.380766752715001 0.410244413536512 0.725889387391169 0.521134315298371 0.542031052916422 0.388595213285122 0.999237141140202 0.972814454710367 0.982303038327378 0.000762858859797807 0.0271855452896329 0.0176969616726221 2700
7048 599455 3 3 0.5 1e-04 0.3 10 "PR" 0.259818941464431 0.560460771085575 0.161569406569721 0.348193538816591 0.46839200901885 0.50472212697927 0.37735186198567 0.405261792274364 0.728210950483282 0.523089826225451 0.538921268555392 0.38645888920436 0.999674784556406 0.929678323231029 0.95444044100436 0.00032521544359426 0.0703216767689708 0.04555955899564 405
7049 155162 4 3 0.5 1e-04 0.3 10 "PR" 0.254380111549557 0.554302265881714 0.162862895144803 0.354390617352264 0.486091223039683 0.531763147898993 0.346956160540247 0.377746175189696 0.74047133458924 0.539021185714097 0.509819055685049 0.370225451620845 0.965122114337344 0.337676354030327 0.552549154633959 0.0348778856626556 0.662323645969673 0.447450845366041 645
7050 184853 5 3 0.5 1e-04 0.3 10 "PR" 0.258887942041575 0.559150825494434 0.161932793069477 0.349533798516897 0.483831049367625 0.532865020630594 0.344047067937612 0.377065511199142 0.7427189914092 0.541538027502073 0.505979861007089 0.367986447527123 0.969385037810033 0.273009660367687 0.514948854392295 0.0306149621899669 0.726990339632313 0.485051145607705 404
7051 216108 1 0.05 0 1e-04 0.4 10 "PR" 0.255026563318697 0.557096560342502 0.161052382333936 0.351612722687725 0.49508862511854 0.542536336318486 0.335206774507133 0.366306315496748 0.750115188437237 0.547337273876425 0.496259156841069 0.361461810608176 0.346056121266117 0.31687141850512 0.326769618613442 0.653943878733882 0.68312858149488 0.673230381386558 644
7052 1281619 2 0.05 0 1e-04 0.4 10 "PR" 0.255270987144487 0.549927322430865 0.166804276152716 0.358803632850955 0.484015616428378 0.530418609222158 0.346748961831088 0.378476775650761 0.739286603572865 0.536941481355102 0.513553237983804 0.371899107443411 0.422306315570011 0.41400196896675 0.4168598275903 0.577693684429989 0.58599803103325 0.5831401724097 1011
7053 995127 3 0.05 0 1e-04 0.4 10 "PR" 0.257365499252249 0.543694371189804 0.172984586447752 0.365044606452517 0.474848280575005 0.513154844389749 0.36691373206124 0.395986039732958 0.732213779827255 0.523460885042625 0.539898318508992 0.385544345992073 0.869389007897599 0.838748179155317 0.849463148030958 0.130610992102401 0.161251820844683 0.150536851969042 2444
7054 830158 4 0.05 0 1e-04 0.4 10 "PR" 0.254229849701782 0.548511104112224 0.167058340426326 0.36016407953356 0.486495168313717 0.528604490342169 0.351079559168157 0.380384095625231 0.740725018015499 0.535201783539224 0.518137899594484 0.373682738703318 0.567577659166384 0.558192133593835 0.561402883468103 0.432422340833616 0.441807866406165 0.438597116531897 1254
7055 427975 5 0.05 0 1e-04 0.4 10 "PR" 0.256745313179611 0.557075185349624 0.162134572704145 0.351614488510645 0.496016556371908 0.548289225958961 0.326983422008323 0.360501638516011 0.75276186955152 0.551203343648788 0.489117994712468 0.357554043022775 0.225569246637676 0.202257024016533 0.210196586049985 0.774430753362324 0.797742975983467 0.789803413950015 286
7056 1206353 1 3 0 1e-04 0.4 10 "PR" 0.259252261345305 0.55798034108441 0.163058721001318 0.350685790468205 0.47932129982737 0.53206681175548 0.343206548499207 0.377809883976379 0.738573561172675 0.540440344047262 0.506265269500525 0.369042056968814 0.587378067768839 0.286832705650288 0.39197419996974 0.412621932231161 0.713167294349712 0.60802580003026 884
7057 1248644 2 3 0 1e-04 0.4 10 "PR" 0.260748089070607 0.5644349008173 0.159132454039642 0.34420589799821 0.478790264144618 0.528391088888487 0.348517146896805 0.381756199861344 0.739538353215225 0.540235317764497 0.507649600936447 0.369420353088935 0.741549860918882 0.358755192820682 0.493087519092342 0.258450139081118 0.641244807179319 0.506912480907658 884
7058 689003 3 3 0 1e-04 0.4 10 "PR" 0.256995163288093 0.555689098242303 0.16343505549004 0.352978439808012 0.48602818117793 0.538798596097978 0.336595734397532 0.370846479602211 0.743023344466023 0.544203257124681 0.500030789887572 0.365125621472825 0.453043390769883 0.192689805629346 0.282561256987905 0.546956609230117 0.807310194370654 0.717438743012095 401
7059 742102 4 3 0 1e-04 0.4 10 "PR" 0.260623423751709 0.560506130695065 0.161964869126954 0.348110858239251 0.482030273983791 0.535173868074905 0.338830596804127 0.373834987688703 0.7426536977355 0.543458969036187 0.500795465931081 0.365421935456907 0.754041482074331 0.299305911068092 0.458237377797978 0.245958517925669 0.700694088931908 0.541762622202022 646
7060 1237365 5 3 0 1e-04 0.4 10 "PR" 0.258208379558665 0.566067468072703 0.156361942708933 0.342498302607409 0.487298021752168 0.540368183513611 0.335184707685835 0.369337843940543 0.745506401310833 0.548718292115924 0.491546650394768 0.360619796267504 0.586788813359278 0.152750650879024 0.302593172178812 0.413211186640722 0.847249349120975 0.697406827821188 284
7061 1076848 1 0.05 0.25 1e-04 0.4 10 "PR" 0.250743665121748 0.545185242168437 0.167299953045386 0.363560777243888 0.478434399513675 0.505286308467727 0.382574313323207 0.403925737806775 0.729178064635423 0.518315427868236 0.549874266368593 0.39074446255557 0.999672637317061 0.999120162579161 0.999308840246165 0.000327362682939021 0.00087983742083896 0.00069115975383524 3601
7062 1184403 2 0.05 0.25 1e-04 0.4 10 "PR" 0.254079037679925 0.541537857899978 0.172371316130669 0.367186364341185 0.476468848268463 0.510039734586213 0.373090201227123 0.399155286987643 0.730547885948387 0.520550777965629 0.545461517357792 0.38848717442703 0.958881632541734 0.922795555987433 0.935279866190803 0.041118367458266 0.0772044440125672 0.0647201338091969 2565
7063 496394 3 0.05 0.25 1e-04 0.4 10 "PR" 0.255283663559989 0.543639426545436 0.171523051622188 0.365155165061657 0.483970908475853 0.524327918212794 0.355749020141388 0.384733999822353 0.739254572035842 0.530765629643596 0.527272071763576 0.37820724917771 0.739011510099569 0.631308826968105 0.668381321572987 0.260988489900431 0.368691173031895 0.331618678427013 1246
7064 3105 4 0.05 0.25 1e-04 0.4 10 "PR" 0.255402181919931 0.541154306187791 0.173604596045812 0.367648354248632 0.475032946918254 0.511419816598465 0.369857527571466 0.397721256887722 0.730435128838185 0.521381921639686 0.543462123617278 0.387645855178589 0.85990384647987 0.812916393207994 0.829262303092028 0.14009615352013 0.187083606792006 0.170737696907972 2206
7065 581328 5 0.05 0.25 1e-04 0.4 10 "PR" 0.248180581132024 0.536218691901726 0.172514050144856 0.372553332572309 0.475118799259047 0.502132007353686 0.385343458352131 0.407106169842787 0.723299380391071 0.513317113921964 0.557857508496988 0.395768076148988 0.99965091631111 0.998870673425288 0.999136806385308 0.00034908368888967 0.00112932657471178 0.000863193614692475 3601
7066 243715 1 3 0.25 1e-04 0.4 10 "PR" 0.257585567105108 0.550230000155951 0.168001424662799 0.358514586112511 0.481568364932083 0.531887679239254 0.343890827211373 0.37744350107813 0.739153932037191 0.537811502981282 0.511892251874173 0.371327678753571 0.820797302947093 0.288721855708863 0.473634450703904 0.179202697052907 0.711278144291137 0.526365549296096 643
7067 121866 2 3 0.25 1e-04 0.4 10 "PR" 0.256448051748555 0.557494978883311 0.161630114977949 0.351168762373343 0.467723641130364 0.503708617999003 0.379556267417872 0.406384957209352 0.724171692878919 0.521198747482671 0.541186382395821 0.388430771481044 0.97043367006469 0.679289799879623 0.781542418467425 0.0295663299353105 0.320710200120377 0.218457581532575 1966
7068 202623 3 3 0.25 1e-04 0.4 10 "PR" 0.260963874987523 0.562295149905733 0.160826088946526 0.346295333595883 0.486360036024598 0.542498438884234 0.331116088211573 0.367190185733516 0.74732391101212 0.548952812612123 0.491942177158099 0.360377768659961 0.941878657370616 0.127348421079078 0.411128094230908 0.0581213426293841 0.872651578920922 0.588871905769092 168
7069 549597 4 3 0.25 1e-04 0.4 10 "PR" 0.258758333742409 0.561682321785139 0.159994598789489 0.346973153394112 0.484800523134647 0.53524363878026 0.340885680876225 0.37426056820279 0.743558856877056 0.54379662330066 0.500880279665714 0.36543537085063 0.911366216328624 0.175230803095484 0.430450859746628 0.0886337836713765 0.824769196904516 0.569549140253372 163
7070 629475 5 3 0.25 1e-04 0.4 10 "PR" 0.255276316386464 0.551204906296606 0.165683995330691 0.357565983560312 0.487194233324981 0.53936324739974 0.336416815137325 0.370301483729468 0.742470549711445 0.543079095240397 0.502100810468016 0.366300243113439 0.843793218868129 0.134244989947191 0.377902681896944 0.156206781131871 0.865755010052809 0.622097318103056 120
7071 1201329 1 0.05 0.5 1e-04 0.4 10 "PR" 0.250500472713833 0.539353380705424 0.171674155348357 0.369453200639196 0.479161661530625 0.510498687427737 0.374509074582947 0.398667192626795 0.729662134244458 0.520020985461158 0.546183229931305 0.389026345491225 0.930583386073911 0.845109832985577 0.874308056441208 0.0694166139260893 0.154890167014423 0.125691943558792 1607
7072 721380 2 0.05 0.5 1e-04 0.4 10 "PR" 0.251753098192845 0.538370548601166 0.173328205396626 0.370401803276845 0.478127218060946 0.51037752019258 0.373802505294868 0.39880748404486 0.729880316253791 0.519671837829108 0.547130710691494 0.389376057671356 0.961882228518405 0.937129994380404 0.945627266169552 0.0381177714815954 0.0628700056195965 0.0543727338304484 2809
7073 249681 3 0.05 0.5 1e-04 0.4 10 "PR" 0.252783555020628 0.536491992347062 0.175497075197498 0.372326643635804 0.48593506650972 0.526343473414633 0.353726840570126 0.382697469948314 0.738718621530349 0.529703914004224 0.529223915767624 0.379262854193596 0.765277760035533 0.595204709684446 0.653307186364734 0.234722239964467 0.404795290315554 0.346692813635266 765
7074 1266028 4 0.05 0.5 1e-04 0.4 10 "PR" 0.251034393752966 0.53949227882916 0.17190767878382 0.369226367957752 0.477149897159699 0.508871371608511 0.375719135328887 0.40031083262926 0.728184290912665 0.518957755060845 0.547626814112707 0.390071663664386 0.940347662751615 0.891194704773488 0.908051777335298 0.059652337248385 0.108805295226512 0.0919482226647022 2328
7075 1047257 5 0.05 0.5 1e-04 0.4 10 "PR" 0.250640010203748 0.540634099945108 0.170709402525129 0.368122737419435 0.476471279297196 0.50469759895933 0.382038062841923 0.404527100189593 0.727111289500944 0.516515847412439 0.552747465367052 0.392554949280712 0.99907396722928 0.997775914660997 0.998220594200262 0.000926032770720399 0.00222408533900286 0.00177940579973795 288
7076 567835 1 3 0.5 1e-04 0.4 10 "PR" 0.25971414714963 0.559749469880882 0.162038309942968 0.348877707377205 0.472780005908234 0.515855564531469 0.363445589014691 0.394110673373505 0.732494153057864 0.530250649851779 0.525483898957659 0.379277744543531 0.973523721756368 0.48204711599672 0.655193833810562 0.0264762782436316 0.51795288400328 0.344806166189438 1481
7077 731937 2 3 0.5 1e-04 0.4 10 "PR" 0.262644561144903 0.565402828935493 0.159487261316626 0.343177420410652 0.483398078259489 0.538385201957491 0.335325592442709 0.371384589696422 0.746042639404392 0.547353319005596 0.494812853759335 0.362024424877237 0.958875340267012 0.162505633939777 0.441916552323555 0.041124659732988 0.837494366060223 0.558083447676445 166
7078 1232365 3 3 0.5 1e-04 0.4 10 "PR" 0.257423875581369 0.562629318542721 0.158446293274328 0.345992502498795 0.486820990962106 0.536978279258556 0.33998888989046 0.372935012802681 0.744244866543475 0.545310854074991 0.498435183164787 0.364184877259624 0.966642284717219 0.177843910173866 0.449835031338345 0.0333577152827805 0.822156089826134 0.550164968661655 160
7079 781309 4 3 0.5 1e-04 0.4 10 "PR" 0.261428558119721 0.559458622324839 0.163334256517733 0.349194821895294 0.452482652740093 0.486629248516064 0.39566546949273 0.423728217744657 0.713911210859814 0.51076640467213 0.558999726010463 0.399031051492433 0.994488501000505 0.817025339022721 0.881271403638622 0.00551149899949521 0.182974660977279 0.118728596361378 2686
7080 58366 5 3 0.5 1e-04 0.4 10 "PR" 0.25692227692227 0.555043187685504 0.163813551142291 0.353631769575155 0.481366448770367 0.527055929777029 0.351189183033039 0.382628665620802 0.738288725692637 0.536194134652617 0.51500273417533 0.373161940421355 0.9509212025386 0.311820157760575 0.533354306320034 0.0490787974613996 0.688179842239425 0.466645693679966 287
7081 685260 1 0.05 0 1e-04 0.5 10 "PR" 0.259275719176946 0.559199096325804 0.162134538698497 0.349457126154515 0.493346092456493 0.54980858437985 0.323182175618918 0.358921616093246 0.752621811633439 0.55293124835929 0.485316714317415 0.35577454538063 0.205553738207623 0.165340990778203 0.179172085044768 0.794446261792377 0.834659009221797 0.820827914955232 286
7082 529663 2 0.05 0 1e-04 0.5 10 "PR" 0.255947851908143 0.553739150389692 0.164160974039881 0.354925384300658 0.489011623096629 0.537969549414203 0.338568804530718 0.370866918009551 0.744959475004772 0.543159270466212 0.502729778570599 0.365620635553443 0.318745629488195 0.279420149247921 0.292895196561423 0.681254370511805 0.720579850752079 0.707104803438577 526
7083 319747 3 0.05 0 1e-04 0.5 10 "PR" 0.256555834187502 0.555926074478768 0.162925304919444 0.35278521092445 0.494733356092924 0.549463905290621 0.324609572619313 0.359245677728241 0.751289190280426 0.551571803563652 0.487534877538757 0.357139218058549 0.206318295588932 0.157311001991915 0.174026418251424 0.793681704411068 0.842688998008084 0.825973581748576 288
7084 733155 4 0.05 0 1e-04 0.5 10 "PR" 0.253639989183655 0.54955396891878 0.165984827565273 0.359172306514106 0.486787367844109 0.533076915834694 0.344857798073212 0.375782177245789 0.740427357027764 0.538511069454056 0.510842625638485 0.370304446989838 0.365388314172603 0.334106623685391 0.344791495565753 0.634611685827397 0.665893376314609 0.655208504434247 766
7085 785862 5 0.05 0 1e-04 0.5 10 "PR" 0.252862035142373 0.548057413098268 0.166659705532323 0.360590226082376 0.477800184206685 0.516462615565341 0.365057395904406 0.39257073094095 0.730662219349057 0.52686904996018 0.531717101436729 0.382037263825633 0.604114480048671 0.559995281584068 0.575181039127312 0.395885519951329 0.440004718415932 0.424818960872688 1727
7086 506114 1 3 0 1e-04 0.5 10 "PR" 0.258325586405251 0.562267589994975 0.159214003138328 0.346359025121068 0.485584744347722 0.539524451196618 0.335663547120409 0.37021905819346 0.743910330752972 0.546856691694668 0.494877550258737 0.362525784444401 0.557885625694648 0.114666444357525 0.268138805968581 0.442114374305352 0.885333555642475 0.731861194031419 165
7087 339604 2 3 0 1e-04 0.5 10 "PR" 0.260007758545688 0.5642615499351 0.158795240373042 0.344299715020536 0.488206778616047 0.547586342936895 0.325092432866187 0.362351886501658 0.748214537161735 0.553018862869112 0.483887673239228 0.356471552121424 0.397389058370843 0.0517889449822146 0.171714493194488 0.602610941629157 0.948211055017785 0.828285506805512 157
7088 881390 3 3 0 1e-04 0.5 10 "PR" 0.258402507618564 0.562003060306848 0.159465602054376 0.346670615279931 0.477876136285167 0.528193024442393 0.348675608621838 0.381763654162666 0.736278643903731 0.539173392675493 0.508141210676215 0.370370674964684 0.555999388456156 0.221782645388541 0.338529245199297 0.444000611543844 0.778217354611459 0.661470754800703 169
7089 66374 4 3 0 1e-04 0.5 10 "PR" 0.25698259010581 0.558228658619385 0.161520518790796 0.350440461056084 0.481043548954235 0.534428849346235 0.341345914473394 0.375916445124688 0.738026139060045 0.542070940046354 0.50286643326419 0.367732021625682 0.632872980249517 0.133426423626655 0.30690596658677 0.367127019750483 0.866573576373345 0.69309403341323 405
7090 858437 5 3 0 1e-04 0.5 10 "PR" 0.257264062537855 0.561730646917386 0.158981551016709 0.346895232798435 0.488446306531697 0.542939390382177 0.332363786479298 0.366976655822653 0.745710369069552 0.54892852019197 0.491345337496008 0.360575346039934 0.770139298830896 0.0862979710268058 0.321760455967841 0.229860701169104 0.913702028973194 0.678239544032159 164
7091 1001387 1 0.05 0.25 1e-04 0.5 10 "PR" 0.251003910851669 0.537263062787252 0.173736849047753 0.371654638276797 0.483418370925524 0.523302464491245 0.357430079051883 0.385681451925865 0.734422281777193 0.527812975951953 0.531166928099635 0.3811512969489 0.4872248908367 0.403547834175148 0.432072616761222 0.5127751091633 0.596452165824852 0.567927383238778 518
7092 212737 2 0.05 0.25 1e-04 0.5 10 "PR" 0.248077141539411 0.532341173711688 0.175518370028213 0.376456726077523 0.471866874917239 0.503529285455741 0.381193889780658 0.405623030221353 0.71994401645665 0.513001157872006 0.556712259808871 0.396034933828665 0.830951196507918 0.758707535544864 0.783472468127226 0.169048803492082 0.241292464455136 0.216527531872774 2206
7093 275408 3 0.05 0.25 1e-04 0.5 10 "PR" 0.254844250431607 0.538869937954713 0.175047614011894 0.369964681375304 0.475466978038658 0.515303333991603 0.364464240335824 0.393776544361451 0.730311228470265 0.523127275947601 0.539511854347718 0.385871478013147 0.652423657774935 0.533298792813651 0.574695820148758 0.347576342225065 0.466701207186349 0.425304179851242 1246
7094 1075126 4 0.05 0.25 1e-04 0.5 10 "PR" 0.257814265996791 0.539797868206323 0.176398888386756 0.369114766407861 0.481043191870967 0.528588211631286 0.347174060778545 0.380340524338045 0.738857457867758 0.532289602987541 0.523572949165301 0.376635650983061 0.43074847778744 0.342598957370168 0.373293966859852 0.56925152221256 0.657401042629832 0.626706033140148 404
7095 286480 5 0.05 0.25 1e-04 0.5 10 "PR" 0.252034823626306 0.541273476888168 0.171261096035745 0.367624167174808 0.488995068515807 0.532941160380715 0.346306171193481 0.375962359809514 0.741029892142113 0.53554568097968 0.517567267229226 0.37335844867461 0.415681901887014 0.329574620741495 0.358813823045486 0.584318098112986 0.670425379258505 0.641186176954514 647
7096 245035 1 3 0.25 1e-04 0.5 10 "PR" 0.258216413561097 0.561639837613473 0.159636974454611 0.347034520634797 0.486888816606552 0.542169562227376 0.3330529665627 0.368133626565964 0.745105230167649 0.548444558712807 0.492689941017311 0.361332731195166 0.911050319569001 0.0892939437851672 0.373591033267784 0.0889496804309994 0.910706056214833 0.626408966732216 166
7097 651949 2 3 0.25 1e-04 0.5 10 "PR" 0.259287783297705 0.559665474151508 0.161823018581077 0.349003832838544 0.467587516830442 0.509701150546211 0.370201728291101 0.40047200271771 0.726875300128147 0.526123346841997 0.532024746872178 0.383558161973105 0.919138327120686 0.377042945732385 0.568990848351231 0.0808616728793143 0.622957054267615 0.431009151648769 1027
7098 356034 3 3 0.25 1e-04 0.5 10 "PR" 0.258630047586832 0.564575931302754 0.157648784461595 0.344011768615261 0.486203140165261 0.540059088159585 0.335437725941718 0.370078737648982 0.744833187752093 0.548058534374848 0.493086510403313 0.361576661955043 0.911687889506598 0.0964550465375918 0.378787719356877 0.0883121104934025 0.903544953462408 0.621212280643123 160
7099 504296 4 3 0.25 1e-04 0.5 10 "PR" 0.254283999136415 0.548433893714404 0.167239242685216 0.360277650531237 0.458357473550676 0.494359858939526 0.388726882833216 0.415704759098263 0.712641472687091 0.511776920329414 0.555966125518433 0.397850750091104 0.858763571152932 0.539490717069058 0.652418215289733 0.141236428847068 0.460509282930942 0.347581784710267 1724
7100 700835 5 3 0.25 1e-04 0.5 10 "PR" 0.256885926868598 0.561751765655919 0.158822755530056 0.346868273413654 0.481316421083741 0.528808323842918 0.34887200591348 0.381211441317883 0.738202347952339 0.539529268507895 0.507694761443536 0.370039479738746 0.911623738347591 0.212252941550743 0.4545899391034 0.0883762616524086 0.787747058449257 0.5454100608966 119
7101 335505 1 0.05 0.5 1e-04 0.5 10 "PR" 0.253906378715505 0.5359135634291 0.176718815817119 0.372856119624701 0.455266530110198 0.483167930899181 0.401651038013483 0.426141601889691 0.709172908825703 0.500803484891955 0.578369853830602 0.408325614384902 0.996554080617927 0.983896712765688 0.988385439130657 0.00344591938207273 0.016103287234312 0.0116145608693434 3280
7102 832202 2 0.05 0.5 1e-04 0.5 10 "PR" 0.250546519353888 0.527503231323333 0.181309634441331 0.381405076540444 0.470250953247999 0.50356698762228 0.379396092910612 0.405603338615837 0.720797472601887 0.511515247033411 0.560705727351943 0.397568143289511 0.771752206594094 0.699073636480013 0.724227866093868 0.228247793405906 0.300926363519987 0.275772133906132 1732
7103 461005 3 0.05 0.5 1e-04 0.5 10 "PR" 0.251335200475027 0.527435897546556 0.18201231120787 0.381489462234867 0.472565592488346 0.510734143379612 0.369522923813124 0.398371068688201 0.723900792963373 0.516210323286362 0.551535235020995 0.392835943692996 0.70675180049832 0.54084966550315 0.598277563105905 0.29324819950168 0.45915033449685 0.401722436894095 1131
7104 996022 4 0.05 0.5 1e-04 0.5 10 "PR" 0.247510047377629 0.533709234042476 0.174071074919627 0.37507087961913 0.466377515222581 0.491378826175529 0.396852242819373 0.417894648937001 0.71388756260021 0.505252495978655 0.570923317739001 0.403859462446208 0.950968502128548 0.915361173710573 0.92761273231745 0.049031497871452 0.0846388262894265 0.07238726768255 2207
7105 41101 5 0.05 0.5 1e-04 0.5 10 "PR" 0.246108538558877 0.529633689402983 0.176310511969765 0.37916894852796 0.463676736584955 0.487292282404737 0.401737609710808 0.421995975775061 0.709785275143832 0.501174479248042 0.578048121680573 0.407954572227586 0.98838648254923 0.969043318188171 0.975698527204272 0.0116135174507704 0.0309566818118286 0.0243014727957279 2569
7106 965507 1 3 0.5 1e-04 0.5 10 "PR" 0.25325691157744 0.554425796594871 0.161973665333127 0.35428255424981 0.488177150889724 0.53558969265511 0.343227120360543 0.37437332387348 0.741434062467164 0.541595446436525 0.505200785693671 0.367965502883274 0.94519517025876 0.117850526469935 0.399875115511998 0.0548048297412401 0.882149473530065 0.600124884488002 168
7107 888960 2 3 0.5 1e-04 0.5 10 "PR" 0.258150967025305 0.558611915488536 0.161917004063299 0.350072195094087 0.483571512766201 0.535515660125282 0.340815141243314 0.374803463873993 0.741722479791506 0.542990979534104 0.502732145306612 0.366798746809676 0.945267597641685 0.11073390355196 0.400508696373505 0.0547324023583149 0.88926609644804 0.599491303626495 281
7108 867302 3 3 0.5 1e-04 0.5 10 "PR" 0.255224545841858 0.556066217180242 0.161992954556586 0.352641387550125 0.483124684516158 0.52993034315266 0.348731444256093 0.380183832986912 0.738349230358016 0.538357087014153 0.510724398812678 0.371306960616329 0.944184226385962 0.156569611879609 0.42796432594928 0.0558157736140383 0.843430388120391 0.57203567405072 161
7109 19420 4 3 0.5 1e-04 0.5 10 "PR" 0.256495998943972 0.558464456893604 0.160973060903875 0.350175859779506 0.462086361902843 0.498436473923431 0.385180690559059 0.412057433744082 0.718582360846815 0.517871890410535 0.546153751462934 0.392023337248813 0.984191664368067 0.483748126123401 0.660772698990046 0.0158083356319331 0.516251873876599 0.339227301009954 1511
7110 956853 5 3 0.5 1e-04 0.5 10 "PR" 0.258761343971507 0.559816098202907 0.16146205021818 0.348856914951264 0.481180297531695 0.533670390006867 0.342052528039169 0.376749183229195 0.739941641503202 0.542172077563617 0.503514578257349 0.367680313797426 0.959559839301278 0.108008033860438 0.404993015013473 0.040440160698722 0.891991966139562 0.595006984986527 160
7111 1301624 1 0.05 0 1e-04 0.6 10 "PR" 0.254050806536243 0.559220570609754 0.158870337602703 0.349403421266403 0.494938345079468 0.544750548770652 0.33214808598317 0.364015277141793 0.748989151615711 0.549465835354956 0.491018423585873 0.359253943162941 0.208760572630389 0.162114089313972 0.177897624585144 0.791239427369611 0.837885910686028 0.822102375414856 285
7112 312671 2 0.05 0 1e-04 0.6 10 "PR" 0.259332087254205 0.555309807313129 0.16519064962227 0.353379669373826 0.489791068689373 0.546909005774395 0.325456630351115 0.361837483842046 0.749123155943578 0.549703975122212 0.490647279973385 0.359023879885974 0.180086304380499 0.140533799398035 0.154205880906454 0.819913695619501 0.859466200601965 0.845794119093546 176
7113 860451 3 0.05 0 1e-04 0.6 10 "PR" 0.257217098533209 0.555073803020412 0.164061566704987 0.353563699253646 0.487861866829063 0.541250867193588 0.333088102010632 0.367549850733749 0.745078965362272 0.545853076386412 0.497149668715619 0.362893165618343 0.210846226962355 0.173127824199998 0.186118555705376 0.789153773037645 0.826872175800002 0.813881444294624 289
7114 381971 4 0.05 0 1e-04 0.6 10 "PR" 0.254955437764762 0.550186338069696 0.166298524869547 0.358476129684348 0.48545006253085 0.534440653647847 0.34187801521032 0.37442040904679 0.740405500295612 0.539654791355911 0.508176540079867 0.369140275098295 0.285387443460773 0.243975259150829 0.258196967534467 0.714612556539227 0.756024740849171 0.741803032465533 526
7115 929756 5 0.05 0 1e-04 0.6 10 "PR" 0.25546482616578 0.553946658126104 0.163769543939163 0.354722718795391 0.488460276664524 0.538012262334088 0.338340950830206 0.370828856129027 0.743925102830304 0.543271982022167 0.502110494769369 0.365512514792605 0.265730472499746 0.206963986410508 0.227089774074398 0.734269527500254 0.793036013589492 0.772910225925602 404
7116 690861 1 3 0 1e-04 0.6 10 "PR" 0.258355100135647 0.560867462712884 0.160307702481333 0.347754963546699 0.485517765086654 0.54021889745648 0.334682257008297 0.369589136160119 0.743872865222301 0.546868628553052 0.49498995948963 0.362553260219044 0.323348715248694 0.0805181134609406 0.164652134367381 0.676651284751307 0.919481886539059 0.835347865632619 281
7117 613754 2 3 0 1e-04 0.6 10 "PR" 0.255941902325056 0.564210134188192 0.156341682488466 0.344361047040444 0.484771031536006 0.537250462457133 0.339150300478876 0.372765460682155 0.740712933861062 0.545938899075906 0.495491982967342 0.363613633225064 0.508123290619924 0.0815498926917221 0.228471359773389 0.491876709380076 0.918450107308278 0.771528640226611 161
7118 1105881 3 3 0 1e-04 0.6 10 "PR" 0.260002117397568 0.562365019720974 0.160242310794217 0.34627407334597 0.480704595434503 0.536760847288163 0.337497493921987 0.373792994452393 0.740706712832071 0.545189316375861 0.497739804716204 0.364737308070985 0.607135810965848 0.0563529731910276 0.249216533887859 0.392864189034152 0.943647026808972 0.750783466112141 158
7119 926856 4 3 0 1e-04 0.6 10 "PR" 0.253571745584908 0.560252642043746 0.15777746974675 0.348380431400457 0.490647369019743 0.543076717868941 0.334167760496175 0.367031495826415 0.744219114604651 0.548511796701867 0.491945230242926 0.361127341737878 0.518383799849128 0.0572683872717146 0.214143391033083 0.481616200150872 0.942731612728285 0.785856608966917 165
7120 1029967 5 3 0 1e-04 0.6 10 "PR" 0.256892289990837 0.561890290739187 0.158717707311749 0.346745285812213 0.488803831932119 0.543988761067307 0.331367205383944 0.366236216307936 0.745696121922956 0.549645142742792 0.490084912695693 0.360074145240457 0.337689637744275 0.0394530193203126 0.142047980812081 0.662310362255725 0.960546980679687 0.857952019187919 157
7121 363697 1 0.05 0.25 1e-04 0.6 10 "PR" 0.254245811476164 0.542169800733467 0.172061981687984 0.36673848555882 0.489088601534335 0.536243759617229 0.341082443660046 0.372635649689126 0.743334413010499 0.538104661929307 0.51314442534803 0.370786231281147 0.34246664226571 0.206316066946545 0.252828742683117 0.65753335773429 0.793683933053455 0.747171257316883 405
7122 247767 2 0.05 0.25 1e-04 0.6 10 "PR" 0.25258050621416 0.534621262445658 0.176941226080442 0.374351629777282 0.471858942903678 0.511830583078953 0.368429042531127 0.397201050545327 0.724439449117839 0.519300741904356 0.545370268611569 0.389713628732498 0.46491233121425 0.404257799543902 0.425312911808092 0.53508766878575 0.595742200456098 0.574687088191908 1128
7123 116754 3 0.05 0.25 1e-04 0.6 10 "PR" 0.25519722771233 0.53818144799192 0.1758702326899 0.370802448408576 0.485147342212498 0.533708000306839 0.342521185240711 0.375175735471658 0.740344569924829 0.53505314183962 0.51839141793061 0.373867074923865 0.294560311662438 0.217103588091777 0.243774849489267 0.705439688337562 0.782896411908223 0.756225150510733 398
7124 1153216 4 0.05 0.25 1e-04 0.6 10 "PR" 0.251254327046451 0.535782165342033 0.17504880897859 0.373212934709754 0.486069891585215 0.529692420902475 0.349295690255253 0.379244628755946 0.737324218631666 0.531594151861034 0.524344499233843 0.377364548666984 0.256600807977203 0.222487382423352 0.234096976221578 0.743399192022797 0.777512617576648 0.765903023778422 407
7125 404459 5 0.05 0.25 1e-04 0.6 10 "PR" 0.251398447235768 0.532649750096544 0.177702455463013 0.376362729797876 0.483163457435076 0.52684211977597 0.351745409041689 0.382100042750491 0.734561904670843 0.528608648698027 0.529447864504701 0.380359640340997 0.249271147632587 0.220204007830375 0.230139444382859 0.750728852367413 0.779795992169625 0.769860555617141 295
7126 1282979 1 3 0.25 1e-04 0.6 10 "PR" 0.257269904398105 0.545201115803027 0.171800449361695 0.363613445826105 0.489222984153411 0.547880775133608 0.324122375966656 0.36125225313543 0.746492888551516 0.546652831334169 0.49592282532835 0.362379271332951 0.67100225210027 0.0640205982791964 0.273355114007524 0.32899774789973 0.935979401720804 0.726644885992476 88
7127 498958 2 3 0.25 1e-04 0.6 10 "PR" 0.258053623348778 0.555618435166967 0.16417914390024 0.353154940716129 0.477513701558557 0.528867059713753 0.347711690749581 0.381734000866117 0.735567324907335 0.537542453484066 0.511890834649821 0.372464179624132 0.909981040298507 0.101422311388499 0.384275317954214 0.090018959701493 0.898577688611501 0.615724682045786 281
7128 230967 3 3 0.25 1e-04 0.6 10 "PR" 0.25712645997652 0.556291207932738 0.162988471804913 0.352447003596911 0.481327510884966 0.532687896660002 0.343935792350164 0.377365630810808 0.738453970861486 0.540250563247706 0.506924264155077 0.369380870815582 0.842311289260733 0.129644101413202 0.377076050473032 0.157688710739267 0.870355898586798 0.622923949526968 402
7129 148502 4 3 0.25 1e-04 0.6 10 "PR" 0.257677381854926 0.561294008985808 0.159624550662091 0.34736054914568 0.48409380229047 0.537638767636244 0.338229898232408 0.372892348179586 0.741771184145396 0.54524553383513 0.497854448894498 0.364682512750119 0.900314454806701 0.0550589417703181 0.348057507368349 0.0996855451932995 0.944941058229682 0.651942492631651 157
7130 1100469 5 3 0.25 1e-04 0.6 10 "PR" 0.258241327599924 0.557091323758181 0.163086020138527 0.351575458536968 0.479406316426439 0.532257859734281 0.343165202209149 0.378121944525525 0.737647644026362 0.540331533411207 0.506251222347676 0.369492224280144 0.918590636352084 0.0925972992600031 0.381017875389055 0.0814093636479163 0.907402700739997 0.618982124610945 166
7131 94664 1 0.05 0.5 1e-04 0.6 10 "PR" 0.248181872031634 0.530650060154538 0.176976480368199 0.378153508287731 0.453317768140684 0.478350662313028 0.409067094962709 0.430945884778728 0.701499640172318 0.495521883255233 0.586043575330908 0.41361299797165 0.911985300018696 0.849125713889182 0.871147796364659 0.088014699981304 0.150874286110818 0.128852203635342 2087
7132 1067941 2 0.05 0.5 1e-04 0.6 10 "PR" 0.247582043712678 0.523344391994482 0.182614428692891 0.385676994586235 0.479066124897091 0.51950840211109 0.360428595639986 0.389476795707383 0.726648168609769 0.520531470122336 0.543043024332877 0.388469006058996 0.468021052111944 0.290216999700796 0.350745478442924 0.531978947888056 0.709783000299204 0.649254521557076 407
7133 415841 3 0.05 0.5 1e-04 0.6 10 "PR" 0.243685415040506 0.513128270933688 0.188274702315226 0.395963052563789 0.478503323055782 0.516422552450742 0.365231991504735 0.392618187440971 0.722188738096288 0.514920422424803 0.553506693819961 0.394141225714305 0.360555717663049 0.287155227120764 0.311934063549973 0.639444282336951 0.712844772879236 0.688065936450027 642
7134 681399 4 0.05 0.5 1e-04 0.6 10 "PR" 0.246133134502102 0.527431381257256 0.178095823565412 0.381456104900607 0.475382349493837 0.50976524405156 0.373606028628413 0.399314929445859 0.721515483995939 0.515408653974178 0.551701852193824 0.393609813670183 0.648477958806165 0.444502054748071 0.513858133127049 0.351522041193835 0.555497945251929 0.486141866872951 1007
7135 368661 5 0.05 0.5 1e-04 0.6 10 "PR" 0.249517496176927 0.53064387605736 0.178046926632989 0.378219618493078 0.46377966806807 0.497352021755676 0.385790369616546 0.411891781052518 0.713297164244997 0.508114550684479 0.563837296249535 0.401006969967216 0.687371725284044 0.580207340751393 0.617466944003891 0.312628274715956 0.419792659248607 0.382533055996109 1375
7136 682039 1 3 0.5 1e-04 0.6 10 "PR" 0.257725403262228 0.561321534163979 0.159664840686102 0.347272787837365 0.483738172102 0.536060687384351 0.339742031564242 0.374045916770123 0.741463575364228 0.544287502108046 0.499406872250344 0.365328663440392 0.951914466843083 0.0875544864866116 0.387155500037693 0.0480855331569166 0.912445513513388 0.612844499962307 161
7137 10324 2 3 0.5 1e-04 0.6 10 "PR" 0.257040339640711 0.555502635162274 0.163552129065077 0.353203888713709 0.483965763027663 0.536853604647761 0.339358269706381 0.373644420235228 0.741006102668374 0.542839459092775 0.502910398771458 0.367078632452918 0.951414341169475 0.0732626960543891 0.377440873959677 0.0485856588305245 0.926737303945611 0.622559126040323 161
7138 479404 3 3 0.5 1e-04 0.6 10 "PR" 0.258435428874021 0.564193090220433 0.157865319080816 0.344409552508069 0.48231641209053 0.533741691228812 0.342927250030233 0.376754593047754 0.740751840964551 0.543662694970659 0.500792569111049 0.366220694333542 0.959859007994988 0.0647573933939909 0.376016661856014 0.0401409920050125 0.935242606606009 0.623983338143986 160
7139 568144 4 3 0.5 1e-04 0.6 10 "PR" 0.258514231147747 0.559128185561293 0.16175031749916 0.349541696748366 0.483157174682394 0.53498845652302 0.340921985869647 0.375275493596255 0.741671405830141 0.542813620513635 0.502672303368808 0.366938725497524 0.94216954251012 0.0642558178817655 0.369486004566297 0.0578304574898796 0.935744182118235 0.630513995433703 159
7140 286199 5 3 0.5 1e-04 0.6 10 "PR" 0.255960826783895 0.559110345560558 0.160164163975787 0.349583064101134 0.487335316319319 0.537806737673065 0.339688360662221 0.372517908143983 0.743296143103214 0.544627293683998 0.499852524638008 0.365179435387506 0.952322928234546 0.0586298863102754 0.365764570595516 0.0476770717654544 0.941370113689725 0.634235429404484 113
7141 288444 1 0.05 0 1e-04 0.7 10 "PR" 0.257732919160014 0.554030734015671 0.16518717521259 0.354635414416912 0.485485502260861 0.538143845781175 0.336448291668623 0.370703707307467 0.743218421420874 0.543427709392482 0.501635466881214 0.365359345851954 0.241725877500664 0.18014336448181 0.201441017928747 0.758274122499336 0.81985663551819 0.798558982071253 523
7142 193176 2 0.05 0 1e-04 0.7 10 "PR" 0.254564571479276 0.55194784336897 0.164647141380873 0.356774741302897 0.489890092782498 0.54039257399863 0.3356834349279 0.368441097376106 0.744454664261774 0.544154746128515 0.500330576308774 0.364642819291847 0.170419229196107 0.127195328601643 0.141945502066859 0.829580770803893 0.872804671398357 0.858054497933141 399
7143 221995 3 0.05 0 1e-04 0.7 10 "PR" 0.259569382950848 0.55655367524965 0.164323776470667 0.352125311350614 0.490710777579011 0.5483380340014 0.323755556922215 0.360388310312294 0.750280160529859 0.551056289494048 0.488079333392883 0.357654786100771 0.144380768319759 0.103376257534331 0.117541790296976 0.855619231680241 0.896623742465669 0.882458209703024 279
7144 44426 4 0.05 0 1e-04 0.7 10 "PR" 0.257220700409891 0.55556137775181 0.163628505561643 0.35311112005638 0.486541793999714 0.541407827119622 0.33189416431089 0.367391623701616 0.743762494409605 0.546086451412914 0.495522669872533 0.362671536231673 0.17779951839416 0.126498490090868 0.144197089766701 0.82220048160584 0.873501509909132 0.855802910233299 160
7145 1143974 5 0.05 0 1e-04 0.7 10 "PR" 0.256109406580536 0.552241666066054 0.165499085549813 0.356418818903667 0.483574860867676 0.535748313632167 0.339018132133594 0.373079322384722 0.739684267448212 0.541198415047516 0.504517217683408 0.367573931375651 0.231810174947274 0.179971700241336 0.197868619741363 0.768189825052726 0.820028299758664 0.802131380258637 407
7146 1148841 1 3 0 1e-04 0.7 10 "PR" 0.256526605933474 0.564828116897087 0.156271297037329 0.343802610923801 0.485945234872171 0.540740752352743 0.335319900959771 0.369760195059626 0.742471840805645 0.548435676371987 0.491591197997101 0.361470505278441 0.491654949458105 0.0313108616991508 0.190006796650073 0.508345050541895 0.968689138300849 0.809993203349927 160
7147 821156 2 3 0 1e-04 0.7 10 "PR" 0.258590433187675 0.562501815712996 0.159222307299813 0.346121201272299 0.485707299830593 0.543344848359814 0.330676050274009 0.367028343511328 0.744297733018268 0.54950928683174 0.489898357573822 0.360298607470049 0.378280261471445 0.0223645913611859 0.14583414518835 0.621719738528555 0.977635408638814 0.854165854811651 119
7148 988971 3 3 0 1e-04 0.7 10 "PR" 0.2593347179814 0.560074172868165 0.161530682743859 0.348580814168241 0.480868178239393 0.539513765396161 0.334106674123891 0.371188511196928 0.740202896220792 0.5461291337132 0.49563735686775 0.363908316118598 0.520681933843434 0.0368795923406505 0.206130938118331 0.479318066156566 0.96312040765935 0.793869061881669 166
7149 500267 4 3 0 1e-04 0.7 10 "PR" 0.260573793830145 0.565915671261901 0.157886002782642 0.34264244333348 0.48468778780785 0.544170503725562 0.328681619754059 0.366138606201368 0.745261581637996 0.551240977657467 0.486567622536701 0.358499619928708 0.407687815797349 0.0213049454847686 0.156142759981104 0.592312184202651 0.978695054515231 0.843857240018896 113
7150 1008710 5 3 0 1e-04 0.7 10 "PR" 0.257292793428167 0.56514005552053 0.15643218684512 0.343443305182126 0.482338174876505 0.537855301858508 0.337817724043349 0.372959122366347 0.739630968304672 0.546669380259284 0.494249910888469 0.363426610222968 0.445444059281583 0.0348077778712397 0.177308976853016 0.554555940718417 0.96519222212876 0.822691023146984 165
7151 210662 1 0.05 0.25 1e-04 0.7 10 "PR" 0.256192974210629 0.540073257398385 0.175048105051811 0.368913591953157 0.484645453652158 0.534139079601828 0.341406942541735 0.374766003793486 0.740838427862786 0.535974332281462 0.516455047593546 0.372961268838932 0.255394098562837 0.155052425055226 0.189707934643469 0.744605901437163 0.844947574944774 0.810292065356531 290
7152 158623 2 0.05 0.25 1e-04 0.7 10 "PR" 0.254532592175044 0.532864026270515 0.179745215339405 0.376142940255543 0.470679918855247 0.514638612809825 0.362767784154295 0.394399858487355 0.725212511030292 0.520608475122304 0.542512999493699 0.388422132104515 0.31998796896537 0.253394296144352 0.276684787046502 0.68001203103463 0.746605703855648 0.723315212953498 646
7153 252157 3 0.05 0.25 1e-04 0.7 10 "PR" 0.254952926907952 0.535437510359728 0.177897819900946 0.373571648117897 0.485072217963936 0.534281162578127 0.341183041060597 0.374618142065824 0.740025144871888 0.534518367358291 0.519080860961543 0.374420624926366 0.195974550899888 0.139736773834006 0.159103326768732 0.804025449100112 0.860263226165994 0.840896673231268 284
7154 340020 4 0.05 0.25 1e-04 0.7 10 "PR" 0.256709600085827 0.538131051911485 0.176964928978644 0.370868571185971 0.485428391423666 0.538515451406729 0.335080792414083 0.370311583061718 0.742137991509492 0.538225174768884 0.512045721392727 0.370663331850378 0.201797663115164 0.125707518141714 0.152021151864644 0.798202336884836 0.874292481858286 0.847978848135356 286
7155 1175817 5 0.05 0.25 1e-04 0.7 10 "PR" 0.250689259001823 0.535726266267542 0.174708125998386 0.373262205347204 0.482916233653459 0.527540794820253 0.351264604736424 0.381370452374958 0.733605492655282 0.530067050577038 0.52597273073481 0.378873184453213 0.257991093492214 0.197758455359807 0.218304389263734 0.742008906507786 0.802241544640193 0.781695610736266 525
7156 1140743 1 3 0.25 1e-04 0.7 10 "PR" 0.257178775153078 0.56048850245153 0.15992456801359 0.348184931845039 0.488689758257582 0.541640818755038 0.333972992340504 0.367879918265269 0.74586853341066 0.547687288352201 0.493897560354095 0.361561746375484 0.831278642390112 0.0631398509969566 0.32735302077957 0.168721357609888 0.936860149003043 0.67264697922043 159
7157 953042 2 3 0.25 1e-04 0.7 10 "PR" 0.255796034344981 0.557206929416479 0.16149990831667 0.351500345684231 0.486253179877448 0.538533306470163 0.338034114830623 0.371645333857229 0.742049214222429 0.544469682098617 0.499534023147293 0.365237333596024 0.872857133231016 0.0533339270370398 0.335335759523164 0.127142866768984 0.94666607296296 0.664664240476836 119
7158 1033775 3 3 0.25 1e-04 0.7 10 "PR" 0.258404844841174 0.55925275826034 0.161569426778058 0.349421141186878 0.484437827233794 0.540310657730564 0.334082370855974 0.369965023760171 0.742842672074968 0.546414790863796 0.495651797634032 0.363343447871509 0.920428031228262 0.0441574891489301 0.348477704147249 0.0795719687717383 0.95584251085107 0.651522295852751 117
7159 127461 4 3 0.25 1e-04 0.7 10 "PR" 0.259431983273133 0.555141421717812 0.165405092114755 0.353558308096161 0.477425953359682 0.532384087873579 0.341867807781614 0.378242933488999 0.736857936632815 0.539746576311611 0.507272899896369 0.370249844079062 0.866729368731222 0.0564400068199448 0.341157542633068 0.133270631268778 0.943559993180055 0.658842457366932 160
7160 704733 5 3 0.25 1e-04 0.7 10 "PR" 0.255686639541755 0.557380789240701 0.161262154471583 0.351313296279131 0.488396540789402 0.542936976253919 0.332510113707472 0.367082112284839 0.744083180331157 0.547474411605093 0.493772268179055 0.362123117636046 0.840734062427467 0.0431011466125843 0.316863482480887 0.159265937572533 0.956898853387416 0.683136517519113 103
7161 334159 1 0.05 0.5 1e-04 0.7 10 "PR" 0.248512122367836 0.520187029252254 0.18589784437315 0.388890266543654 0.482148151213654 0.527390584726087 0.350011115090699 0.381546118595866 0.73066027358149 0.524633696499589 0.535908959463849 0.384354216230769 0.32689045547185 0.174282887634186 0.226243960370397 0.67310954452815 0.825717112365814 0.773756039629603 163
7162 1114561 2 0.05 0.5 1e-04 0.7 10 "PR" 0.247600817461901 0.513284603295867 0.191055682996345 0.395851324203453 0.477053271647055 0.521883872707216 0.355138653428343 0.387089100856232 0.724654089108956 0.518680808468474 0.546194336424689 0.390350749887778 0.291671099887031 0.165369787640694 0.208582210324581 0.708328900112969 0.834630212359306 0.791417789675419 164
7163 166966 3 0.05 0.5 1e-04 0.7 10 "PR" 0.247811759057728 0.514234777299317 0.190436198437355 0.394913157200261 0.483335108370477 0.530774539888072 0.345346577028428 0.378110498993808 0.731146867428205 0.524821150478648 0.535782775465782 0.384157138016074 0.190839807179267 0.125329859574977 0.147594240433841 0.809160192820733 0.874670140425023 0.852405759566159 167
7164 1221531 4 0.05 0.5 1e-04 0.7 10 "PR" 0.24799242729023 0.521060724309175 0.184717924101711 0.388011541671559 0.48394489967856 0.528488386849568 0.349168740694921 0.380431489277903 0.73193732696879 0.525821663470895 0.533886664796632 0.383151483933258 0.399163412581316 0.142460392283343 0.229534852128556 0.600836587418684 0.857539607716657 0.770465147871444 162
7165 1185910 5 0.05 0.5 1e-04 0.7 10 "PR" 0.24857091887932 0.5172004128725 0.188500901749708 0.391900324954824 0.484985757894366 0.533410879178722 0.342283711758301 0.375471806073053 0.733556676773686 0.527576128406018 0.530784613508009 0.381383976208125 0.283496206903606 0.123145873273368 0.177629163637687 0.716503793096394 0.876854126726632 0.822370836362313 158
7166 790864 1 3 0.5 1e-04 0.7 10 "PR" 0.262910260582314 0.562544753752606 0.161850442914972 0.34605223314112 0.480663810949558 0.538801085018005 0.334173520332313 0.37174851321504 0.743574071531872 0.546667974220774 0.496023963247285 0.363237297430742 0.956483885341194 0.0409466428867068 0.363993199452378 0.0435161146588058 0.959053357113293 0.636006800547622 157
7167 795188 2 3 0.5 1e-04 0.7 10 "PR" 0.259116561846457 0.55185683928063 0.167871132636344 0.356862771916584 0.478668619288541 0.53625659615792 0.337087908550335 0.374437286406868 0.737785181134998 0.541194595814807 0.504959041186679 0.368851620413876 0.922314031961231 0.0529117298413032 0.358038122958993 0.0776859680387689 0.947088270158697 0.641961877041007 163
7168 905185 3 3 0.5 1e-04 0.7 10 "PR" 0.256757821512645 0.558684395117248 0.160971754179001 0.350021771693549 0.487146869696672 0.538955914296289 0.337846856688223 0.371347136322251 0.743904691209318 0.545287411557631 0.498818610867224 0.364503218166851 0.95148169898174 0.0383058409091054 0.352927390798648 0.0485183010182596 0.961694159090895 0.647072609201352 110
7169 656540 4 3 0.5 1e-04 0.7 10 "PR" 0.260672183326208 0.554857975668163 0.166488619835105 0.353838117921385 0.476507514567754 0.534080153260972 0.338441477013518 0.376409447451548 0.737179697893962 0.540887822918312 0.504930096848623 0.369014344267701 0.93287682452655 0.0487270342155553 0.360815649859222 0.0671231754734496 0.951272965784445 0.639184350140778 159
7170 140329 5 3 0.5 1e-04 0.7 10 "PR" 0.254236603782048 0.555189469386197 0.162013733520467 0.35349801837792 0.486124774205694 0.534875233592069 0.343180916577331 0.37518194747112 0.740361377987742 0.54138239655939 0.505194650097798 0.368235083426231 0.910191949934929 0.0578407137878807 0.349894984258887 0.0898080500650707 0.942159286212119 0.650105015741112 163
7171 400979 1 0.05 0 1e-04 0.8 10 "PR" 0.256892415898835 0.560792110563815 0.159491680453894 0.347879373497984 0.497367309855029 0.552978627042185 0.321104410610089 0.355754316595973 0.754259725753864 0.555555307426854 0.480596091063982 0.353157459551108 0.0811972865906973 0.0495738084103865 0.060330035547311 0.918802713409303 0.950426191589614 0.939669964452689 157
7172 666156 2 0.05 0 1e-04 0.8 10 "PR" 0.259812174109338 0.561563348962231 0.160724271543213 0.347033585906439 0.493101155566281 0.553110506656772 0.31824349759406 0.355589500060507 0.752913329675619 0.555918646351009 0.478967769137272 0.352746917552238 0.106075893573442 0.0522921755974099 0.0708257596602308 0.893924106426558 0.94770782440259 0.929174240339769 81
7173 1292900 3 0.05 0 1e-04 0.8 10 "PR" 0.256519232098102 0.563576445583117 0.157166932923401 0.345004216992594 0.495500249622804 0.552997512048989 0.320108074789914 0.355666727616629 0.752019481720906 0.556479683535461 0.477275007713315 0.352157197006024 0.102379581929111 0.0698803044571239 0.0809461251889279 0.897620418070889 0.930119695542876 0.919053874811072 160
7174 127866 4 0.05 0 1e-04 0.8 10 "PR" 0.25566262416441 0.556477184524855 0.161924214967653 0.352191657266852 0.491285235293061 0.545136596911351 0.329285480547428 0.363684393991127 0.746947859457471 0.548835320001144 0.491209695515081 0.359936067172132 0.136740547675931 0.0876883036187909 0.104445723460949 0.863259452324069 0.912311696381209 0.895554276539051 111
7175 997515 5 0.05 0 1e-04 0.8 10 "PR" 0.259356981629722 0.558147492999444 0.162935413676099 0.350476675064521 0.488921975144745 0.546097532396297 0.326187788186888 0.362680445472785 0.748278956774467 0.550077026565914 0.489123201862987 0.358649920481026 0.122830472762449 0.0812603509837131 0.0956397686863629 0.877169527237551 0.918739649016287 0.904360231313637 165
7176 836015 1 3 0 1e-04 0.8 10 "PR" 0.256393410049721 0.558725947375542 0.160729989075849 0.349948932557203 0.487472394621715 0.546822661188643 0.326941749996794 0.363560247076177 0.743865804671435 0.550435069277959 0.487671739072643 0.359405067968767 0.180153977221023 0.0120289988982776 0.0699582991290868 0.819846022778977 0.987971001101722 0.930041700870913 109
7177 435630 2 3 0 1e-04 0.8 10 "PR" 0.258527306106954 0.56108446081522 0.160236215799521 0.347522068763498 0.487894946753951 0.548413628281506 0.324616129552564 0.361939001232247 0.746422252860905 0.552399506872008 0.484852345352085 0.357388937258043 0.300633844508706 0.0158748030262868 0.114461751310249 0.699366155491294 0.984125196973713 0.885538248689751 108
7178 383414 3 3 0 1e-04 0.8 10 "PR" 0.259855918137226 0.563565662668359 0.159172823116963 0.345027043294319 0.484704905750281 0.543283865312212 0.330078036581196 0.367172258387817 0.744560823887508 0.549919245789085 0.489250859698159 0.359930389910036 0.422210970194803 0.0155072910163998 0.157229351763944 0.577789029805197 0.9844927089836 0.842770648236056 104
7179 611997 4 3 0 1e-04 0.8 10 "PR" 0.257087403350709 0.559743913799697 0.160420633295632 0.348873862465289 0.47957365602611 0.538679411528522 0.335174660174853 0.372206054009827 0.736661059376819 0.545340602304177 0.495595293470486 0.364814578179385 0.510024671869094 0.0155699485851934 0.187896493258432 0.489975328130906 0.984430051414807 0.812103506741568 117
7180 737902 5 3 0 1e-04 0.8 10 "PR" 0.25489346314981 0.559492404229078 0.159144377473836 0.34915963088837 0.487945555568421 0.543500745262597 0.332571263125384 0.367103696645176 0.74283901871823 0.548502973402974 0.491715640599219 0.361481796399999 0.23289369395294 0.0106215711374929 0.0868301014261714 0.76710630604706 0.989378428862507 0.913169898573829 111
7181 1061592 1 0.05 0.25 1e-04 0.8 10 "PR" 0.256258847222431 0.535683511804995 0.178697565475048 0.373345906299472 0.486112849483063 0.538289150717319 0.335777653711286 0.370594348904366 0.742371696705494 0.537230032549183 0.514475219186334 0.371705768302077 0.122397987673721 0.0778443109946931 0.0932269779694541 0.877602012326279 0.922155689005307 0.906773022030546 161
7182 121321 2 0.05 0.25 1e-04 0.8 10 "PR" 0.254611830643987 0.537995761921891 0.175650968286614 0.371020049693193 0.487375899205987 0.538215021206542 0.336943807097965 0.370614961761254 0.741987729849974 0.537953198924728 0.512594775384579 0.370942592041143 0.138161538817009 0.107493468614685 0.118014125722855 0.861838461182991 0.892506531385315 0.881985874277144 168
7183 345300 3 0.05 0.25 1e-04 0.8 10 "PR" 0.255872241921428 0.53694877449813 0.177379655440067 0.372092436480869 0.485881161848008 0.536848848544918 0.338184738133111 0.372034091288367 0.741753403769436 0.536678821898174 0.515564393573178 0.372260861651907 0.149254921050828 0.0943177103438824 0.113262375157401 0.850745078949172 0.905682289656118 0.886737624842599 170
7184 234771 4 0.05 0.25 1e-04 0.8 10 "PR" 0.254781910921202 0.536134490864718 0.177251102121239 0.37287971642212 0.486001019792137 0.536868364317951 0.337961261892191 0.371990419819884 0.74078293071334 0.536447260509138 0.51521236401343 0.372467072274544 0.135315469281245 0.09973170293947 0.111968342810766 0.864684530718756 0.90026829706053 0.888031657189234 165
7185 606530 5 0.05 0.25 1e-04 0.8 10 "PR" 0.25164080136672 0.537419112065788 0.174029111431904 0.371590365899818 0.491480048618111 0.538038120743822 0.339690952258319 0.370822758174341 0.743120849984831 0.537688281427576 0.513720063690223 0.371224447733774 0.148890481262835 0.091872876277222 0.111177803790913 0.851109518737165 0.908127123722778 0.888822196209087 92
7186 589120 1 3 0.25 1e-04 0.8 10 "PR" 0.260927078982885 0.551042635828148 0.16978601507469 0.357693773984719 0.478980712623034 0.541149637739013 0.329995247135316 0.369679505146199 0.739907791605919 0.544105484171194 0.499781262210006 0.366037386623581 0.832946391523521 0.0158262662869846 0.304112411854719 0.167053608476479 0.984173733713015 0.695887588145281 115
7187 1029703 2 3 0.25 1e-04 0.8 10 "PR" 0.261420678417773 0.558903290069256 0.163737564751847 0.349823543488758 0.481021932802265 0.538878288050582 0.334652661776112 0.371956884742444 0.742442611220038 0.545342638436781 0.49839022652796 0.364808467753518 0.890465323694173 0.0275468301519118 0.331003649742341 0.109534676305827 0.972453169848088 0.668996350257659 154
7188 876203 3 3 0.25 1e-04 0.8 10 "PR" 0.262721232848227 0.5589722194448 0.164529306851953 0.349735396336913 0.482000133149222 0.543356360572492 0.328184168975645 0.367218130887572 0.744721365997449 0.548398271233295 0.492713475827599 0.361563905057011 0.859283110946521 0.0203456992963252 0.316081922304301 0.140716889053479 0.979654300703675 0.683918077695699 107
7189 1054219 4 3 0.25 1e-04 0.8 10 "PR" 0.259071906255039 0.557742087407753 0.163154788911361 0.350971793139856 0.483773255612437 0.541095306405533 0.332802862201805 0.369475865040451 0.742845161867476 0.546385368435738 0.495957651113166 0.363586974123038 0.886334246771262 0.0293790640749426 0.327960377336138 0.113665753228738 0.970620935925057 0.672039622663862 100
7190 698643 5 3 0.25 1e-04 0.8 10 "PR" 0.258318682080248 0.560683165093122 0.160447334408473 0.34794045788731 0.480946975480157 0.537739877673924 0.336533880572641 0.372921553876721 0.739265657560405 0.545122853910595 0.496981214981114 0.364886594514759 0.904811254970305 0.0230592896903986 0.330589065805453 0.0951887450296955 0.976940710309601 0.669410934194547 114
7191 437041 1 0.05 0.5 1e-04 0.8 10 "PR" 0.246651196034426 0.514307200400236 0.189460228187556 0.394828888800593 0.478058598374395 0.523571696036498 0.353760542878092 0.38545073518587 0.724709794408821 0.520078199281202 0.543220771065648 0.388987532739948 0.228392709438859 0.121807831194213 0.158136356178288 0.771607290561141 0.878192168805787 0.841863643821712 285
7192 346732 2 0.05 0.5 1e-04 0.8 10 "PR" 0.250576452963761 0.51356702155031 0.193163501589673 0.3955819040417 0.477643878705948 0.526790157388915 0.347751545817376 0.382153056626395 0.728220331669708 0.521914427550117 0.54091504740705 0.387103261987079 0.200781572387037 0.105581511336446 0.138409887106416 0.799218427612963 0.894418488663554 0.861590112893584 168
7193 174897 3 0.05 0.5 1e-04 0.8 10 "PR" 0.250434355950723 0.511151125037704 0.195142099217297 0.397999735613343 0.47914905170447 0.529240262263967 0.34493054064003 0.379705775882119 0.729583407655193 0.522581084700947 0.540072639857328 0.386440239386079 0.172898491712049 0.113547194569788 0.133982728707318 0.827101508287951 0.886452805430212 0.866017271292682 163
7194 390963 4 0.05 0.5 1e-04 0.8 10 "PR" 0.252311856924289 0.513907493001985 0.194176796415703 0.395218138195678 0.474285772470296 0.524755664900554 0.348460031309438 0.384220870471783 0.726597629394585 0.52063380718003 0.542636827725141 0.388398642590958 0.240730659969231 0.128365679947479 0.167453596393694 0.759269340030769 0.871634320052521 0.832546403606306 282
7195 317322 5 0.05 0.5 1e-04 0.8 10 "PR" 0.252129904001716 0.525189006299018 0.184363159100661 0.383799188043117 0.482622499336468 0.533870167527861 0.34032688899627 0.375150339784629 0.734752403338185 0.53067148120683 0.524690048096931 0.37834129315368 0.427595863320837 0.118353096932296 0.224630352939365 0.572404136679163 0.881646903067704 0.775369647060635 156
7196 1265820 1 3 0.5 1e-04 0.8 10 "PR" 0.256570524515414 0.55956248946309 0.16018972436525 0.349114326328031 0.486083067002845 0.537838267393578 0.33934302995426 0.372817493319288 0.742653591518259 0.544853007759363 0.49953275431951 0.365167618740521 0.935573088916127 0.0281432561634062 0.34110602788623 0.064426911083873 0.971856743836594 0.65889397211377 109
7197 116944 2 3 0.5 1e-04 0.8 10 "PR" 0.258948080950652 0.557227463629119 0.163448896777682 0.351474254399011 0.483121964173693 0.538659957197952 0.335402647925631 0.371482146183252 0.742070045124345 0.544644932014217 0.498851544703314 0.365031804076793 0.892357112537389 0.0509925198932412 0.344074385165933 0.107642887462611 0.949007480106759 0.655925614834067 112
7198 1284083 3 3 0.5 1e-04 0.8 10 "PR" 0.255866514212145 0.551848804797845 0.1655826586932 0.35687467357505 0.484726254017708 0.536981657021352 0.339151056973822 0.373317991431307 0.740592768229853 0.541691511040255 0.504733715667022 0.368100850646808 0.874640074927394 0.038355772280339 0.326992126169855 0.125359925072606 0.961644227719661 0.673007873830145 103
7199 199463 4 3 0.5 1e-04 0.8 10 "PR" 0.257701063378413 0.552832219039989 0.166098296919714 0.355877365532864 0.482536527989289 0.538566300629094 0.335851887413263 0.371946960702255 0.740237591367701 0.543033216239884 0.501950184332977 0.366893752365546 0.919896541052373 0.0361481100764682 0.343608582872122 0.080103458947627 0.963851889923532 0.656391417127878 114
7200 517830 5 3 0.5 1e-04 0.8 10 "PR" 0.251360943224263 0.543490818929039 0.169206374080082 0.365304374685827 0.487987065758743 0.540110981213947 0.3364736192099 0.369987858330626 0.739348008983006 0.540901879311574 0.505679993289982 0.36878115263006 0.839384184935389 0.046897058401052 0.316513314504563 0.16061581506461 0.953102941598948 0.683486685495437 116
7201 1236517 1 0.05 0 1e-04 0.9 10 "PR" 0.257913714456595 0.561896275977555 0.159306528701872 0.346722534855547 0.496542871791513 0.556702936550526 0.315247553666903 0.352065309868488 0.754456586248108 0.558386785934541 0.474554082368775 0.350332741469012 0.075075788558177 0.0370135786611134 0.0500149312214652 0.924924211441823 0.962986421338887 0.949985068778535 105
7202 100915 2 0.05 0 1e-04 0.9 10 "PR" 0.261121304471829 0.559294089453512 0.163169454358691 0.349345973446402 0.49319786792339 0.555757887333579 0.314306142826443 0.352999010007267 0.754319172395219 0.556877196483656 0.477475597185134 0.35184157638914 0.0841848724684806 0.0389612886969609 0.0546075434170989 0.915815127531519 0.961038711303039 0.945392456582901 75
7203 690003 3 0.05 0 1e-04 0.9 10 "PR" 0.25628942511557 0.558211760703806 0.161033793425395 0.350446047541799 0.496655345717024 0.554489423021009 0.318409978258477 0.354235524071905 0.752944770832595 0.555688245823569 0.479443771683871 0.35301506303281 0.0699608139815668 0.0406203630133853 0.0506009211791038 0.930039186018433 0.959379636986615 0.949399078820896 93
7204 69267 4 0.05 0 1e-04 0.9 10 "PR" 0.259154806378908 0.556472306164628 0.164143610676648 0.352161153406791 0.490260118326017 0.549251531858671 0.322018733391816 0.35954827106359 0.749414924704925 0.551660015823267 0.486162344068464 0.357083984695934 0.0663095508739005 0.0403391406572041 0.0493098355143125 0.9336904491261 0.959660859342796 0.950690164485688 99
7205 816347 5 0.05 0 1e-04 0.9 10 "PR" 0.256047694940646 0.55724411444686 0.161584861206558 0.35140947314525 0.495938353489175 0.552237633796764 0.321147190374041 0.356514364022862 0.751986048429821 0.553868648468256 0.482732051580599 0.354851006001994 0.076853211162628 0.0411838203116812 0.0533191171622446 0.923146788837372 0.958816179688319 0.946680882837755 86
7206 128585 1 3 0 1e-04 0.9 10 "PR" 0.259066065705088 0.562646886195517 0.159434480908552 0.345923140295309 0.488745588220499 0.55024547423115 0.322029818814873 0.359969665142402 0.747811653925587 0.55420560904107 0.481464299723426 0.35547490863983 0.230960525395397 0.0130091370299839 0.0884816802431011 0.769039474604603 0.986990862970016 0.911518319756899 103
7207 916407 2 3 0 1e-04 0.9 10 "PR" 0.260407960265238 0.558125924197511 0.163729349404965 0.350561965320043 0.481741976105801 0.544717442117617 0.326884750083682 0.366184119794822 0.742149936371039 0.548936718616762 0.490614099488647 0.361244067514723 0.532752317766395 0.0108369452949647 0.193961527939282 0.467247682233605 0.989163054705035 0.806038472060718 108
7208 10878 3 3 0 1e-04 0.9 10 "PR" 0.262530689483313 0.564521970504826 0.160169693073848 0.34409159743302 0.482108462958843 0.544588461833555 0.32696610787099 0.366270914585194 0.744639152442156 0.55112669068363 0.487135800944838 0.3589973951309 0.609571879181832 0.0109081036207345 0.221753675365479 0.390428120818168 0.989091896379266 0.77824632463452 106
7209 737574 4 3 0 1e-04 0.9 10 "PR" 0.257291691230362 0.567684036349911 0.154574581229837 0.340843239797704 0.487930019998191 0.54651376079952 0.32796955342474 0.364215031109986 0.745221711228553 0.553338807753633 0.482544134654577 0.356682535083412 0.328913240713849 0.0108518461125428 0.120520509861376 0.671086759286151 0.989148153887457 0.879479490138624 112
7210 1121542 5 3 0 1e-04 0.9 10 "PR" 0.254098150161569 0.554030420576091 0.162839376426103 0.354652093861463 0.490573161164394 0.549327736220489 0.324999277244259 0.361126110661711 0.744671311325963 0.550542856921139 0.487838653670362 0.359348258282591 0.333374896485954 0.0106624357383515 0.12088751057278 0.666625103514045 0.989337564261649 0.87911248942722 100
7211 419351 1 0.05 0.25 1e-04 0.9 10 "PR" 0.252433390388315 0.538102108807341 0.174092739158591 0.37094639352256 0.494504194187277 0.543282281477868 0.333599551894101 0.365567877237933 0.746937584575592 0.541397368699945 0.507692291052692 0.36752170956848 0.118743952987757 0.0489024305880626 0.0725208182207162 0.881256047012243 0.951097569411937 0.927479181779284 96
7212 951056 2 0.05 0.25 1e-04 0.9 10 "PR" 0.252156124217834 0.538075815402151 0.173898909053564 0.370940542901623 0.491487246535847 0.539959099533236 0.336844160227089 0.368936360460203 0.743643370753681 0.539201001504572 0.510743069280653 0.369737658010421 0.0976989035064455 0.051182840507402 0.0669573869141212 0.902301096493554 0.948817159492598 0.933042613085879 111
7213 182128 3 0.05 0.25 1e-04 0.9 10 "PR" 0.252734965637575 0.537061502561001 0.175077517766851 0.371990049128 0.493087754570186 0.542059513768053 0.334462506543977 0.366815862236405 0.745822720207762 0.540240505927239 0.509540024310828 0.368696569999733 0.101927294045139 0.0487630778394686 0.0667898980124321 0.898072705954861 0.951236922160531 0.933210101987568 101
7214 257849 4 0.05 0.25 1e-04 0.9 10 "PR" 0.256618579893985 0.541011375088482 0.174620291695119 0.368002977727096 0.490420594616386 0.544294087262279 0.329428133924359 0.364520494585644 0.747039174510371 0.543048831850537 0.504048425619478 0.365836350634651 0.095871468307325 0.0504727542197475 0.0660721110272945 0.904128531692675 0.949527245780253 0.933927888972706 104
7215 916990 5 0.05 0.25 1e-04 0.9 10 "PR" 0.255409462856469 0.537387451489924 0.176677862088147 0.371634966591026 0.490686461670788 0.543980244535445 0.329947713916539 0.364864541367379 0.746095924527257 0.541565609137001 0.506625576004686 0.367342636799373 0.120599607469388 0.0476324235205696 0.0726334610079433 0.879400392530612 0.95236757647943 0.927366538992057 97
7216 540817 1 3 0.25 1e-04 0.9 10 "PR" 0.25622445988416 0.555670696601286 0.162990300005097 0.353089478113772 0.485565355888377 0.539678015924305 0.336718123156067 0.371225300397225 0.741789815772538 0.544651729376092 0.499708423161164 0.365567536922432 0.848220674710565 0.016179262534294 0.30341965138717 0.151779325289435 0.983820737465706 0.69658034861283 106
7217 240837 2 3 0.25 1e-04 0.9 10 "PR" 0.256300230713005 0.555027340978792 0.163472470040596 0.353689442919902 0.488114710217079 0.545178429495811 0.329693763786881 0.365513087001943 0.744414940930084 0.548163529005959 0.493166233827477 0.361896332727535 0.850361561187788 0.0226649783530385 0.307733156677397 0.149638438812212 0.977335021646961 0.692266843322603 104
7218 87064 3 3 0.25 1e-04 0.9 10 "PR" 0.258670850857483 0.556775348170019 0.163679295252742 0.351958966217735 0.483623664598857 0.542230022072491 0.331305290465154 0.36855157694426 0.742294515456341 0.546859805875532 0.494984585717895 0.363256909758373 0.8712083513173 0.0198490427323299 0.316408540539073 0.1287916486827 0.98015095726767 0.683591459460927 105
7219 264628 4 3 0.25 1e-04 0.9 10 "PR" 0.256972501357638 0.559477355832822 0.160533731261252 0.349205858376307 0.484112094856601 0.539434728425815 0.336117107781876 0.371457551381067 0.741084596214239 0.545820749719075 0.496650839043128 0.364361405550991 0.880565493644727 0.0222465034628729 0.319525375766527 0.119434506355273 0.977753496537127 0.680474624233473 110
7220 38640 5 3 0.25 1e-04 0.9 10 "PR" 0.256651063289951 0.552812565977547 0.165337014370137 0.35593036774744 0.484719545579322 0.540056016578374 0.335037406846972 0.370611020326204 0.741370608869273 0.544075835838447 0.500374421217109 0.365970814646029 0.769813359753404 0.0234588585384509 0.281771057500074 0.230186640246596 0.976541141461549 0.718228942499926 108
7221 4557 1 0.05 0.5 1e-04 0.9 10 "PR" 0.249110535720368 0.522872669577567 0.184102571398911 0.386201144206391 0.488938828717148 0.537041483679307 0.339615071093014 0.371955223889388 0.738049364437515 0.531990573607721 0.523717642491924 0.377036495224216 0.274812146145919 0.0767714340478494 0.143778202821834 0.725187853854081 0.923228565952151 0.856221797178166 108
7222 205682 2 0.05 0.5 1e-04 0.9 10 "PR" 0.245386631789641 0.518204191042961 0.185220089835061 0.390932835794322 0.488838612201011 0.53453899338383 0.343201467533449 0.374363562110532 0.734225243990652 0.528839024456653 0.52842155736851 0.38014520091758 0.24224633456486 0.0636382215881681 0.123493923413956 0.75775366543514 0.936361778411832 0.876506076586044 80
7223 416328 3 0.05 0.5 1e-04 0.9 10 "PR" 0.247977533668537 0.517858804811791 0.187414199950386 0.391255285444179 0.490159115126469 0.54068773674749 0.334801205141779 0.368212699201575 0.738136648795005 0.532639579566612 0.522215405092165 0.376337204970653 0.234283221695054 0.0653138870915573 0.122299887294711 0.765716778304946 0.934686112908443 0.877700112705289 109
7224 1060044 4 0.05 0.5 1e-04 0.9 10 "PR" 0.251568477406199 0.520827041192781 0.18765748211078 0.388251556959766 0.483400794707698 0.535051478563121 0.338925144217552 0.374042541878699 0.734969272113898 0.52988585384653 0.526582626328332 0.379208899554429 0.287126647759921 0.0743542576030746 0.147369032614583 0.712873352240079 0.925645742396925 0.852630967385417 105
7225 811512 5 0.05 0.5 1e-04 0.9 10 "PR" 0.247650618931423 0.513495538778252 0.190921736740956 0.395663371045071 0.487486585837016 0.537761471125156 0.337366190489273 0.371123753876212 0.735137204768439 0.52916265132886 0.528287927230229 0.379819607073794 0.170980362029483 0.0542877211904331 0.0937618395123332 0.829019637970516 0.945712278809567 0.906238160487667 96
7226 466392 1 3 0.5 1e-04 0.9 10 "PR" 0.257359244547099 0.55679120918207 0.162767591750243 0.351904302372869 0.485613339884284 0.538603611116424 0.337975756765186 0.372341190608729 0.742972584431382 0.544419233608385 0.500743348515429 0.365802437290566 0.929044271914424 0.0303556897637798 0.341405829812683 0.070955728085576 0.96964431023622 0.658594170187317 107
7227 1178153 2 3 0.5 1e-04 0.9 10 "PR" 0.256241533493212 0.553876655540157 0.164427317848303 0.354834427704753 0.484809350076087 0.539109629350302 0.336525199823621 0.371738226205449 0.741050883569299 0.543752879541802 0.500952517671925 0.366406812474223 0.910004154841579 0.036900312369496 0.338710889757426 0.0899958451584207 0.963099687630504 0.661289110242574 101
7228 785783 3 3 0.5 1e-04 0.9 10 "PR" 0.257437829264237 0.556805788023122 0.162790287049844 0.351877532243455 0.481607692111958 0.535689607333007 0.340032099342066 0.375253182040324 0.739045521376195 0.54251610506204 0.50282238639191 0.367694959751467 0.923320024747272 0.0274513399633626 0.339103523266292 0.076679975252728 0.972548660036637 0.660896476733708 105
7229 407280 4 3 0.5 1e-04 0.9 10 "PR" 0.258153363574242 0.555136128675457 0.164544922131715 0.353562967790313 0.482352407328204 0.537770085997726 0.337061143305277 0.373107830942448 0.740505770902445 0.54337751872095 0.501606065436992 0.366793432226984 0.917752419620573 0.0266857611906415 0.337096526375501 0.0822475803794271 0.973314238809359 0.662903473624499 108
7230 1138026 5 3 0.5 1e-04 0.9 10 "PR" 0.257401112270055 0.562048253235482 0.158847390449923 0.346567860117451 0.481715678757722 0.535426839216828 0.340879388062092 0.37561588019048 0.739116791027777 0.543996386138451 0.499726778512015 0.366268275048656 0.955925955012023 0.0221818292929639 0.346692061623955 0.0440740449879774 0.977818170707036 0.653307938376045 109
7231 1290506 1 0.05 0 1e-04 1 10 "PR" 0.261509204499012 0.560793829216821 0.162317858715624 0.347855100466689 0.491422760261755 0.555333114185719 0.314069925490755 0.353529950411328 0.752931964760768 0.557120910881172 0.476387784206378 0.351672292927435 0.060933980824078 0.0291635027944206 0.0401895748376539 0.939066019175922 0.970836497205579 0.959810425162346 91
7232 17165 2 0.05 0 1e-04 1 10 "PR" 0.259652505782612 0.560813757279987 0.161152838886589 0.347847713892152 0.494394862943299 0.554834599017116 0.31661216252268 0.35403685386808 0.754047368725911 0.556799753720277 0.477765001409269 0.352002763523715 0.0618602124132824 0.0274335257762691 0.0392780023967195 0.938139787586718 0.972566474223731 0.96072199760328 90
7233 355051 3 0.05 0 1e-04 1 10 "PR" 0.256465399241958 0.559621661665957 0.160131365359162 0.349050433839662 0.493675766125975 0.552082925458761 0.320458766723037 0.356864783711429 0.750141165367933 0.55455295222359 0.480590132082199 0.354304828142261 0.0713705289772971 0.0250392296010328 0.0408626026729279 0.928629471022703 0.974960770398967 0.959137397327072 85
7234 1318213 4 0.05 0 1e-04 1 10 "PR" 0.255058583996074 0.557240574335175 0.160987956248398 0.351449250938665 0.496260271405558 0.552248339327224 0.321676300537192 0.356730934168659 0.751318855401632 0.553834613382419 0.482664256785591 0.355051130054219 0.0547417777430062 0.0285899992577182 0.0374625980183728 0.945258222256994 0.971410000742282 0.962537401981627 92
7235 1123203 5 0.05 0 1e-04 1 10 "PR" 0.25938046627231 0.562668964630601 0.159602399219541 0.345997149620937 0.493163211221107 0.553161997277503 0.318558605455581 0.355853159714583 0.752543677493417 0.556293397404973 0.478161004675122 0.352607756484836 0.0761496387745975 0.0246948995393862 0.0424068101830132 0.923850361225402 0.975305100460614 0.957593189816987 83
7236 865504 1 3 0 1e-04 1 10 "PR" 0.258932102460734 0.56093471039326 0.160720184637916 0.347712567811344 0.485398235235491 0.546930465256154 0.325077443110074 0.363159032706195 0.744330337696224 0.551358437777499 0.48579762774799 0.35826750167685 0.194278448434943 0.00433749987406565 0.0703499571454749 0.805721551565057 0.995662500125934 0.929650042854525 78
7237 1051008 2 3 0 1e-04 1 10 "PR" 0.260517349844044 0.563980872373481 0.159317249379217 0.344626461788757 0.485182209227323 0.547135193926019 0.325354193619243 0.363848135103069 0.745699559071368 0.55257949998436 0.48467144299846 0.357631062290129 0.354924353273005 0.00604135974403836 0.12788030752274 0.645075646726995 0.993958640255962 0.87211969247726 103
7238 810883 3 3 0 1e-04 1 10 "PR" 0.262061977947297 0.562249044571522 0.161645890818509 0.346378632011724 0.482227741728612 0.546833828385758 0.323532883829755 0.36386552680176 0.744289719675909 0.551795560877386 0.485178774648263 0.358227551752234 0.38303336714488 0.0081745101498132 0.14009971420126 0.61696663285512 0.991825489850187 0.85990028579874 96
7239 344055 4 3 0 1e-04 1 10 "PR" 0.261795508956014 0.564506571551268 0.159645159963912 0.344072981379837 0.48104114895467 0.545532700166019 0.324757814631652 0.365237819189881 0.742836657910684 0.551791870250414 0.484402974595565 0.358259508711144 0.376874319541202 0.00648279243480204 0.136895365762117 0.623125680458798 0.993517207565198 0.863104634237883 94
7240 821946 5 3 0 1e-04 1 10 "PR" 0.258294188201987 0.56070556205598 0.160371774510703 0.347962013951641 0.482131743229967 0.53990983579659 0.334517784364107 0.371341183110478 0.740425931431954 0.546609173806832 0.49488955887481 0.363810043127177 0.520089121152541 0.00717000773980981 0.185943683540475 0.479910878847459 0.99282999226019 0.814056316459525 106
7241 238652 1 0.05 0.25 1e-04 1 10 "PR" 0.259495115489556 0.538116381028501 0.17892353504718 0.370929931503127 0.487057630730536 0.544852197774118 0.326341641020389 0.364074065331546 0.746552746220092 0.542360514069789 0.505265176067569 0.366611458718889 0.0745842324839759 0.0297365167586854 0.0453403195701765 0.925415767516024 0.970263483241315 0.954659680429824 91
7242 1256900 2 0.05 0.25 1e-04 1 10 "PR" 0.257826217524856 0.538715146680698 0.17731984835644 0.370327483636538 0.487640643361697 0.542594161182577 0.330000060301984 0.366254086379105 0.745466860886553 0.541117701075547 0.507319908658424 0.36780035218956 0.102510058833861 0.0347848152767175 0.0582177183321293 0.897489941166139 0.965215184723282 0.941782281667871 85
7243 493093 3 0.05 0.25 1e-04 1 10 "PR" 0.256342623041054 0.537341568853526 0.177381222384771 0.371726308616583 0.49151337722592 0.546580902256255 0.326811513470368 0.36236053018879 0.747856000266974 0.543289103639718 0.504192735855139 0.365699023202329 0.0475666453930543 0.0259362493070841 0.0333608741082636 0.952433354606946 0.974063750692916 0.966639125891736 90
7244 279902 4 0.05 0.25 1e-04 1 10 "PR" 0.255241535282371 0.537135772429202 0.176782473317257 0.371931561178349 0.490978075001491 0.546384635361209 0.327052639979758 0.362667756796533 0.746219610283862 0.543063723203432 0.503835113297015 0.365999157222931 0.0640339977438122 0.0267607365653417 0.0395291687997658 0.935966002256188 0.973239263434658 0.960470831200234 90
7245 300146 5 0.05 0.25 1e-04 1 10 "PR" 0.25677015059939 0.535515387579448 0.179158659136711 0.373536714122938 0.48916482927548 0.547209904697502 0.324756237766382 0.361917006112563 0.74593497987487 0.54298895018016 0.503914896903092 0.366118974182219 0.0837848899385705 0.0264375469222672 0.0462180228906455 0.91621511006143 0.973562453077733 0.953781977109355 93
7246 570843 1 3 0.25 1e-04 1 10 "PR" 0.257299510281219 0.559194861861318 0.160889525289328 0.349478147384705 0.487040289214276 0.544963817002721 0.329440046601305 0.365797085926446 0.744339799495495 0.549463577315914 0.490329571890633 0.360628429399004 0.840728206488633 0.0160125168743588 0.301015797369171 0.159271793511367 0.983987483125641 0.698984202630829 96
7247 578534 2 3 0.25 1e-04 1 10 "PR" 0.259377546002324 0.559444766680225 0.162070079404186 0.349249551243758 0.482279986639092 0.54110596457673 0.332227537154249 0.369807688794107 0.741657532641416 0.547004165919073 0.494297616558435 0.363193682851029 0.868728780565034 0.0216757242080741 0.317667074423318 0.131271219434966 0.978324275791926 0.682332925576682 91
7248 224162 3 3 0.25 1e-04 1 10 "PR" 0.25485863105899 0.544054861878667 0.171011106467895 0.364775028041375 0.486229274058481 0.543938831970353 0.330048489215188 0.366438978778639 0.741087905117471 0.543626815015677 0.501059595683083 0.366254104013637 0.675036300277696 0.021047126432702 0.246292544558018 0.324963699722304 0.978952873567298 0.753707455441982 94
7249 1299132 4 3 0.25 1e-04 1 10 "PR" 0.263084510528024 0.561419566245471 0.162855534660025 0.347215697958021 0.479758466617626 0.539629382973554 0.332543526207126 0.371281121205473 0.74284297714565 0.546823403655161 0.495399060867151 0.363338986909174 0.90020637737327 0.0194100409594745 0.330934822404937 0.0997936226267302 0.980589959040525 0.669065177595063 96
7250 491536 5 3 0.25 1e-04 1 10 "PR" 0.257395104286551 0.552417123695832 0.166163385261569 0.356345631007033 0.486053251181173 0.544174150778679 0.329760588025512 0.366487154578625 0.743448355467723 0.546637133957399 0.495923973287081 0.363413786864071 0.723213072085541 0.0106923542018604 0.257506824523958 0.276786927914459 0.98930764579814 0.742493175476042 91
7251 218733 1 0.05 0.5 1e-04 1 10 "PR" 0.252194364852632 0.512162571020823 0.195589574394198 0.397036133342948 0.482470718152181 0.536687138654356 0.335611679099305 0.372352215240075 0.734665083004813 0.5278580610646 0.531201253493503 0.381242306971207 0.0930219752863704 0.0324924590190859 0.0533604283534456 0.90697802471363 0.967507540980914 0.946639571646554 93
7252 1128588 2 0.05 0.5 1e-04 1 10 "PR" 0.245822292535501 0.505536258860284 0.196420660135438 0.40368340535478 0.484061742190358 0.533583893866195 0.341756501343246 0.375639016682719 0.729884034725859 0.523629365769093 0.538177161478684 0.385600217490238 0.078811151509547 0.0332118427057811 0.0486506561945078 0.921188848490453 0.966788157294219 0.951349343805492 97
7253 565636 3 0.05 0.5 1e-04 1 10 "PR" 0.241759064721239 0.504846762448673 0.193710977243996 0.404394371194799 0.487692797981597 0.533630270779093 0.344141938495441 0.375477534407513 0.729451862702836 0.523571312419182 0.537852915739437 0.385588120631844 0.067215988517338 0.0296204122736336 0.0421466486435809 0.932784011482662 0.970379587726366 0.957853351356419 97
7254 1003675 4 0.05 0.5 1e-04 1 10 "PR" 0.246267598852739 0.51176710896273 0.191303780894578 0.397396040362199 0.486132847684919 0.535620706164786 0.339825949262675 0.373410436908208 0.732400446537658 0.527195224017419 0.531129730157253 0.381886495100276 0.162964496644878 0.0383533586830858 0.0804322121029755 0.837035503355122 0.961646641316914 0.919567787897024 93
7255 654874 5 0.05 0.5 1e-04 1 10 "PR" 0.248542548058297 0.509206882300138 0.19534539752983 0.399993203451006 0.484129403474278 0.536707618447989 0.336939482132758 0.372441218272794 0.732671951532575 0.526889139518744 0.532284879662588 0.382284920735129 0.0940890398245331 0.0324286782836292 0.0534509186942959 0.905910960175467 0.967571321716371 0.946549081305704 96
7256 982594 1 3 0.5 1e-04 1 10 "PR" 0.258350871805123 0.552353461315971 0.166849775427729 0.356452543638485 0.483133825350632 0.538725133384894 0.335862009071923 0.371960429251667 0.741484697155754 0.543035877740702 0.502711784499653 0.367044268054244 0.869293157716035 0.0286052142224954 0.321395823524818 0.130706842283965 0.971394785777505 0.678604176475182 95
7257 853183 2 3 0.5 1e-04 1 10 "PR" 0.257676622392157 0.558518437409908 0.161668983309673 0.350159414564885 0.484428411341851 0.539020710758716 0.336428318785964 0.371729105810718 0.742105033734008 0.545331608498913 0.498097302095637 0.364749515124002 0.918730097458486 0.0224557766105333 0.333289992732194 0.0812699025415138 0.977544223389467 0.666710007267806 88
7258 870188 3 3 0.5 1e-04 1 10 "PR" 0.259929394468849 0.561281114414655 0.161056309123571 0.347368044664532 0.4818440613178 0.53940017743868 0.334632957891672 0.371694852182073 0.741773455786648 0.546525012135244 0.495689267015243 0.36377367448612 0.941752548275182 0.0179197449432561 0.341268037122405 0.058247451724818 0.982080255056744 0.658731962877595 101
7259 1204582 4 3 0.5 1e-04 1 10 "PR" 0.260567504664618 0.558187349839018 0.163789890254625 0.350463267782711 0.479422986400631 0.536563632308803 0.336543787357347 0.374096886417584 0.73999049106525 0.543624459525126 0.500333677611971 0.366380961024085 0.909271525641885 0.029512139973777 0.338794545042671 0.0907284743581152 0.970487860026223 0.661205454957329 95
7260 1314994 5 3 0.5 1e-04 1 10 "PR" 0.255096819589349 0.548768652184952 0.167621328865067 0.359946811389317 0.484188251434854 0.540287944651028 0.33478709674725 0.370753104361785 0.739285071024204 0.542745741795896 0.502408425612317 0.367546128204999 0.886445677954755 0.0152119241855514 0.316127254440865 0.113554322045245 0.984788075814449 0.683872745559135 101
7261 550890 1 0.05 0 1e-04 0 20 "PR" 0.256166338672765 0.564342291170563 0.156339334144916 0.34425690800278 0.504082309492122 0.560911156933725 0.31285074664776 0.347733239709256 0.760248648164887 0.562048593293479 0.469190080792677 0.346580871924446 0.997396615220067 0.998171972827984 0.997910856888589 0.0026033847799327 0.00182802717201586 0.00208914311141084 3411
7262 996582 2 0.05 0 1e-04 0 20 "PR" 0.264231782398664 0.56054287148868 0.164166618206314 0.348107368091717 0.494525227937905 0.55986995885806 0.308355555503251 0.348784612723493 0.758757010336568 0.560083248728923 0.472522173709565 0.348570146810838 0.998304086646762 0.99853452474035 0.998454285997972 0.00169591335323794 0.00146547525964995 0.00154571400202799 2208
7263 1037242 3 0.05 0 1e-04 0 20 "PR" 0.257573970814578 0.563312856380783 0.157980029099828 0.345291306414604 0.501400381781231 0.56052977456308 0.311701047216002 0.348097160693017 0.758974352595809 0.561434361969997 0.46968107631583 0.347185507588449 0.992909308384586 0.992962504016434 0.99294445908596 0.00709069161541414 0.00703749598356644 0.0070555409140403 649
7264 805698 4 0.05 0 1e-04 0 20 "PR" 0.256448678119213 0.558903461421398 0.160564138339076 0.349762156406054 0.502075646532467 0.559481428819383 0.313617144775152 0.349181873220446 0.75852432465168 0.559257010410562 0.474181283114227 0.349407499419343 0.999087130098169 0.99863401218863 0.998787218748322 0.000912869901831283 0.00136598781136965 0.00121278125167801 407
7265 424464 5 0.05 0 1e-04 0 20 "PR" 0.255712010850191 0.563300692335517 0.1568044055725 0.345332131392976 0.503766481203602 0.56032433925952 0.313429403097847 0.348303335585451 0.759478492053793 0.561296921198085 0.470233808670348 0.347332813311251 0.998324002958912 0.997819410776176 0.997989215887039 0.00167599704108816 0.00218058922382387 0.00201078411296078 887
7266 382277 1 3 0 1e-04 0 20 "PR" 0.256782704721705 0.566138674394116 0.155415568161263 0.342454230457862 0.500065661812773 0.558941432625572 0.313975226873098 0.349666278074792 0.756848366534478 0.561194684294812 0.469390795034361 0.347410607436575 0.980415993873673 0.993776262154404 0.989249144388895 0.0195840061263271 0.0062237378455965 0.0107508556111052 3171
7267 448214 2 3 0 1e-04 0 20 "PR" 0.262499224206473 0.564116038105202 0.160362805655394 0.344499455725581 0.490523364631291 0.55385928856912 0.315785311515231 0.354838437669666 0.753022588837764 0.557144794666702 0.476148117170624 0.351530762097339 0.998058360469451 0.996377925881493 0.996962701124421 0.00194163953054881 0.00362207411850692 0.00303729887557952 1247
7268 302951 3 3 0 1e-04 0 20 "PR" 0.259911482729769 0.560243889011699 0.161821798347663 0.348377347514701 0.490334999808397 0.556682530968042 0.312668527793016 0.352634597263111 0.750246482538166 0.557628366045197 0.474490326140679 0.351466180757839 0.916951937822385 0.992314513269121 0.966205654601644 0.0830480621776154 0.00768548673087876 0.0337943453983555 2087
7269 1139537 4 3 0 1e-04 0 20 "PR" 0.260961601190437 0.564346125032502 0.159311203357753 0.344214318177834 0.489476431037452 0.554698966923283 0.314795227547814 0.354378182821092 0.750438032227889 0.557706452441839 0.474106430905567 0.351207905338307 0.999600894450812 0.99958570407243 0.999590980180218 0.000399105549187986 0.000414295927570054 0.000409019819782106 3601
7270 1223575 5 3 0 1e-04 0 20 "PR" 0.265106287885055 0.563580447852972 0.162415856540427 0.345031827178367 0.48729944314044 0.555205050858972 0.312172283018321 0.353793004229779 0.752405731025495 0.557888738446963 0.474588139558749 0.350985181784476 0.979866066198536 0.994969429941586 0.989653609463945 0.0201339338014641 0.00503057005841417 0.0103463905360553 1484
7271 570060 1 0.05 0.25 1e-04 0 20 "PR" 0.259841826509269 0.562881330836587 0.159672931097395 0.345745857303448 0.499464379156592 0.55982142069413 0.311495000603807 0.348818486892704 0.759306205665861 0.560844644823256 0.471167931701203 0.34779121429092 0.997674177412257 0.996660998705386 0.997007542861991 0.00232582258774263 0.00333900129461391 0.00299245713800933 2444
7272 501757 2 0.05 0.25 1e-04 0 20 "PR" 0.257679409128153 0.559499888939225 0.160891592786289 0.349166356987899 0.501317037379062 0.560092406153131 0.312282659576847 0.348565169554196 0.758996446507215 0.559871536047764 0.473174252363136 0.348789351860355 0.999675055442987 0.999631337948036 0.999646181153873 0.000324944557012896 0.000368662051964172 0.000353818846126533 3601
7273 305089 3 0.05 0.25 1e-04 0 20 "PR" 0.256889706534504 0.565383287164298 0.156025478220331 0.343229995723238 0.503825561141507 0.562554351674769 0.310288760245822 0.346040401505306 0.76071526767601 0.563470609931581 0.466314238466153 0.345131074199199 0.99975223502293 0.999663190958112 0.999693245454806 0.000247764977070424 0.000336809041888132 0.000306754545194364 3601
7274 489811 4 0.05 0.25 1e-04 0 20 "PR" 0.254632449698282 0.560133186002441 0.158485221979629 0.348509392249923 0.50399199278248 0.559829962586757 0.314380708664585 0.348829993574228 0.758624442480762 0.559899836978834 0.472865930644213 0.348754696809647 0.999696505976382 0.999560059399031 0.999605855053216 0.000303494023618415 0.000439940600969046 0.000394144946784132 3601
7275 924074 5 0.05 0.25 1e-04 0 20 "PR" 0.263282605343031 0.559541709058988 0.164347136327431 0.349126535611253 0.494018769183208 0.556826657594468 0.312435657834596 0.351854578100049 0.757301374526239 0.557736019186009 0.476782794162027 0.35094119080118 0.997376421325419 0.9931767927119 0.994636177088793 0.00262357867458061 0.00682320728810044 0.00536382291120658 2681
7276 516782 1 3 0.25 1e-04 0 20 "PR" 0.254896391460713 0.55772643815543 0.160600807286652 0.350977221267645 0.496699658215153 0.55614199238631 0.316873517795264 0.352789672996952 0.751596049675865 0.556370022393501 0.477474325081916 0.352495008152702 0.999753777151314 0.996600594197779 0.997669816385286 0.00024622284868595 0.00339940580222103 0.00233018361471361 1845
7277 917867 2 3 0.25 1e-04 0 20 "PR" 0.255602308311332 0.562725187330615 0.157175831342835 0.345917163193957 0.494963173961448 0.5530319973754 0.320724612908051 0.356061133630017 0.75056548227278 0.55600883111058 0.477900444250886 0.352946442863829 0.999706542007532 0.999694487439368 0.999698587255593 0.000293457992468057 0.00030551256063208 0.000301412744406739 3601
7278 197046 3 3 0.25 1e-04 0 20 "PR" 0.257468906769388 0.564065980734944 0.157339242604737 0.344521015310592 0.495182842972976 0.554152548205258 0.318650165867729 0.354862983357524 0.752651749742363 0.557263386452364 0.475989408472466 0.351617342751272 0.998810284301471 0.999536298344111 0.999288267010028 0.00118971569852918 0.000463701655888755 0.000711732989972208 3601
7279 592694 4 3 0.25 1e-04 0 20 "PR" 0.255409720251898 0.558817829220115 0.160035809615356 0.349897818881501 0.494430447431536 0.55053911222417 0.32343940431497 0.358380899203217 0.749840167683434 0.553090795566712 0.483475213930326 0.355768797324512 0.999774338626811 0.999672119080266 0.999706891866107 0.000225661373188894 0.000327880919733842 0.000293108133892683 3601
7280 1079038 5 3 0.25 1e-04 0 20 "PR" 0.259120252010219 0.567820859001048 0.155617306782036 0.340755422791344 0.493232183343958 0.554121622747297 0.317854724094334 0.354981798287818 0.752352435354176 0.558477053748855 0.47347203087637 0.35046262418707 0.999718531615215 0.999544997394635 0.999604655966306 0.000281468384785064 0.000455002605364928 0.000395344033694104 3601
7281 1117041 1 0.05 0.5 1e-04 0 20 "PR" 0.258690094218699 0.561343075129649 0.160171273683061 0.347321669302141 0.500243722805615 0.557993216168811 0.314775444258257 0.350702048067764 0.758933817024314 0.559109638903124 0.474946717941318 0.34957561124687 0.99958693911421 0.999086181572324 0.999256777766387 0.000413060885790441 0.000913818427676459 0.000743222233612535 171
7282 988604 2 0.05 0.5 1e-04 0 20 "PR" 0.258931346576344 0.562299958190563 0.159533064023064 0.346306192350621 0.500613501922065 0.561547666085715 0.309742792529176 0.34707578389337 0.75954484849841 0.561777732884511 0.46927585655224 0.346840153960471 0.999782580600586 0.999652715808034 0.999696981452993 0.000217419399414384 0.000347284191965578 0.000303018547007084 3601
7283 422467 3 0.05 0.5 1e-04 0 20 "PR" 0.257605589639263 0.560241335497801 0.160253548643301 0.348432764240455 0.502595863923811 0.561117305797981 0.311533095104833 0.347541934782587 0.760201453563074 0.560795027305465 0.471786643748134 0.347869633087433 0.999793184042148 0.999666686862555 0.999709557144613 0.000206815957852358 0.000333313137444908 0.000290442855386761 3601
7284 427393 4 0.05 0.5 1e-04 0 20 "PR" 0.2591122310394 0.56058511757259 0.160950222088568 0.348066141787232 0.500263447763585 0.559758391363936 0.312112175672826 0.348908820438505 0.759375678802985 0.560015480555951 0.473062397761395 0.348646761709841 0.999792574780224 0.999631176005342 0.999686240470488 0.000207425219776503 0.000368823994658168 0.000313759529512137 3601
7285 603116 5 0.05 0.5 1e-04 0 20 "PR" 0.265444861627034 0.55958510481649 0.165678636791349 0.349067377132468 0.491573264480442 0.557368152769773 0.310128961613267 0.351286571865943 0.757018126107476 0.558117638438743 0.475807598404616 0.350536663782141 0.999771718566635 0.999619324024654 0.999672740418495 0.000228281433364721 0.000380675975345855 0.000327259581504711 3601
7286 751391 1 3 0.5 1e-04 0 20 "PR" 0.25939677708265 0.566483220764675 0.156734228465959 0.342124512035687 0.491750458099653 0.554166585596248 0.317264629479931 0.355179266115262 0.751147235182303 0.558120060414095 0.47399885794589 0.350990691778513 0.999792280961087 0.998824293401842 0.999158109206015 0.000207719038912571 0.0011757065981582 0.000841890793985161 3601
7287 749874 2 3 0.5 1e-04 0 20 "PR" 0.262914959744824 0.566651689944138 0.158762535166062 0.341954932950575 0.488644289084052 0.554887786795775 0.313958634229713 0.354146191688617 0.751559248828877 0.558622202016735 0.472721169395775 0.350280247114468 0.99981179870359 0.978062820722426 0.985658860841441 0.000188201296409896 0.0219371792775738 0.014341139158559 1247
7288 445841 3 3 0.5 1e-04 0 20 "PR" 0.257799198143574 0.556409591700894 0.163480842580962 0.352322445003682 0.491259920586691 0.555057816115669 0.315525621183209 0.354106207433835 0.749059118730264 0.555164215440733 0.479006463764171 0.353869747047151 0.999825832251431 0.99910412808819 0.999352540443666 0.000174167748568958 0.000895871911809811 0.000647459556334377 3601
7289 1318370 4 3 0.5 1e-04 0 20 "PR" 0.257830928285439 0.56490680191905 0.156949296563468 0.343644787963097 0.495673409567443 0.558584276683155 0.312629507315206 0.350276388662709 0.753504337852882 0.560482697224101 0.469578803878674 0.348283030133455 0.99981702399352 0.999544012982501 0.999637351012421 0.000182976006480051 0.000455987017499514 0.000362648987578807 3601
7290 854200 5 3 0.5 1e-04 0 20 "PR" 0.25625324332368 0.563453603423639 0.157035711791579 0.345150376668108 0.495812201252246 0.554471135170201 0.318851325467457 0.354620276992183 0.752065444575926 0.557262702927807 0.475887037259036 0.351676375275726 0.999794746854143 0.998002355300423 0.998612404658074 0.000205253145857454 0.00199764469957647 0.00138759534192647 3165
7291 1001806 1 0.05 0 1e-04 0.1 20 "PR" 0.256466204931926 0.556585475968263 0.162285112279041 0.352112158018809 0.500342831003676 0.551589243950075 0.324319444516317 0.357237931056857 0.756809035935602 0.553245509067657 0.486604556795358 0.35553833180445 0.999514917918184 0.999480767445713 0.999492331832977 0.00048508208181574 0.000519232554287199 0.000507668167023088 3601
7292 418549 2 0.05 0 1e-04 0.1 20 "PR" 0.256229583354818 0.556773784955414 0.162028270169805 0.351915274387066 0.500118479998106 0.550872542695049 0.325241925985 0.357959709533098 0.756348063352924 0.552827808524604 0.487270196154805 0.355956630541571 0.87808547608113 0.867487201364789 0.871074501927946 0.12191452391887 0.132512798635211 0.128925498072054 1730
7293 323616 3 0.05 0 1e-04 0.1 20 "PR" 0.259526347943715 0.557976628585238 0.163178287808595 0.350686510079318 0.497984242256716 0.554047507864414 0.319082587953286 0.354739377638997 0.757510590200432 0.555368474284001 0.482260875761881 0.353376460641336 0.931548808858937 0.927265202012576 0.928731988024322 0.0684511911410627 0.0727347979874243 0.0712680119756779 1611
7294 262210 4 0.05 0 1e-04 0.1 20 "PR" 0.259153036726451 0.557780596071318 0.163080956008071 0.350868071605726 0.4978835105559 0.551916599730184 0.322220758285768 0.356901984874996 0.757036547282351 0.553886912881352 0.48530171429384 0.354874217046526 0.995931025027399 0.996964914519299 0.996611279345677 0.00406897497260141 0.00303508548070139 0.00338872065432257 768
7295 641011 5 0.05 0 1e-04 0.1 20 "PR" 0.258402180932906 0.558415597519727 0.162161529081338 0.350263555181196 0.498185892097284 0.551369578417677 0.323236876620089 0.357448580560437 0.75658807303019 0.553720645420643 0.485398405701426 0.35505087477979 0.982990883315685 0.981017514807388 0.981690782688719 0.0170091166843149 0.0189824851926122 0.018309217311281 2209
7296 1128304 1 3 0 1e-04 0.1 20 "PR" 0.260897139905548 0.563143257733291 0.160185914437225 0.345465723762676 0.488183705468704 0.543587095811519 0.329842672167213 0.365624601557347 0.749080845374252 0.550028285150374 0.490028586604438 0.358985925474178 0.999144521487555 0.997571547788909 0.998117897023228 0.000855478512445382 0.00242845221109117 0.00188210297677255 1005
7297 11011 2 3 0 1e-04 0.1 20 "PR" 0.260667114212847 0.560862831363809 0.161933556284836 0.347793648029582 0.487399762399443 0.543682070106533 0.329598833096365 0.365696616871928 0.74806687661229 0.549254463784516 0.491532389381201 0.359890905889839 0.998795790436986 0.998235074234493 0.998430027138986 0.0012042095630143 0.00176492576550703 0.0015699728610142 1604
7298 1177499 3 3 0 1e-04 0.1 20 "PR" 0.257468267949837 0.559114720697587 0.16107299808467 0.349527650705132 0.491486947152095 0.547600954989559 0.326173110656227 0.361468962086237 0.748955215101933 0.551254770425027 0.487246108740897 0.357679893162203 0.99179286026849 0.819035705552954 0.878328282700877 0.00820713973151049 0.180964294447046 0.121671717299123 1363
7299 621250 4 3 0 1e-04 0.1 20 "PR" 0.257995132214021 0.561111645418619 0.159871134784081 0.347565374662874 0.490764449067974 0.545817178780441 0.328741070646066 0.363545229563832 0.748759581281996 0.550731043905362 0.488612205430146 0.358413298747581 0.999678271146836 0.983490984464755 0.989057486124036 0.000321728853164235 0.0165090155352446 0.010942513875964 2924
7300 868486 5 3 0 1e-04 0.1 20 "PR" 0.258849401155521 0.567369101935113 0.155740279367566 0.341181563323935 0.487915016970561 0.540321557765055 0.335364950940959 0.369285910568939 0.746764418126081 0.549166075753902 0.491105230308525 0.360099820569204 0.997640844851247 0.99638073488936 0.996815979154979 0.00235915514875254 0.00361926511064 0.00318402084502099 3046
7301 95064 1 0.05 0.25 1e-04 0.1 20 "PR" 0.257751027272986 0.559181825831551 0.161190946686345 0.349498360719403 0.500132968573623 0.55260689443332 0.322659580896583 0.35620802344307 0.757883995846609 0.554794786080159 0.483850527582928 0.353975020136 0.999555937346046 0.998657333326976 0.998962644454772 0.000444062653954414 0.00134266667302404 0.00103735554522848 1371
7302 76482 2 0.05 0.25 1e-04 0.1 20 "PR" 0.256844250412714 0.559267322814782 0.160527429398581 0.34943763108244 0.50205979540388 0.553504835410079 0.322579291789632 0.355308526480529 0.758904045816595 0.555417284719255 0.483106721188213 0.3533598838669 0.961594715198571 0.933737277746524 0.943157114125601 0.0384052848014289 0.0662627222534759 0.0568428858743986 1002
7303 666379 3 0.05 0.25 1e-04 0.1 20 "PR" 0.260781093846118 0.558329948169268 0.163694528380266 0.350319402824865 0.495759778276929 0.552054891761413 0.320681442246054 0.356756510165544 0.756540872123047 0.554180487434847 0.48437597062632 0.354575729655851 0.999557715611724 0.999439507175491 0.999480217159633 0.000442284388275586 0.000560492824509226 0.000519782840366971 3601
7304 15031 4 0.05 0.25 1e-04 0.1 20 "PR" 0.261493152691351 0.559433832902289 0.163307720064208 0.349239125197747 0.494875300823158 0.550770683565514 0.321997596937312 0.358039727521931 0.756368453514509 0.553709326202872 0.48530531700152 0.355054344690396 0.999658277928297 0.999592407900006 0.999615150523684 0.000341722071703061 0.00040759209999356 0.000384849476316027 3601
7305 219721 5 0.05 0.25 1e-04 0.1 20 "PR" 0.258650600061226 0.55755793777922 0.162944244158378 0.351100185496284 0.497907629093024 0.551038725286102 0.323517871845385 0.357798934842445 0.756558229154251 0.553219719569706 0.486462116003763 0.355557495794776 0.997049673010402 0.99797921043936 0.997661714678304 0.00295032698959833 0.00202078956064024 0.00233828532169645 656
7306 802011 1 3 0.25 1e-04 0.1 20 "PR" 0.259390458267403 0.562508162862895 0.15971791502585 0.346131784771954 0.485954286046715 0.538110509592246 0.337122461706948 0.371348872470467 0.745344744314118 0.546123505207963 0.496840376732798 0.363071007243892 0.999574053962776 0.998166532331454 0.998654717557539 0.000425946037223936 0.00183346766854609 0.00134528244246099 415
7307 100480 2 3 0.25 1e-04 0.1 20 "PR" 0.25886488775965 0.562866355332107 0.159108534248966 0.345708019286685 0.492654228362554 0.550094009762918 0.32291162226199 0.358858393850556 0.751519116122204 0.554179227931261 0.482020156510956 0.354652606547924 0.999701455216781 0.998871188188325 0.999156649198229 0.000298544783218771 0.00112881181167536 0.0008433508017715 173
7308 677568 3 3 0.25 1e-04 0.1 20 "PR" 0.261767855259661 0.563769087834325 0.160267975312359 0.34485139685729 0.487073241281691 0.544324598235919 0.328235470442481 0.364863150705996 0.748841096541352 0.550732150414052 0.48850344575484 0.358271404167392 0.999688728190488 0.999454778050988 0.999536332674078 0.000311271809511742 0.000545221949012418 0.000463667325921493 3601
7309 383057 4 3 0.25 1e-04 0.1 20 "PR" 0.259451210491872 0.559968034608075 0.161728447642012 0.3486091950821 0.488459977402172 0.544299300374101 0.329203836673331 0.365193326022216 0.747911187894043 0.549367799052062 0.490932284315343 0.359826042461866 0.999715513291552 0.999564224734962 0.999616615267588 0.000284486708448467 0.000435775265037841 0.000383384732412044 3601
7310 424293 5 3 0.25 1e-04 0.1 20 "PR" 0.256476996212703 0.561536431974078 0.158640026234344 0.347090291726301 0.488317733879152 0.539670691823816 0.336546159733979 0.369925269834101 0.744794730091855 0.546723171503076 0.495186185968323 0.36256330165244 0.999755512361119 0.999506354617016 0.999591914549765 0.000244487638881111 0.000493645382983939 0.000408085450234544 3601
7311 555954 1 0.05 0.5 1e-04 0.1 20 "PR" 0.256988062571417 0.558328705009293 0.161333045550296 0.350344797498551 0.500286937846356 0.55220901975155 0.323256430222376 0.35660473088886 0.757275000417773 0.554238063271768 0.484589475772672 0.354528868302307 0.999781190685436 0.999586534303276 0.999652534013869 0.000218809314564425 0.000413465696723691 0.000347465986130821 3601
7312 147077 2 0.05 0.5 1e-04 0.1 20 "PR" 0.25712915158148 0.556993815555183 0.16244231591656 0.351711048082983 0.499306050934505 0.551861662065432 0.32323372676255 0.356940249875917 0.756435202515985 0.553569500160365 0.485676042679109 0.355199942107156 0.999796005397645 0.999613286031122 0.999675348028539 0.000203994602354603 0.000386713968878283 0.000324651971460678 3601
7313 517208 3 0.05 0.5 1e-04 0.1 20 "PR" 0.261230194684439 0.559670475343661 0.162968026245969 0.348947215365644 0.494729203939458 0.5511035057538 0.321449456748342 0.35771062643263 0.755959398623897 0.554011951234554 0.484417482994311 0.354735368763827 0.996983548350947 0.992491008434363 0.994041525943712 0.00301645164905247 0.00750899156563715 0.00595847405628767 648
7314 22395 4 0.05 0.5 1e-04 0.1 20 "PR" 0.258344196803555 0.5563649027758 0.163662344791623 0.352320818801187 0.497907727148734 0.551074733268383 0.323462990282919 0.357745836941917 0.756251923952289 0.552852037922438 0.487125335074542 0.355922988818503 0.999189834127318 0.997952754206329 0.998375031664858 0.000810165872682273 0.00204724579367111 0.00162496833514156 532
7315 936540 5 0.05 0.5 1e-04 0.1 20 "PR" 0.257665782710768 0.556183488654511 0.163394638615726 0.352505512403662 0.497788369214217 0.550646329539575 0.324105041173941 0.358172122957082 0.755454151924985 0.552503897063463 0.487499679789667 0.356270982634171 0.999615346686594 0.998495533739187 0.998877160833648 0.000384653313406173 0.00150446626081338 0.00112283916635167 3051
7316 1036116 1 3 0.5 1e-04 0.1 20 "PR" 0.25761589152941 0.565316215681216 0.156513373682097 0.343243302554872 0.491627953111577 0.544647977719509 0.330782814528877 0.364622137976236 0.749243844640987 0.55138492392324 0.487296188210974 0.357656007500958 0.99980742903344 0.999541699643581 0.999632807962167 0.000192570966559922 0.000458300356418944 0.000367192037833378 3601
7317 313654 2 3 0.5 1e-04 0.1 20 "PR" 0.258960734700128 0.561691628780227 0.16003297233571 0.346910072306452 0.489132173508307 0.543206369091921 0.331298282053815 0.366057195203719 0.748092908208435 0.5492375580879 0.491331254389525 0.359811547323363 0.999801063043592 0.999524820938219 0.999620202314273 0.000198936956407821 0.000475179061780868 0.000379797685727259 3601
7318 537461 3 3 0.5 1e-04 0.1 20 "PR" 0.255846851569997 0.565721357316733 0.155130414113652 0.342830891340352 0.496052346589307 0.547581590732259 0.328827971096236 0.361503806625024 0.751899198159304 0.553383950940899 0.483958385209888 0.355532464697688 0.999808266797676 0.999651089033916 0.999704433570946 0.000191733202324166 0.000348910966083787 0.00029556642905428 3601
7319 839722 4 3 0.5 1e-04 0.1 20 "PR" 0.257670904008877 0.555735309380492 0.163809746362138 0.352964888146381 0.487512549726607 0.542014240098157 0.332497998784819 0.367636471662782 0.745183453735484 0.546438779158913 0.496307745146957 0.362904073471708 0.999823851849255 0.997282631498787 0.998160080836369 0.000176148150745361 0.00271736850121268 0.00183991916363143 1606
7320 872063 5 3 0.5 1e-04 0.1 20 "PR" 0.257395401508644 0.564948212518497 0.156642987517541 0.343679890167648 0.492637199713237 0.544951852125482 0.330561954622238 0.363975355667896 0.750032601221881 0.551419913061684 0.487204942139779 0.357413111142405 0.999813132264635 0.999597850827907 0.999671496883851 0.000186867735365256 0.000402149172093053 0.000328503116148733 3601
7321 98933 1 0.05 0 1e-04 0.2 20 "PR" 0.256116095025581 0.552013016271761 0.165549029000024 0.356677273442493 0.497783928883865 0.548037579798008 0.32800423179109 0.360834671231109 0.753900023909446 0.549357306861768 0.493553260791113 0.359453740045942 0.866883537213794 0.803147627584382 0.824789123515308 0.133116462786206 0.196852372415618 0.175210876484692 1731
7322 157983 2 0.05 0 1e-04 0.2 20 "PR" 0.254075483860627 0.554378096925048 0.162474643068 0.354300569681452 0.496487039870608 0.544342834303474 0.332931673722332 0.364518782553962 0.750562523731235 0.547670565380775 0.495406316790331 0.361130266181842 0.724073713415592 0.681867898216294 0.696132827844515 0.275926286584408 0.318132101783706 0.303867172155485 524
7323 33289 3 0.05 0 1e-04 0.2 20 "PR" 0.255271764669128 0.5520136974823 0.165008846931431 0.356694857829885 0.496480403674141 0.542163218551978 0.336057415488868 0.366777264951932 0.751752168343269 0.545449507526387 0.501066262420299 0.363413360781961 0.998537666936013 0.997014867917962 0.997531205047319 0.00146233306398665 0.00298513208203791 0.00246879495268078 3296
7324 1199480 4 0.05 0 1e-04 0.2 20 "PR" 0.256268518915743 0.555861327613563 0.162740908916904 0.352803635765206 0.49434298161405 0.539688865637105 0.338436260625574 0.36925064800933 0.750611500529793 0.545078103688166 0.501177169542478 0.363769829307495 0.998908933060356 0.997501151480813 0.997980586381418 0.00109106693964418 0.00249884851918677 0.00201941361858158 293
7325 533710 5 0.05 0 1e-04 0.2 20 "PR" 0.254184338596393 0.554192440211701 0.162655507755885 0.35446053245977 0.497221204043647 0.545367950783471 0.331762420837457 0.363497179971789 0.75140554264004 0.548297909246687 0.494417928593343 0.360496497114821 0.736413990905846 0.74889097485229 0.744675826117041 0.263586009094154 0.25110902514771 0.255324173882959 1488
7326 163229 1 3 0 1e-04 0.2 20 "PR" 0.257257117323265 0.559898089971209 0.160353653423034 0.34879462774102 0.489112120893713 0.535248829496431 0.343153520826095 0.374057607858292 0.746369238216979 0.543277555661964 0.503507174249129 0.365831461773411 0.998303805166403 0.966515441350106 0.977432043615474 0.00169619483359653 0.0334845586498937 0.0225679563845263 2325
7327 425585 2 3 0 1e-04 0.2 20 "PR" 0.256562772368807 0.562494104425638 0.157959094713199 0.346146024984101 0.484884252503542 0.529260665943195 0.350347709946051 0.380657819425621 0.74144702487235 0.540073402034221 0.50830680465925 0.369435705162598 0.981335510638658 0.889370709893427 0.921051937092184 0.0186644893613419 0.110629290106573 0.0789480629078161 2206
7328 35484 3 3 0 1e-04 0.2 20 "PR" 0.256814254646999 0.562668569207338 0.158020860981595 0.345985098543794 0.492823281748576 0.547734618372571 0.327378994119976 0.361808114442097 0.749637536395574 0.552464926959131 0.485399855101571 0.356795897088379 0.667767990511765 0.229844929163357 0.37961880668973 0.332232009488235 0.770155070836643 0.62038119331027 92
7329 1291652 4 3 0 1e-04 0.2 20 "PR" 0.25892044156026 0.556020367490999 0.164439573886913 0.352591502753898 0.481263733289342 0.532047345051414 0.343203659831247 0.377591687935203 0.740184174849602 0.539940272183447 0.50764323371816 0.369361809148128 0.999410924707057 0.923739268138308 0.950127203831357 0.000589075292943182 0.0762607318616923 0.0498727961686429 2565
7330 512666 5 3 0 1e-04 0.2 20 "PR" 0.257247797128246 0.563098711615632 0.157935402303975 0.345521675480836 0.490259650258762 0.543468059020464 0.331762673129015 0.365858992115345 0.747507447387008 0.549861961117597 0.489698075432989 0.359237331428813 0.81834090013876 0.354162307200511 0.513476984676663 0.18165909986124 0.645837692799489 0.486523015323337 168
7331 1141957 1 0.05 0.25 1e-04 0.2 20 "PR" 0.257218336237913 0.55517781299087 0.163853677626082 0.353517018583128 0.492312392309747 0.538024733098349 0.339750278294875 0.37093005556881 0.74953072854766 0.543771139095087 0.503603955920958 0.365096540744655 0.999722278366466 0.99952073350241 0.999589711316248 0.000277721633533588 0.000479266497590471 0.000410288683751944 3601
7332 1049359 2 0.05 0.25 1e-04 0.2 20 "PR" 0.258611151659039 0.553303487493462 0.166186543122724 0.35540853664047 0.495057254860332 0.545658397661698 0.329876461765432 0.363245426870488 0.753668406519372 0.548229017263504 0.496063004888156 0.360609952478826 0.900917185608498 0.859077185809819 0.873417874592948 0.099082814391502 0.140922814190181 0.126582125407052 1607
7333 458463 3 0.05 0.25 1e-04 0.2 20 "PR" 0.25396556098042 0.549758274580823 0.165922639791214 0.359003271827238 0.496555585144935 0.540953196466439 0.338048399221626 0.367984110417237 0.750521146125354 0.543887307784252 0.50397103901284 0.364991353782778 0.999733604753976 0.999606249591174 0.999649286142219 0.000266395246024451 0.000393750408826546 0.000350713857780955 3601
7334 323746 4 0.05 0.25 1e-04 0.2 20 "PR" 0.259029637373809 0.554887114674163 0.165212069441395 0.353794596891721 0.493197185988315 0.541740086398198 0.334568780284629 0.367203479376178 0.752226823362124 0.546163588132378 0.499780849726023 0.362691532517549 0.999594400066609 0.99910474861346 0.999273024617008 0.000405599933391359 0.00089525138653951 0.000726975382991691 3601
7335 744254 5 0.05 0.25 1e-04 0.2 20 "PR" 0.257112210867634 0.552866502233464 0.165553732956657 0.355818080572966 0.494027537790514 0.541321644309601 0.335767320766368 0.367626722134243 0.751139748658148 0.545195883210421 0.501321053723025 0.363663763908424 0.999658721843641 0.999445105642603 0.99951809962795 0.00034127815635888 0.000554894357397192 0.000481900372049531 3601
7336 1095878 1 3 0.25 1e-04 0.2 20 "PR" 0.258163906929305 0.564036987814992 0.157810530459409 0.344579304489893 0.487256736014956 0.535348248117289 0.342463124826325 0.374280374448527 0.745420642944261 0.544697015619925 0.500273655285734 0.364606501801628 0.975517211032021 0.697746157161321 0.793570748692032 0.0244827889679785 0.302253842838679 0.206429251307968 647
7337 43485 2 3 0.25 1e-04 0.2 20 "PR" 0.25718958644009 0.565184741292058 0.156392387486367 0.343433044274872 0.487987592652895 0.534824554866813 0.343776397509657 0.374696496296189 0.745177179092985 0.544650790222353 0.500168784996025 0.364582079711851 0.999693304391287 0.992468144357937 0.994951041165525 0.000306695608712848 0.007531855642063 0.00504895883447501 1486
7338 225246 3 3 0.25 1e-04 0.2 20 "PR" 0.259412354591489 0.561514810640048 0.160518240353837 0.347108428471425 0.484060559949045 0.532017656766036 0.345136649632524 0.377562865793869 0.743472914540534 0.541691717232368 0.505654889986361 0.367578968427 0.999430319915302 0.986077991210348 0.990717710027614 0.000569680084698471 0.0139220087896517 0.00928228997238604 3043
7339 965959 4 3 0.25 1e-04 0.2 20 "PR" 0.258982413354587 0.563488436695728 0.158748811515204 0.345151492409839 0.483841765252802 0.530343549113447 0.347750420813007 0.379518669327573 0.742824178607389 0.54123808717996 0.506499232328211 0.368228006558452 0.999764078811706 0.999516781762752 0.999602618293998 0.000235921188294036 0.000483218237247809 0.000397381706001835 3601
7340 154735 5 3 0.25 1e-04 0.2 20 "PR" 0.261290703221221 0.563352498812484 0.160247339564697 0.345192161680701 0.482290163577893 0.53090315553209 0.345361346186781 0.378706778066196 0.743580866799115 0.54169176739811 0.505608685751478 0.367567516961243 0.999728974905022 0.999453122743926 0.999549622956805 0.000271025094978164 0.00054687725607399 0.000450377043194732 3601
7341 902279 1 0.05 0.5 1e-04 0.2 20 "PR" 0.254929993105061 0.555661742721758 0.162045368966057 0.35303601263687 0.498180949731273 0.54184643379917 0.337762713990023 0.367104447759846 0.753110942836334 0.546429789226833 0.49980808295608 0.362437001272423 0.999771074038607 0.99941284443507 0.999533848885682 0.000228925961393484 0.000587155564929991 0.000466151114317749 3601
7342 1236383 2 0.05 0.5 1e-04 0.2 20 "PR" 0.255122464095078 0.551667535172558 0.165194929344315 0.3570138397129 0.496066010860254 0.541533410783428 0.336806256617546 0.367428461024172 0.751188474955332 0.544909588492621 0.502001185961861 0.363958443173589 0.99883334540084 0.997015866659404 0.997632223236384 0.00116665459916009 0.00298413334059567 0.00236777676361614 2330
7343 628143 3 0.05 0.5 1e-04 0.2 20 "PR" 0.255302431826989 0.548179496803124 0.167987542702889 0.36053223775314 0.49402138778048 0.540390415901013 0.337220471028852 0.368574152012933 0.749323819607469 0.542999572645542 0.505208013731741 0.365879914297714 0.999755534968507 0.99952684112731 0.999604673359788 0.000244465031493209 0.000473158872690247 0.0003953266402116 3601
7344 178103 4 0.05 0.5 1e-04 0.2 20 "PR" 0.257497222443123 0.552207574886599 0.166327771114248 0.356485689202776 0.493815248167999 0.542125098282807 0.334334056438268 0.366807022390999 0.751312470611122 0.545515812393209 0.500661827552516 0.363335766132803 0.999785591593061 0.999559642130807 0.9996369665513 0.000214408406938594 0.00044035786919299 0.000363033448700214 3601
7345 970942 5 0.05 0.5 1e-04 0.2 20 "PR" 0.254170256866392 0.5525986996813 0.16385557383239 0.356091036002846 0.496352847614878 0.540346145997577 0.338814952568978 0.368615513375396 0.75052310448127 0.544424094702329 0.502670526401367 0.364446974807499 0.999551092609824 0.998667189406331 0.998965977177212 0.000448907390175813 0.00133281059366878 0.00103402282278793 2090
7346 947377 1 3 0.5 1e-04 0.2 20 "PR" 0.259788769947287 0.562835717237933 0.159790532824839 0.345774131233129 0.48389486095626 0.5324722166057 0.344231383026841 0.377093560044999 0.743683630903547 0.542417521867114 0.504021915851681 0.366838796286522 0.994465186556969 0.742505751468695 0.830149009527267 0.00553481344303119 0.257494248531305 0.169850990472733 531
7347 742811 2 3 0.5 1e-04 0.2 20 "PR" 0.258165861121911 0.559079065244719 0.161558195953147 0.349585858793242 0.491328434806308 0.538778454919338 0.338598470293379 0.370192252768912 0.749494295928219 0.545420943635845 0.500156666246526 0.363449751033086 0.992302714223683 0.801497597918214 0.86700964196373 0.00769728577631732 0.198502402081786 0.132990358036271 410
7348 68588 3 3 0.5 1e-04 0.2 20 "PR" 0.257890939686556 0.559388317366212 0.161173855115275 0.349237095539802 0.482635049226673 0.529006333620198 0.349325513937885 0.381021716891252 0.74052598891323 0.538966612447348 0.51049936905316 0.370605959496683 0.998872829122709 0.87833067022466 0.920149479286255 0.0011271708772913 0.12166932977534 0.079850520713745 1372
7349 955807 4 3 0.5 1e-04 0.2 20 "PR" 0.254179772766411 0.557416217707283 0.160417029962952 0.351247720357543 0.48292030410031 0.524126030102721 0.357152362859536 0.38589179294689 0.737100076866721 0.534919174868331 0.517569392822487 0.374663188981328 0.998554970912866 0.828970420067399 0.887190208822055 0.00144502908713354 0.171029579932601 0.112809791177945 1727
7350 1031405 5 3 0.5 1e-04 0.2 20 "PR" 0.256962448502061 0.558994414998189 0.160900446850753 0.349691134929773 0.482892173316677 0.527054417490319 0.351960162698505 0.382490382865859 0.739854621818738 0.537458470164228 0.512860609549258 0.371810617310889 0.999822019822333 0.999414291320665 0.999555235380816 0.000177980177666601 0.00058570867933552 0.000444764619184129 3601
7351 1016489 1 0.05 0 1e-04 0.3 20 "PR" 0.255658885676484 0.554888519784932 0.163111902702106 0.353779456165188 0.497350063269262 0.546844412661282 0.329769977771052 0.362007197731759 0.753008948945746 0.549521353485557 0.492881880473158 0.35926883677183 0.420834202378224 0.396092891881178 0.404482762775647 0.579165797621776 0.603907108118822 0.595517237224352 167
7352 168868 2 0.05 0 1e-04 0.3 20 "PR" 0.254661354530827 0.56013627257045 0.158493086774435 0.348493050437951 0.501599384242378 0.55084736641248 0.326358768161004 0.357947715741942 0.756260738773205 0.553904737650346 0.484851854935439 0.354835792980652 0.42516525672246 0.414092136787963 0.417815545113744 0.57483474327754 0.585907863212037 0.582184454886256 285
7353 956268 3 0.05 0 1e-04 0.3 20 "PR" 0.254859119392404 0.549276291691694 0.166915209122386 0.359460331661409 0.490262093546314 0.533868461992822 0.34493623043264 0.375106706526712 0.745121212938718 0.53900705033505 0.511851439555026 0.369888404622106 0.799069599456469 0.776155218036241 0.78397341277854 0.200930400543531 0.223844781963759 0.21602658722146 1849
7354 1215025 4 0.05 0 1e-04 0.3 20 "PR" 0.259061794312427 0.547676831818933 0.170880931192071 0.361053137844941 0.484957868106139 0.530047063329097 0.347080788573222 0.378991582383283 0.744019662418566 0.536031828788112 0.517961719765293 0.372901849258637 0.990554155565768 0.987675140476204 0.98867480315711 0.00944584443423214 0.0123248595237956 0.0113251968428897 3055
7355 167834 5 0.05 0 1e-04 0.3 20 "PR" 0.252080591800891 0.546713431185537 0.166981500531582 0.362043451166264 0.490406736792162 0.527973337224463 0.354160565910401 0.381089843219927 0.742487328593054 0.534176886592939 0.521142066441983 0.374784823224036 0.999525869258785 0.999385200368926 0.999432814103779 0.000474130741214767 0.000614799631073932 0.000567185896220655 3601
7356 834078 1 3 0 1e-04 0.3 20 "PR" 0.258574174156804 0.563445368263937 0.158553338299366 0.345207271065866 0.487581173577241 0.542807131405875 0.33199136476782 0.36716400337586 0.746155347734045 0.549482870263015 0.490544703067187 0.360063486148225 0.778747500138447 0.206238442528663 0.40420268584267 0.221252499861553 0.793761557471337 0.59579731415733 166
7357 550574 2 3 0 1e-04 0.3 20 "PR" 0.258908912757828 0.558292351881181 0.162583755563484 0.35041220321366 0.484157326978069 0.535455179497917 0.34057262923946 0.374339896700782 0.743066239735897 0.542902706538489 0.503156384802945 0.366539600009843 0.716222765329235 0.416010513645032 0.520312496658823 0.283777234670764 0.583989486354968 0.479687503341177 169
7358 1264017 3 3 0 1e-04 0.3 20 "PR" 0.262725666946184 0.564567183643852 0.160223015374352 0.344014510819927 0.474144020805506 0.517884140602245 0.360365326878704 0.392115163792424 0.736869687751689 0.533426347125036 0.520588342253056 0.376105637392783 0.987869040572602 0.922595563443084 0.945715088246389 0.0121309594273984 0.077404436556916 0.0542849117536109 2920
7359 1189057 4 3 0 1e-04 0.3 20 "PR" 0.253843470049565 0.558697836194609 0.15914750130408 0.349930711770013 0.476260806209676 0.51031858514228 0.374558967622423 0.399964412142881 0.730104276259241 0.525951421955658 0.533706468926503 0.383802358504972 0.999621682619783 0.998750205233919 0.999051121195215 0.000378317380217166 0.00124979476608116 0.000948878804784621 3601
7360 362757 5 3 0 1e-04 0.3 20 "PR" 0.25575490506769 0.559470033512053 0.159767955328261 0.349166446553287 0.474259362479185 0.509562795193245 0.3736764507062 0.400240754799974 0.730014267546875 0.525820145568066 0.533444406034461 0.383607600058633 0.999601344708377 0.999108992397838 0.999280164472272 0.000398655291623177 0.000891007602161835 0.000719835527727923 3601
7361 394027 1 0.05 0.25 1e-04 0.3 20 "PR" 0.255632993402015 0.552328418830564 0.16501935615739 0.356371973425775 0.490684946446259 0.531767111509403 0.348349390708311 0.377255110278783 0.746317939848273 0.538616027240187 0.513368746865701 0.37029902214724 0.980989220594135 0.95531802233888 0.964082356513769 0.019010779405865 0.0446819776611197 0.0359176434862308 412
7362 1023501 2 0.05 0.25 1e-04 0.3 20 "PR" 0.252973719322888 0.544775795801513 0.169148561819591 0.364005940702752 0.488381208053273 0.526019083373556 0.35584421159359 0.383056451721645 0.741354927376161 0.532251550909015 0.524992773413181 0.376726301423727 0.99967689415391 0.999409258850881 0.99950030663011 0.000323105846089895 0.000590741149118999 0.000499693369890305 3601
7363 389562 3 0.05 0.25 1e-04 0.3 20 "PR" 0.253025261657911 0.540609590358091 0.172411731561142 0.368260440218395 0.493382005591177 0.537454138088362 0.341304471636278 0.37151357055464 0.746407267249087 0.538486045463232 0.51371620319742 0.370449198761798 0.657735554574693 0.569463435408631 0.599372691637323 0.342264445425307 0.430536564591369 0.400627308362677 411
7364 1180119 4 0.05 0.25 1e-04 0.3 20 "PR" 0.25323040779953 0.54519222677004 0.168946148487065 0.363599625952781 0.488574391617553 0.526041722064626 0.355921635443634 0.383033975049532 0.741804799417083 0.532408992264453 0.524867783930699 0.376572266128638 0.999677123151294 0.999346749264726 0.999459176400421 0.000322876848706395 0.000653250735273862 0.000540823599579394 3601
7365 132834 5 0.05 0.25 1e-04 0.3 20 "PR" 0.254044806226382 0.550543940056091 0.165370166022419 0.358142326122466 0.489088435419739 0.527956394818789 0.353251625749241 0.381090345899189 0.74313324164612 0.53544389017651 0.51862179177166 0.373483258969418 0.999721466927027 0.999322902776273 0.999458662681883 0.000278533072972678 0.000677097223726611 0.000541337318117402 3601
7366 1064347 1 3 0.25 1e-04 0.3 20 "PR" 0.257821146184746 0.557326217446586 0.162642215375185 0.351372178063444 0.47839060843165 0.519406813448516 0.361069138787583 0.390453593128351 0.736211754616396 0.531856655881242 0.523711354162768 0.377626430254588 0.994162508662557 0.726652492555197 0.819820780500936 0.0058374913374429 0.273347507444803 0.180179219499064 1967
7367 1162022 2 3 0.25 1e-04 0.3 20 "PR" 0.260014542920407 0.560916324843086 0.161282409506227 0.347759733109607 0.481783339367978 0.528916487926424 0.348882978617777 0.381212190105552 0.741797882288386 0.539515231594477 0.510165388124003 0.370137996123228 0.951766530280757 0.431929168029035 0.613408533668014 0.048233469719243 0.568070831970965 0.386591466331986 178
7368 836389 3 3 0.25 1e-04 0.3 20 "PR" 0.256825265551601 0.561627547900487 0.158776704579089 0.346998962797203 0.474039200649244 0.511622452547893 0.370478457165936 0.398296964369087 0.730864466200845 0.527961357061092 0.529255161745025 0.381540520054363 0.997144177771944 0.960542871672728 0.973308235951435 0.00285582222805618 0.0394571283272718 0.0266917640485653 1008
7369 763972 4 3 0.25 1e-04 0.3 20 "PR" 0.261873414358565 0.562646307269034 0.161101651644465 0.34596266259202 0.480328559222668 0.524699449588735 0.352859505373439 0.384420262303986 0.742201973581233 0.537359565421034 0.513961157017905 0.371590068882811 0.975377040710667 0.808731542434555 0.867174141674238 0.0246229592893331 0.191268457565445 0.132825858325762 2085
7370 1088948 5 3 0.25 1e-04 0.3 20 "PR" 0.260038618278399 0.561380245533357 0.161042814011201 0.34723778786377 0.481042306063793 0.528833353664848 0.347719349260848 0.380694015082622 0.741080924342192 0.539597263284746 0.508762163272049 0.369632463834293 0.977932040940219 0.482707734705394 0.655663667183099 0.0220679590597812 0.517292265294606 0.344336332816902 287
7371 1274896 1 0.05 0.5 1e-04 0.3 20 "PR" 0.252874734609061 0.544139227915078 0.169543011763871 0.364632026837775 0.492252279085786 0.531664009586833 0.349655391785305 0.377382199303286 0.745127013694847 0.535809259694836 0.519198403549176 0.373145316499148 0.983079634385893 0.953145774163191 0.963284775187445 0.0169203656141066 0.0468542258368089 0.0367152248125548 290
7372 951613 2 0.05 0.5 1e-04 0.3 20 "PR" 0.251805223676799 0.543681079288451 0.169214839039071 0.365092782707647 0.490851739617702 0.528878070857638 0.353046857820463 0.380184016497865 0.742656963294501 0.533781156997506 0.522261696859534 0.375185270992113 0.924665588558647 0.883021695803554 0.89710842091773 0.0753344114413528 0.116978304196446 0.10289157908227 1009
7373 1197214 3 0.05 0.5 1e-04 0.3 20 "PR" 0.252246554514961 0.548528074366466 0.165716776284872 0.360200258874298 0.494098388001575 0.532079177053448 0.350289320903179 0.376961808580564 0.746344942516536 0.537513154380428 0.516006097188052 0.371424482545121 0.999439051759381 0.998350992862342 0.998717778023611 0.00056094824061878 0.00164900713765806 0.00128222197638895 3412
7374 1112054 4 0.05 0.5 1e-04 0.3 20 "PR" 0.254369332315399 0.543518393642768 0.17106128358995 0.365206650713606 0.487865300912695 0.528478289167837 0.351493003398804 0.380586539701824 0.742234633228094 0.533502480417549 0.522554286988754 0.375448517796519 0.999735949196965 0.999134336984729 0.999340037462993 0.000264050803035111 0.000865663015271149 0.000659962537007155 3601
7375 53850 5 0.05 0.5 1e-04 0.3 20 "PR" 0.260388394584962 0.548658721891848 0.17102035482076 0.36009124613071 0.484951471242576 0.532954331760187 0.342471696260067 0.376078718855622 0.745339865827538 0.538314782660305 0.513492051080827 0.370621645049542 0.999746373049154 0.999369860480399 0.999501076387777 0.000253626950846351 0.000630139519600799 0.000498923612222676 3601
7376 971588 1 3 0.5 1e-04 0.3 20 "PR" 0.257592018767489 0.557733296047189 0.162256661672938 0.350922302703667 0.475023987681662 0.512853253801411 0.36901519725978 0.39710042979267 0.732616006449151 0.527627272434085 0.531271858932718 0.381901445073236 0.999796241563327 0.998594735534304 0.999014414068773 0.000203758436673306 0.00140526446569629 0.000985585931226909 3601
7377 149550 2 3 0.5 1e-04 0.3 20 "PR" 0.255271989297224 0.560505840924552 0.158608474269659 0.34814294832804 0.48685804881075 0.527037883399474 0.355118984193046 0.382890254804385 0.742130038107974 0.537937998464555 0.513727458462706 0.371576954503178 0.982121929071951 0.392022000226559 0.594080470142038 0.0178780709280488 0.607977999773441 0.405919529857962 287
7378 851883 3 3 0.5 1e-04 0.3 20 "PR" 0.25694315682114 0.560210135695382 0.160014602075921 0.348435828367021 0.474180047339254 0.511902937398823 0.370133811275482 0.398105206314194 0.731123204160395 0.527690671811952 0.530148413351404 0.381876993739748 0.999806704388937 0.998230573708451 0.998780552384725 0.000193295611062853 0.00176942629154899 0.00121944761527535 1610
7379 1216804 4 3 0.5 1e-04 0.3 20 "PR" 0.255618122853028 0.556759144746674 0.161734370349272 0.351889332886379 0.477331979626708 0.514912100231702 0.367662791094115 0.395265100614677 0.732950102479737 0.528542967092804 0.529397161443387 0.381143943906559 0.999455305062736 0.998333172869098 0.998722250127268 0.000544694937264006 0.00166682713090215 0.00127774987273227 407
7380 1313206 5 3 0.5 1e-04 0.3 20 "PR" 0.257557679493786 0.562953444106789 0.158372942461345 0.345664911638318 0.481495004686808 0.522578541194794 0.357972745089601 0.387119864441077 0.739052684180594 0.535764640585129 0.516345687550946 0.373583388658136 0.983407956066326 0.479589124908526 0.654135008311317 0.0165920439336742 0.520410875091474 0.345864991688683 286
7381 969351 1 0.05 0 1e-04 0.4 20 "PR" 0.255682167466575 0.548600463990929 0.167957999413865 0.360120657459868 0.487453333314931 0.530337536917477 0.348720951503186 0.378656771427865 0.743135500781506 0.536443646993774 0.516678950917051 0.372459218667864 0.693736041128682 0.66146730198349 0.672536624578522 0.306263958871318 0.33853269801651 0.327463375421478 1844
7382 505454 2 0.05 0 1e-04 0.4 20 "PR" 0.25774282086164 0.55544632360198 0.164023929809441 0.353233892942727 0.495465903454532 0.548939045628605 0.325606819372678 0.35985403771127 0.753208724316172 0.551082660333404 0.489630749182119 0.357673099728471 0.331267839034171 0.286785274533996 0.301990949209016 0.668732160965829 0.713214725466004 0.698009050790984 526
7383 955800 3 0.05 0 1e-04 0.4 20 "PR" 0.255354324405034 0.555998056425216 0.162112825687564 0.352697485917074 0.493095735404842 0.538353930699845 0.340218597497975 0.3705451204689 0.748450059809876 0.544180283238044 0.502331423185539 0.364651623384903 0.511495928732581 0.488618867091919 0.49640147522618 0.488504071267419 0.511381132908081 0.50359852477382 775
7384 872476 4 0.05 0 1e-04 0.4 20 "PR" 0.257167751877817 0.555839751689369 0.163394814076206 0.352823835478864 0.495344215113199 0.550535125760314 0.323192164359766 0.358208359865756 0.752511966991016 0.552269992880989 0.486586978435972 0.356447248276089 0.268015680436938 0.22769629425863 0.241463198636165 0.731984319563062 0.77230370574137 0.758536801363835 285
7385 634263 5 0.05 0 1e-04 0.4 20 "PR" 0.256467473161279 0.557874482720561 0.161414963641389 0.350797334340705 0.498311291626206 0.55085827142084 0.324578164510316 0.357909639925092 0.754778764787485 0.553182382601442 0.485993128151705 0.35555385198273 0.254451020347759 0.227895488195818 0.236908548236135 0.745548979652241 0.772104511804182 0.763091451763865 289
7386 642967 1 3 0 1e-04 0.4 20 "PR" 0.258462347564413 0.561488266662671 0.159970172636077 0.347157739798324 0.491042898916839 0.549316875611739 0.323628770044511 0.359791018779743 0.749505246481252 0.553142182680601 0.483598942680588 0.355818368585019 0.730324229190623 0.143168822900704 0.345302086764966 0.269675770809377 0.856831177099296 0.654697913235034 282
7387 144679 2 3 0 1e-04 0.4 20 "PR" 0.255741359000022 0.558806125791358 0.160230738508081 0.349828038196789 0.485383867621756 0.535073257053768 0.342297235765314 0.374660106033323 0.741125226621778 0.542696700913404 0.502527974273395 0.366681554553905 0.678993928393875 0.350359645859224 0.463413238726085 0.321006071606125 0.649640354140776 0.536586761273915 765
7388 1081714 3 3 0 1e-04 0.4 20 "PR" 0.259685780192361 0.562596046478605 0.159800295234847 0.346023077872923 0.483179820150296 0.536981271348232 0.337415565366742 0.372555010441962 0.742865600342657 0.545373946975232 0.497215860601589 0.36386445224384 0.514214368880129 0.216655408136094 0.320307302483349 0.485785631119871 0.783344591863906 0.679692697516651 285
7389 1055063 4 3 0 1e-04 0.4 20 "PR" 0.261976566700987 0.564741720130937 0.159593728028786 0.34386383014713 0.483007237904004 0.540742337635384 0.332048867616194 0.369217138722455 0.744983804604991 0.548605358692858 0.49164259564498 0.360912816397696 0.498107933425548 0.195368914634741 0.301538551384548 0.501892066574452 0.804631085365259 0.698461448615452 285
7390 812295 5 3 0 1e-04 0.4 20 "PR" 0.258108262588217 0.558553474676794 0.161988528600848 0.350150947837584 0.481876808618362 0.531476971064297 0.34550895230329 0.378684137906615 0.73998507120658 0.540257286680979 0.507497480904138 0.36943571078503 0.760445289429895 0.306850285563128 0.464557483006851 0.239554710570105 0.693149714436872 0.535442516993149 646
7391 1088494 1 0.05 0.25 1e-04 0.4 20 "PR" 0.25496573919243 0.542250565441687 0.172458948299317 0.366588894641797 0.48644695884448 0.527956818003606 0.351558630035055 0.381066848942135 0.74141269803691 0.532682901076747 0.524017578334372 0.376279921783648 0.69513995797944 0.633659089792433 0.654751393072034 0.30486004202056 0.366340910207567 0.345248606927966 1726
7392 359008 2 0.05 0.25 1e-04 0.4 20 "PR" 0.251699823681161 0.539806080235188 0.172194987110188 0.369100190232345 0.493848667063125 0.535694878323723 0.344558062824532 0.373280274611683 0.745548490744286 0.536987901519646 0.51675304993472 0.371965230895722 0.442551613711115 0.358852495681336 0.387090110502675 0.557448386288885 0.641147504318664 0.612909889497325 172
7393 959371 3 0.05 0.25 1e-04 0.4 20 "PR" 0.256068386259492 0.543349391933369 0.172385385931775 0.365392891896919 0.478258334195734 0.515716950690189 0.365054698975351 0.393428326642416 0.734326720455225 0.525010663546156 0.537440084907127 0.383999156484542 0.986741871662069 0.982647505589891 0.984068766770872 0.013258128337931 0.0173524944101091 0.015931233229128 1250
7394 613216 4 0.05 0.25 1e-04 0.4 20 "PR" 0.248429688877672 0.540564716093014 0.169318842308429 0.368182099074001 0.484056265005605 0.513753809498811 0.372729596981651 0.395403580790211 0.732485953883277 0.522529531546996 0.54204843929008 0.386493547934833 0.997105926547647 0.996675252676739 0.996820661685196 0.00289407345235354 0.003324747323261 0.00317933831480371 3523
7395 445155 5 0.05 0.25 1e-04 0.4 20 "PR" 0.255054143843978 0.541923991861727 0.172785636415902 0.36690659742508 0.485629935045408 0.526867605510668 0.352659689894975 0.38217372795853 0.740684078889386 0.53191199707525 0.525445326310877 0.377058715409758 0.740239476228505 0.630597105127417 0.668258355822989 0.259760523771495 0.369402894872583 0.331741644177011 408
7396 1208235 1 3 0.25 1e-04 0.4 20 "PR" 0.255731452086618 0.559525948303414 0.159675063804312 0.349175904333073 0.472624470872652 0.50655303889843 0.377978937764362 0.403448698479738 0.72835592295927 0.523754826669332 0.537654001568674 0.38582828865058 0.975641964681013 0.709486250092783 0.802176530482226 0.0243580353189868 0.290513749907217 0.197823469517773 1846
7397 815800 2 3 0.25 1e-04 0.4 20 "PR" 0.257478878650341 0.56089465466736 0.159802904081342 0.347724588893631 0.480076610758052 0.52567241340771 0.352979920809344 0.384267304181668 0.737555489408393 0.537115733675384 0.512782824890686 0.372398268836119 0.956167279872282 0.340759022261386 0.554566888339178 0.0438327201277185 0.659240977738614 0.445433111660822 279
7398 247837 3 3 0.25 1e-04 0.4 20 "PR" 0.256175218777198 0.557614081920203 0.161398209180236 0.351087079479456 0.475291592523479 0.514390010824589 0.367692648162557 0.395691581243603 0.731466811300676 0.528450973080072 0.529090857342794 0.381187352297832 0.966166506223847 0.55223364017019 0.696290981254083 0.0338334937761527 0.44776635982981 0.303709018745917 1725
7399 512280 4 3 0.25 1e-04 0.4 20 "PR" 0.258976780438941 0.561362607048866 0.160383817677302 0.347292058527259 0.470385589635276 0.50860288419587 0.372757886976526 0.401003388364819 0.729362370074217 0.525888371090045 0.533141704653828 0.383408682424648 0.980603566287474 0.710723219027263 0.805745791568732 0.0193964337125255 0.289276780972737 0.194254208431268 2088
7400 486397 5 3 0.25 1e-04 0.4 20 "PR" 0.255667168022427 0.557660586811514 0.161045123037977 0.351028075453676 0.483131317796244 0.524414852913521 0.356805882262578 0.385511233717579 0.73879848581867 0.535220207669399 0.517851005300555 0.374306036826483 0.946938342005147 0.38830140595124 0.580736473635655 0.0530616579948532 0.61169859404876 0.419263526364345 1005
7401 417192 1 0.05 0.5 1e-04 0.4 20 "PR" 0.250417940199207 0.541207783026699 0.17014406560076 0.367568114841038 0.48611561927289 0.51917388180863 0.365355413023956 0.389945103818111 0.736533559472097 0.526431929840591 0.535499478624716 0.382573809617772 0.960989137641665 0.89388926449154 0.916619270666631 0.0390108623583345 0.10611073550846 0.0833807293333687 1007
7402 112823 2 0.05 0.5 1e-04 0.4 20 "PR" 0.25269136836235 0.538789891971232 0.173661708507825 0.370002439630666 0.481546745072214 0.516837565722489 0.36572256924035 0.392294376723017 0.734238113434564 0.524165989929599 0.539384277748175 0.384852567921074 0.961683974377371 0.929722293255737 0.940681918443442 0.0383160256226291 0.0702777067442633 0.0593180815565583 2330
7403 1195151 3 0.05 0.5 1e-04 0.4 20 "PR" 0.250668161197807 0.539846201243299 0.171389915211233 0.368965996073857 0.478159713554389 0.508709257234784 0.376640190062164 0.400470247793586 0.728827874752195 0.518984743309323 0.548030105273398 0.390073487235646 0.999740429926533 0.999157682162182 0.999357030367772 0.000259570073467114 0.000842317837817894 0.000642969632228002 3601
7404 184019 4 0.05 0.5 1e-04 0.4 20 "PR" 0.252320097200574 0.544246449791888 0.169030751318959 0.364491001064057 0.481141557339256 0.513708846379081 0.370538875225795 0.395448186454442 0.73346165453983 0.52380639483411 0.539569626544754 0.38521192854032 0.999626238481046 0.998086544070279 0.998613504497821 0.000373761518953757 0.00191345592972126 0.00138649550217916 1848
7405 737288 5 0.05 0.5 1e-04 0.4 20 "PR" 0.254242576626679 0.540977671685931 0.172966484462431 0.367811367614885 0.477516932037923 0.512711637804694 0.369491468980429 0.39644471220285 0.731759508664602 0.522173958128957 0.542457953442859 0.386859409721926 0.983020279024478 0.935134926565587 0.951692769073049 0.0169797209755224 0.0648650734344129 0.0483072309269513 1127
7406 745864 1 3 0.5 1e-04 0.4 20 "PR" 0.25661394441713 0.561647112257898 0.15865379601042 0.347008019380834 0.475801774734497 0.512996328802033 0.370582095316262 0.397537077607007 0.732415719151627 0.528821838341082 0.529235891326682 0.3811062251049 0.986286465827432 0.447612721930832 0.635096350986228 0.013713534172568 0.552387278069168 0.364903649013772 1128
7407 489749 2 3 0.5 1e-04 0.4 20 "PR" 0.259760012861496 0.55716005184791 0.16406476807164 0.351529798396697 0.479066759619287 0.523942431099432 0.354688749558073 0.386267860230261 0.738826772480783 0.534904847888902 0.518753517629713 0.374807535326533 0.974035903981484 0.279084122748891 0.522390857566931 0.0259640960185159 0.720915877251109 0.477609142433069 409
7408 1165763 3 3 0.5 1e-04 0.4 20 "PR" 0.254556004342167 0.561499359875707 0.157544665972117 0.347141978448504 0.461497624751195 0.488045956660248 0.40073771530602 0.42256430597903 0.716053629093362 0.511657993394006 0.558282381278136 0.398324772934211 0.999708785996936 0.999235559893861 0.999401900117498 0.000291214003064428 0.000764440106139055 0.000598099882502079 3601
7409 61797 4 3 0.5 1e-04 0.4 20 "PR" 0.262967856382493 0.557504812994781 0.165816158915277 0.35121026667449 0.473569395030647 0.517036008777796 0.36068785902452 0.392448135077668 0.73653725141314 0.530578523748246 0.526504017939797 0.378649601175049 0.965980940520544 0.479642873215169 0.652187142809182 0.0340190594794565 0.520357126784831 0.347812857190818 1128
7410 974885 5 3 0.5 1e-04 0.4 20 "PR" 0.256537412992043 0.554743063864187 0.163805452118027 0.353946051436559 0.478024508137127 0.517789727146159 0.363510462131188 0.392133473256562 0.73456192112917 0.529954635194474 0.527315914249215 0.379564371586787 0.975445939649794 0.359010887135605 0.573154955152074 0.0245540603502059 0.640989112864395 0.426845044847926 287
7411 1223820 1 0.05 0 1e-04 0.5 20 "PR" 0.257793698702977 0.558375064648266 0.161889236430872 0.350287000365678 0.494352240190983 0.546546008304185 0.328683011340242 0.36225053370344 0.75214593889396 0.550480321366489 0.490572247771114 0.358271412399003 0.276834834486817 0.233726308019234 0.248472920991342 0.723165165513183 0.766273691980766 0.751527079008658 407
7412 599290 2 0.05 0 1e-04 0.5 20 "PR" 0.254036698445566 0.549409464416019 0.166294889021018 0.359312703879486 0.483886294628174 0.52417101431758 0.356454614901663 0.384816448269129 0.73792299307374 0.532531071425128 0.522749503922681 0.376368702566592 0.63350769374772 0.569718173239209 0.591583954955323 0.36649230625228 0.43028182676079 0.408416045044677 1484
7413 800030 3 0.05 0 1e-04 0.5 20 "PR" 0.255358327114031 0.554997511700754 0.162852364699022 0.353680097400246 0.495857935932086 0.547753105709603 0.32765751437447 0.361023363089442 0.751216263046117 0.550149654508234 0.490509879073492 0.358594060270479 0.251086022949862 0.206594311938397 0.221700149887642 0.748913977050138 0.793405688061603 0.778299850112358 159
7414 184422 4 0.05 0 1e-04 0.5 20 "PR" 0.249951051518694 0.541575393566348 0.169538472824191 0.367149574638489 0.475914022383618 0.507044810082002 0.378029260326998 0.402096323454792 0.725865073902312 0.518373037599941 0.547567733151189 0.390631535479749 0.843211634690576 0.809980489679872 0.82135501291398 0.156788365309424 0.190019510320128 0.17864498708602 2444
7415 567204 5 0.05 0 1e-04 0.5 20 "PR" 0.255724757789105 0.546315040569696 0.169803618195933 0.362432350643242 0.479079581568211 0.521740977385456 0.356959255321028 0.387244931336616 0.734804339357316 0.529939779408239 0.526762873516961 0.378966917979722 0.598769907873531 0.586822647145996 0.590962867830429 0.401230092126469 0.413177352854004 0.409037132169571 1493
7416 883059 1 3 0 1e-04 0.5 20 "PR" 0.257078396955861 0.563509516715498 0.157552318339248 0.345117772503137 0.487061815936089 0.540477213931798 0.335638371512131 0.369761568389701 0.74414021289195 0.547913708564454 0.493190689851379 0.361809114263309 0.747712877624763 0.128916587416888 0.342198571095185 0.252287122375237 0.871083412583112 0.657801428904815 164
7417 1279333 2 3 0 1e-04 0.5 20 "PR" 0.262018564434698 0.565209289652558 0.159270213200608 0.343382178356872 0.47510288582499 0.526542370399675 0.34888998320082 0.383336989623347 0.737121450259688 0.539264282094675 0.508160196401428 0.370193938304672 0.793836421443714 0.332785412005642 0.495780969816588 0.206163578556286 0.667214587994358 0.504219030183412 1003
7418 65251 3 3 0 1e-04 0.5 20 "PR" 0.258461704642264 0.563025679145643 0.158769188466732 0.345553578984483 0.487709480484362 0.543813067828281 0.330105309988494 0.365893166939302 0.746171185126627 0.550036201202557 0.488874498455227 0.359305335296257 0.780320870733179 0.106983902761074 0.339715034743759 0.219679129266821 0.893016097238926 0.660284965256241 158
7419 1269674 4 3 0 1e-04 0.5 20 "PR" 0.25749786938745 0.563644904643337 0.157770624609102 0.34495390964714 0.48762983255258 0.541921030170604 0.333163420469811 0.36787063991673 0.74512770194003 0.548919198659651 0.490934045078913 0.360488909754987 0.650164145835531 0.109530630069968 0.295890780172389 0.349835854164469 0.890469369930032 0.704109219827611 119
7420 787826 5 3 0 1e-04 0.5 20 "PR" 0.255001535950138 0.562928131440239 0.15665860667743 0.345654281474175 0.489876992160912 0.542795041461869 0.333627268083842 0.36723270282062 0.74487852811105 0.54920408414937 0.490285874761272 0.360364538106864 0.778487175112035 0.0731020706226983 0.314101408492356 0.221512824887965 0.926897929377302 0.685898591507644 156
7421 1024191 1 0.05 0.25 1e-04 0.5 20 "PR" 0.250810035702664 0.536184845134716 0.174400784092876 0.372605584184671 0.471020272840945 0.500323512890062 0.385113925941942 0.408877358105409 0.721830308543609 0.512206649481279 0.559514710034817 0.396858266352522 0.972609766407396 0.956053782170114 0.961770144386042 0.0273902335926042 0.0439462178298862 0.0382298556139575 2929
7422 727209 2 0.05 0.25 1e-04 0.5 20 "PR" 0.252825455231801 0.537289576665169 0.174935327969007 0.371635451854787 0.487772178425698 0.529423541707032 0.350421419943 0.379580417549292 0.7405976336575 0.531945451568725 0.525356747912008 0.377033644883026 0.439071627847491 0.373261305842588 0.395696227180523 0.560928372152509 0.626738694157412 0.604303772819476 169
7423 178900 3 0.05 0.25 1e-04 0.5 20 "PR" 0.252462089481239 0.541342527679088 0.17149792515969 0.367512575050762 0.48287363433566 0.519043938105276 0.363548636503519 0.390035067412166 0.735335723816899 0.526366420340417 0.535046561663209 0.382639366750969 0.682642940992896 0.597247185138429 0.626452730221663 0.317357059007104 0.402752814861571 0.373547269778337 767
7424 1234405 4 0.05 0.25 1e-04 0.5 20 "PR" 0.249998316718463 0.533527788135125 0.17595864909152 0.375271589089557 0.470380303872344 0.499931706309812 0.385312691715698 0.409280036423492 0.720378620590808 0.511083047284932 0.561271340807219 0.397991858263403 0.965390395826066 0.950007669041291 0.955314486925414 0.0346096041739342 0.0499923309587088 0.0446855130745857 2935
7425 53266 5 0.05 0.25 1e-04 0.5 20 "PR" 0.251775023669591 0.534403927908062 0.17653765569065 0.374613366611419 0.493917874574209 0.539511821917307 0.338702957270351 0.369406288423815 0.745692898243799 0.537701790534267 0.515240612961001 0.37125078334517 0.244194588822744 0.171213177522983 0.195873332045956 0.755805411177256 0.828786822477017 0.804126667954044 166
7426 896947 1 3 0.25 1e-04 0.5 20 "PR" 0.258338317230128 0.552862887941944 0.166537192302015 0.3558654014614 0.47915414723006 0.52830616595385 0.348636008295717 0.382243245019055 0.737492464460188 0.536324303498679 0.515173200597732 0.373629821768542 0.91220424558745 0.116314804636333 0.394441431690044 0.0877957544125499 0.883685195363667 0.605558568309956 283
7427 671379 2 3 0.25 1e-04 0.5 20 "PR" 0.257603310867413 0.558998638135221 0.161309460616218 0.349691713979201 0.47721905844575 0.51914967176569 0.36025549175826 0.390332879828953 0.734822369313164 0.53227417121201 0.521564952374479 0.376949429959047 0.913449283664195 0.367685392353212 0.557823774684513 0.0865507163358051 0.632314607646788 0.442176225315486 164
7428 943954 3 3 0.25 1e-04 0.5 20 "PR" 0.259176889066353 0.564105668768658 0.158414442435715 0.344472590587757 0.482362090709212 0.530899490578379 0.346660151898914 0.379419085508593 0.741538979775565 0.541767114490444 0.505074594334629 0.367984083405274 0.944303640424849 0.128851944126028 0.412751835686045 0.0556963595751508 0.871148055873972 0.587248164313955 119
7429 626807 4 3 0.25 1e-04 0.5 20 "PR" 0.259198766648721 0.561508506817724 0.160351240183205 0.347146136589707 0.484825247366278 0.53637826055256 0.3395897701388 0.373582905202961 0.744024014015 0.54457558133506 0.499941010322005 0.364963299480045 0.930838555888161 0.0836570668452213 0.377910232242925 0.0691614441118393 0.916342933154779 0.622089767757075 118
7430 14445 5 3 0.25 1e-04 0.5 20 "PR" 0.256802313640989 0.551185672285964 0.166743675009777 0.357566921699777 0.473039731688948 0.513675029386698 0.366517655618011 0.395684430366137 0.729842045329937 0.525937390415723 0.533261330627787 0.383223975657889 0.893416359905477 0.465103961365863 0.614872982087218 0.106583640094523 0.534896038634137 0.385127017912782 1367
7431 258753 1 0.05 0.5 1e-04 0.5 20 "PR" 0.249558941880868 0.533116574372755 0.175974933950097 0.3757330742947 0.476994788733759 0.508413990661853 0.37624275357032 0.400764454726625 0.726553730614627 0.516577440269584 0.552217687520417 0.392492043549144 0.859467703203254 0.718500165757645 0.76671263643231 0.140532296796746 0.281499834242355 0.23328736356769 655
7432 923038 2 0.05 0.5 1e-04 0.5 20 "PR" 0.247776329121304 0.519978434861048 0.185769816062312 0.388984047938018 0.480351637066115 0.517557809908856 0.363873102927998 0.391564760771421 0.728127966187419 0.518130040877301 0.54964291899031 0.39094038050633 0.583166318096035 0.434797396743559 0.485273574835943 0.416833681903965 0.565202603256441 0.514726425164057 884
7433 607572 3 0.05 0.5 1e-04 0.5 20 "PR" 0.247729481544092 0.524624441896993 0.181684207820158 0.384314591595321 0.483901935200532 0.519464659794161 0.36325230013496 0.389644359874177 0.731631416744624 0.52109864040521 0.544936507955118 0.387954099329716 0.576159662323841 0.40071774520943 0.460076170602071 0.423840337676159 0.59928225479057 0.539923829397929 289
7434 1068893 4 0.05 0.5 1e-04 0.5 20 "PR" 0.248549966425324 0.522750107080472 0.183785231562366 0.386225890883184 0.481523047895136 0.519232821784837 0.361934727340275 0.389869783098054 0.73007301432046 0.520329417946989 0.545719958902641 0.388730999262568 0.606695086127561 0.336278566194602 0.428291193484317 0.393304913872439 0.663721433805398 0.571708806515683 185
7435 535953 5 0.05 0.5 1e-04 0.5 20 "PR" 0.248422247207719 0.536304667918751 0.172624323152564 0.372480380804011 0.473783979629902 0.500550097396928 0.38695922487326 0.408659078006848 0.722206226837621 0.51228513489553 0.559583548025824 0.396784811676448 0.987302541461523 0.969795263015778 0.975779450080796 0.0126974585384773 0.0302047369842217 0.0242205499192035 1011
7436 678881 1 3 0.5 1e-04 0.5 20 "PR" 0.254366160285117 0.555926861727211 0.161532964098065 0.352746253254973 0.485684605878615 0.525634826333917 0.356834243544861 0.384599389231575 0.740050766163732 0.535469436654666 0.518367207642926 0.374259985103957 0.946889321457863 0.146757481871066 0.420756148400351 0.0531106785421367 0.853242518128934 0.579243851599649 161
7437 518587 2 3 0.5 1e-04 0.5 20 "PR" 0.259430717180679 0.560081821372456 0.161580799285545 0.348534038190444 0.45502641505859 0.48636844846241 0.398072803526605 0.424017020540497 0.714457132239269 0.51057152227148 0.55965360281215 0.399236494677985 0.993347773383158 0.783220413064763 0.858644170425417 0.00665222661684167 0.216779586935237 0.141355829574583 2446
7438 213764 3 3 0.5 1e-04 0.5 20 "PR" 0.254837167860988 0.551896586858918 0.164822253150505 0.356795183689159 0.485623234791371 0.528267738388739 0.351911289644222 0.381345820775291 0.74046040265236 0.53598434076205 0.516733542794728 0.37332924931522 0.929974768092856 0.165987925250517 0.428063344730114 0.0700252319071444 0.834012074749483 0.571936655269886 164
7439 839181 4 3 0.5 1e-04 0.5 20 "PR" 0.253744917428532 0.553896449738697 0.162777908771312 0.354780094849048 0.479211316369538 0.5183017791095 0.364338684057497 0.392219021769358 0.73295623379807 0.529803391885201 0.527116592828809 0.380123703547913 0.96359725037324 0.178273950131254 0.448956370752446 0.0364027496267601 0.821726049868746 0.551043629247554 409
7440 529489 5 3 0.5 1e-04 0.5 20 "PR" 0.257914299130713 0.552847100994358 0.166416669457222 0.355821579333298 0.479548205184317 0.524814800668988 0.353338760503099 0.385268239676533 0.737462504315029 0.533990598055552 0.519755429960322 0.375627535868641 0.946714466651464 0.128520423979048 0.413696162372626 0.0532855333485362 0.871479576020952 0.586303837627374 168
7441 547888 1 0.05 0 1e-04 0.6 20 "PR" 0.257054892318695 0.553650129746774 0.16499585020078 0.355068246469 0.487694284960445 0.538883796456681 0.336087051005783 0.369940508203634 0.74474917727914 0.543819017134879 0.501082901206563 0.364970057455659 0.248049926780463 0.207521261642068 0.221474527879988 0.751950073219537 0.792478738357932 0.778525472120012 166
7442 439077 2 0.05 0 1e-04 0.6 20 "PR" 0.255622734560486 0.555797144214284 0.162422054320176 0.352922618103548 0.494941614101229 0.545158398784507 0.331122856713852 0.363643162020083 0.750564348661715 0.5486417378964 0.493544911034028 0.360133118868966 0.179093091693512 0.164731942614246 0.16961411642231 0.820906908306488 0.835268057385754 0.83038588357769 167
7443 668946 3 0.05 0 1e-04 0.6 20 "PR" 0.258234638007409 0.553394543460689 0.165936366668489 0.355278251832724 0.489551232109053 0.543999016159431 0.329591206639399 0.364801971110173 0.747785870116462 0.547091336866433 0.495527573307888 0.36166719507398 0.229657370050897 0.184727683291819 0.200218880204634 0.770342629949103 0.815272316708181 0.799781119795366 422
7444 692578 4 0.05 0 1e-04 0.6 20 "PR" 0.252651820126583 0.555755389561209 0.160540510912801 0.352878975987572 0.494033122989635 0.542319509535662 0.335385733331055 0.366470709261726 0.746684943116218 0.546658410779389 0.495926244243856 0.362081471678211 0.273296503856826 0.221742503688211 0.239146622248 0.726703496143174 0.778257496311789 0.760853377752 524
7445 270439 5 0.05 0 1e-04 0.6 20 "PR" 0.262080924961671 0.558158817699011 0.164684598958781 0.350527622860795 0.490700227150926 0.550779172736182 0.31993676395481 0.357935478758512 0.752781152112597 0.553238441010965 0.484621362913591 0.355467338059408 0.1692060327516 0.145683526913795 0.15386231155281 0.8307939672484 0.854316473086205 0.84613768844719 164
7446 62316 1 3 0 1e-04 0.6 20 "PR" 0.261173329652657 0.564654360296674 0.159173297679254 0.343942059563303 0.480272353501232 0.536385441263863 0.337423363590421 0.373692592260341 0.74144568315389 0.545596093247056 0.496596661269675 0.363999487210295 0.568287923943823 0.122875830015012 0.279241541153782 0.431712076056177 0.877124169984988 0.720758458846218 284
7447 1046995 2 3 0 1e-04 0.6 20 "PR" 0.262805620027127 0.566196677030312 0.159053536959575 0.342399184964176 0.476356561189776 0.532523611503496 0.341127705119268 0.37801007593927 0.739162181216903 0.543647393336119 0.500181242078842 0.366247923509542 0.672794649129533 0.11527776194558 0.31275125133186 0.327205350870467 0.88472223805442 0.68724874866814 404
7448 241140 3 3 0 1e-04 0.6 20 "PR" 0.259991961562552 0.562855880647927 0.159840588713747 0.345743992399071 0.485375058222461 0.545178397860339 0.327040840383376 0.364744282743109 0.745367019785013 0.550924650710265 0.486881429097123 0.358568294533864 0.576458568765726 0.0642650373733018 0.2426220086691 0.423541431234274 0.935734962626698 0.7573779913309 155
7449 736290 4 3 0 1e-04 0.6 20 "PR" 0.263457639974308 0.561020244827216 0.163391433312929 0.347598599364267 0.480731644913525 0.542437720417049 0.327758536101862 0.367354631925232 0.744189284887833 0.548555112278397 0.491149969414791 0.360852691135569 0.50795756896354 0.0838536518047924 0.233694166901799 0.49204243103646 0.916146348195208 0.766305833098201 160
7450 405139 5 3 0 1e-04 0.6 20 "PR" 0.2595126985066 0.565407724551696 0.157658820132319 0.343188427632082 0.484674803376514 0.540905082321573 0.333530940208973 0.369506722237593 0.744187501883113 0.54884024217253 0.491189760341292 0.360986254255109 0.448841237337783 0.051446332578231 0.189707592462137 0.551158762662217 0.948553667421769 0.810292407537863 157
7451 983632 1 0.05 0.25 1e-04 0.6 20 "PR" 0.255053486148037 0.539877560568016 0.174411481794103 0.369077402000348 0.486271533960998 0.529495781017834 0.349397305151171 0.379496860683854 0.741325020109034 0.532889931056668 0.523808786945275 0.376091191656006 0.354979023559711 0.244601842633258 0.282505040563329 0.645020976440289 0.755398157366742 0.717494959436671 524
7452 186589 2 0.05 0.25 1e-04 0.6 20 "PR" 0.255852988439847 0.536588069030142 0.177624267579954 0.372353628260192 0.472477546697523 0.513262136851234 0.365469958625804 0.3958015780231 0.72833053513737 0.521016730849189 0.543094226205758 0.388007505340995 0.489869031189888 0.425068705763419 0.447735751330091 0.510130968810112 0.574931294236581 0.552264248669909 662
7453 960593 3 0.05 0.25 1e-04 0.6 20 "PR" 0.253707821632147 0.542257533846913 0.171606609205481 0.366655824572944 0.490652160416518 0.534273464929132 0.344907142511153 0.374685978737342 0.744359982048665 0.536840846054457 0.516513751716633 0.372104342699668 0.337451486297809 0.205136356714252 0.250169580497734 0.662548513702191 0.794863643285748 0.749830419502266 169
7454 921487 4 0.05 0.25 1e-04 0.6 20 "PR" 0.25965325663582 0.53470151271308 0.181865355382437 0.374276916272084 0.478104156431247 0.52682808552653 0.347701727905163 0.382175342353413 0.737757413067067 0.529394469820549 0.5295670832876 0.379602042039838 0.356810590663851 0.2471918886285 0.285715997768584 0.643189409336149 0.7528081113715 0.714284002231417 419
7455 979325 5 0.05 0.25 1e-04 0.6 20 "PR" 0.25095624645542 0.534926093387786 0.175527519462289 0.374015049564652 0.479731854062963 0.518221126981371 0.363297340556996 0.390852151806238 0.730688100518383 0.523650514269485 0.538824860019286 0.385380467808902 0.439030862413057 0.378190847559015 0.399022155592425 0.560969137586943 0.621809152440985 0.600977844407575 886
7456 1261296 1 3 0.25 1e-04 0.6 20 "PR" 0.257171129880378 0.556797488776367 0.162687903886505 0.351922246265649 0.486609228945033 0.536329145929993 0.340276581903636 0.373255482930394 0.743780358825411 0.543009700535621 0.502964485790141 0.366295334281243 0.843398288570556 0.0848407891482684 0.34641460950877 0.156601711429444 0.915159210851732 0.65358539049123 111
7457 442124 2 3 0.25 1e-04 0.6 20 "PR" 0.263152665012765 0.564176369845559 0.160774212652257 0.344414253358562 0.478027214106751 0.530403350149708 0.344537770880927 0.379806011935018 0.741179879119516 0.541587319091363 0.505311983533184 0.368087437598797 0.923813523700455 0.136972019549635 0.415181425039235 0.0761864762995453 0.863027980450365 0.584818574960765 286
7458 47187 3 3 0.25 1e-04 0.6 20 "PR" 0.258543217364107 0.55647961335141 0.163835441181399 0.352213544407672 0.481902817021982 0.530069943930847 0.347176793998429 0.380032344706497 0.74044603438609 0.538766282253012 0.511012235179828 0.370874093900259 0.868028944581994 0.0897659200606484 0.360662352503356 0.131971055418006 0.910234079939352 0.639337647496644 166
7459 478919 4 3 0.25 1e-04 0.6 20 "PR" 0.254776022727825 0.550301395645279 0.166100682683171 0.358467955245692 0.48202823162305 0.528957055065419 0.349529834796163 0.381296323059868 0.736804254350875 0.535885444913583 0.515630517479334 0.373883588655134 0.832438105509814 0.128169228648465 0.371142166210733 0.167561894490186 0.871830771351535 0.628857833789268 168
7460 920870 5 3 0.25 1e-04 0.6 20 "PR" 0.257305966478006 0.556124091093732 0.163238346391876 0.352596924925706 0.487143229458223 0.536552120108109 0.340321131915435 0.373122170627865 0.744449195936229 0.54295179765278 0.503559478307311 0.36641157364606 0.860450060849628 0.0821933525233373 0.350525607165989 0.139549939150372 0.917806647476663 0.649474392834011 155
7461 746163 1 0.05 0.5 1e-04 0.6 20 "PR" 0.247423568090858 0.508718420444809 0.194941885102174 0.400403551407872 0.481151544514492 0.523402790968442 0.355030262381961 0.385673306351418 0.72857511260535 0.518160419638288 0.549972147484135 0.390932799731085 0.353436136804594 0.175272947742652 0.235943679669966 0.646563863195406 0.824727052257348 0.764056320330034 87
7462 331963 2 0.05 0.5 1e-04 0.6 20 "PR" 0.250430477900357 0.52490262204028 0.183462052130036 0.384050814481669 0.474338924814938 0.50994999332549 0.371870869819249 0.399214333599897 0.724769402715295 0.514827726837376 0.555332921949285 0.394266667691212 0.596910091824222 0.425801825452631 0.484770672286423 0.403089908175778 0.574198174547369 0.515229327713577 764
7463 674006 3 0.05 0.5 1e-04 0.6 20 "PR" 0.24960007734023 0.52597682652044 0.181817902147872 0.382902858302187 0.462527395130199 0.493643712137596 0.389955756852382 0.415595173761442 0.712127472470429 0.504400524419399 0.571773659000254 0.40471847287346 0.802220242738743 0.664025014465885 0.71217724714215 0.197779757261257 0.335974985534115 0.28782275285785 1129
7464 640035 4 0.05 0.5 1e-04 0.6 20 "PR" 0.249177338047766 0.530839979435828 0.177592640323247 0.377970253324001 0.465598976127528 0.495030603167333 0.390091609044285 0.414191909793306 0.714776314175294 0.506813953521326 0.567684249367531 0.40227250125592 0.838312989756041 0.684403024477414 0.737712520905409 0.161687010243959 0.315596975522586 0.262287479094591 651
7465 854780 5 0.05 0.5 1e-04 0.6 20 "PR" 0.243012536985588 0.516540998349929 0.184993027230134 0.392473589686584 0.480890486546335 0.513854489086319 0.370333001948614 0.395265981869145 0.723903023531923 0.514548091489206 0.555326029178749 0.394538784534354 0.438217255211648 0.296694779502744 0.344185700215992 0.561782744788352 0.703305220497256 0.655814299784008 288
7466 1142958 1 3 0.5 1e-04 0.6 20 "PR" 0.258459253747024 0.559463231835273 0.161447143946734 0.349176917585947 0.479580416669153 0.520933035300929 0.359859421188304 0.389326893769119 0.738039670416177 0.533574781662076 0.521306565135038 0.376158678122912 0.956535281623135 0.132687563206186 0.419741910882014 0.0434647183768651 0.867312436793814 0.580258089117986 169
7467 1313977 2 3 0.5 1e-04 0.6 20 "PR" 0.257436999554851 0.557177241047534 0.162513207094182 0.351447339005569 0.478285860137714 0.518004944277543 0.363177672609554 0.391976037644783 0.735722859692565 0.53086757389187 0.525690879703736 0.378671601749308 0.935175490032998 0.176477926920283 0.440494745427786 0.0648245099670017 0.823522073079717 0.559505254572214 169
7468 928723 3 3 0.5 1e-04 0.6 20 "PR" 0.258357378305529 0.557063850708175 0.163220671982286 0.351609401342059 0.475343490865414 0.516774328227557 0.363920447745697 0.393729376961136 0.733700869170943 0.530027334158592 0.527141119727983 0.379880735049801 0.962803923192841 0.141465573836876 0.4291810742348 0.0371960768071588 0.858534426163124 0.5708189257652 288
7469 445232 4 3 0.5 1e-04 0.6 20 "PR" 0.258752070687988 0.549592408617859 0.169186054276932 0.35917837166001 0.474193891306387 0.517655803397524 0.361274778987624 0.392738674932392 0.732945961994376 0.528270253754221 0.530460833264556 0.381591049276469 0.920387307533678 0.10191662184302 0.389707421062821 0.0796126924663224 0.89808337815698 0.610292578937179 163
7470 460442 5 3 0.5 1e-04 0.6 20 "PR" 0.256338260300679 0.558068817582569 0.161206037412599 0.350586777454571 0.474527017154714 0.513156900746982 0.36935327556817 0.397611314327939 0.730865277455393 0.527812371482544 0.530559312980769 0.38227351512521 0.962349537729081 0.14425536445922 0.429548702231109 0.0376504622709185 0.85574463554078 0.570451297768891 280
7471 817542 1 0.05 0 1e-04 0.7 20 "PR" 0.256228005090139 0.549954515329587 0.167378520493201 0.358751947855593 0.478031122489867 0.526572425825102 0.349609650010131 0.382338561188135 0.734259127580006 0.534331000851209 0.516988170503333 0.3745122374127 0.342530023463201 0.281613352315026 0.302783456298538 0.657469976536799 0.718386647684974 0.697216543701462 766
7472 301166 2 0.05 0 1e-04 0.7 20 "PR" 0.25413209441384 0.552701509433157 0.163847196483422 0.35602629428446 0.484784764868771 0.530023322188369 0.348833260217056 0.37886323031055 0.738916859282611 0.537431620825356 0.512680456700478 0.371403337147359 0.312395684057206 0.268038918484289 0.283233023243089 0.687604315942794 0.731961081515711 0.716766976756911 647
7473 1304419 3 0.05 0 1e-04 0.7 20 "PR" 0.256784218114243 0.556571150378054 0.162613528964993 0.352094914827854 0.486852725272921 0.539406257211811 0.335297473279584 0.36938760635721 0.743636943387164 0.545074447687602 0.497911002244578 0.36367740094716 0.230865649669391 0.182922880928681 0.199428796180234 0.76913435033061 0.817077119071319 0.800571203819766 167
7474 428458 4 0.05 0 1e-04 0.7 20 "PR" 0.257297790604257 0.553666557006593 0.165176592642267 0.354996346723565 0.486375487571512 0.542018437700588 0.330889571367905 0.366745422531622 0.743673278175769 0.545857055897201 0.496066164010172 0.362873736454824 0.200441385860905 0.154647807506978 0.170459315519867 0.799558614139095 0.845352192493022 0.829540684480133 401
7475 502415 5 0.05 0 1e-04 0.7 20 "PR" 0.254696122471548 0.557319695521453 0.160787611830268 0.351351608789998 0.494732220609747 0.54797862920466 0.327145091313174 0.360757351267974 0.749428343081295 0.551050992211278 0.487932703143442 0.357663928469913 0.12796012650905 0.0974324803548939 0.107790547867622 0.87203987349095 0.902567519645106 0.892209452132378 164
7476 551955 1 3 0 1e-04 0.7 20 "PR" 0.25714323163502 0.559693815659169 0.160502808601743 0.348963370016248 0.483570130894169 0.537300140779492 0.338325913338166 0.373027394820673 0.740713362529189 0.544504294589504 0.498828721939909 0.365282186951101 0.561423738455554 0.0597105488938943 0.233504693220532 0.438576261544446 0.940289451106106 0.766495306779468 167
7477 523081 2 3 0 1e-04 0.7 20 "PR" 0.262577849480997 0.563944843897667 0.160591618215369 0.344683013678834 0.477401638785417 0.535448401812018 0.337660195401652 0.375209664107588 0.739979488266414 0.544750966356089 0.498251813617021 0.365246808281938 0.48392537723414 0.0650009546983013 0.213234473620718 0.51607462276586 0.934999045301699 0.786765526379282 275
7478 778350 3 3 0 1e-04 0.7 20 "PR" 0.259721043114873 0.559943068064714 0.161821189944784 0.348718458726777 0.491061096734294 0.549764837433084 0.322816110377625 0.359501742673593 0.750782139849166 0.553023494488102 0.48463730032241 0.356045940639691 0.423928494327692 0.0451911510845818 0.176052252052535 0.576071505672308 0.954808848915418 0.823947747947465 101
7479 299368 4 3 0 1e-04 0.7 20 "PR" 0.259129382425181 0.559446640917371 0.16192973163332 0.34922837175788 0.486654787659797 0.545563353182439 0.326977178604542 0.36417943860503 0.745784170084978 0.549972533480531 0.488906910237862 0.359427129616279 0.514094263810274 0.0337000877767017 0.200396575535299 0.485905736189726 0.966299912223298 0.799603424464701 110
7480 922386 5 3 0 1e-04 0.7 20 "PR" 0.259730183967787 0.564622201369315 0.158318612137697 0.343989472807874 0.484182585881757 0.54088036108334 0.333166974950233 0.369559235815257 0.743912769849544 0.548655019375381 0.49148558708793 0.361193030961054 0.754046921343882 0.028463090410337 0.281248573455176 0.245953078656118 0.971536909589663 0.718751426544824 111
7481 1243451 1 0.05 0.25 1e-04 0.7 20 "PR" 0.252425002060553 0.534777816765328 0.176681473411366 0.374237546077291 0.486366382439666 0.529534976859505 0.349633273674996 0.37943318247825 0.738791384500218 0.531125992146778 0.526314747086362 0.377859898778379 0.22916225061391 0.174768146168308 0.193332399055794 0.77083774938609 0.825231853831692 0.806667600944206 285
7482 864538 2 0.05 0.25 1e-04 0.7 20 "PR" 0.251446404386093 0.534654202685639 0.176108033337144 0.374379061495328 0.491254869531575 0.534119113312646 0.345625634655353 0.374839173504113 0.742701273917667 0.534174188808661 0.521733667992497 0.37481059748899 0.175743143200353 0.122720044130619 0.140666629666534 0.824256856799647 0.877279955869381 0.859333370333466 165
7483 156769 3 0.05 0.25 1e-04 0.7 20 "PR" 0.25224691652891 0.533320231118711 0.177733260915339 0.375672232064059 0.482825449952674 0.524789278869065 0.354672343226831 0.38422438046947 0.735072366481584 0.527511354648416 0.532405604142171 0.38149679193467 0.256403305685756 0.203832090539043 0.221842593058739 0.743596694314244 0.796167909460957 0.778157406941261 414
7484 496821 4 0.05 0.25 1e-04 0.7 20 "PR" 0.252110993696794 0.535408927125481 0.175952672981492 0.373550768258133 0.480146196269598 0.520307194515246 0.360179991894314 0.388721084738776 0.732257189966392 0.525164105740548 0.536132664875806 0.383843578961193 0.331936712330176 0.267206360278534 0.289429348410953 0.668063287669824 0.732793639721466 0.710570651589047 766
7485 515312 5 0.05 0.25 1e-04 0.7 20 "PR" 0.256172071692234 0.535854382274531 0.178470238740977 0.373115899393101 0.479001115074481 0.523573900101017 0.353891463457722 0.385467709206804 0.735173186766715 0.527549954697392 0.532361702198699 0.381469467075443 0.259182482714146 0.203497763698109 0.22285736401832 0.740817517285854 0.796502236301891 0.77714263598168 528
7486 885215 1 3 0.25 1e-04 0.7 20 "PR" 0.256966921752125 0.55276063774313 0.165684866479244 0.355980519598826 0.483887778252631 0.533593169951558 0.343947125160091 0.376931259203165 0.740854700004756 0.539805071185419 0.509631991639335 0.370137349206136 0.858504125483039 0.0624205373891632 0.338126777218462 0.141495874516961 0.937579462610837 0.661873222781538 119
7487 1258200 2 3 0.25 1e-04 0.7 20 "PR" 0.25931132718562 0.560834071755704 0.160937058895518 0.347810249659181 0.48277869092401 0.534189421880162 0.342134048619289 0.37622257708825 0.74209001810963 0.542934461386446 0.503071107514807 0.366901336529329 0.902736480550397 0.0517514213588521 0.348291528135567 0.0972635194496035 0.948248578641148 0.651708471864433 158
7488 128417 3 3 0.25 1e-04 0.7 20 "PR" 0.261172568355444 0.554167814140455 0.167230616466327 0.35458782143985 0.480265836056229 0.533427835030627 0.341391435053469 0.376977006460273 0.741438404411673 0.540207199981444 0.508622051519797 0.369658525130465 0.891808121819612 0.0576530644596003 0.350923858874999 0.108191878180388 0.9423469355404 0.649076141125001 119
7489 3209 4 3 0.25 1e-04 0.7 20 "PR" 0.255857215656931 0.556274510177426 0.162188498878103 0.352430138543618 0.483464915043303 0.531535189957507 0.346746311411601 0.378996487462437 0.739322130700234 0.53962186135905 0.508934810289704 0.370318740037473 0.868374571801101 0.047167612888912 0.330674806769336 0.131625428198899 0.952832387111088 0.669325193230664 112
7490 985600 5 3 0.25 1e-04 0.7 20 "PR" 0.254401593988235 0.552841499962975 0.163929235883761 0.355909224217546 0.490921745110363 0.540248476585089 0.338071307336095 0.369968959635622 0.745323339098598 0.544199672877935 0.502000543219856 0.365548282682936 0.795732076896467 0.0491270860913808 0.303788069395802 0.204267923103533 0.950872913908619 0.696211930604198 118
7491 1114953 1 0.05 0.5 1e-04 0.7 20 "PR" 0.242888486033633 0.514731837003994 0.186319774231791 0.394298073396837 0.477357996548071 0.509555814878629 0.375117060776343 0.399606148411998 0.720246482581703 0.511045990840462 0.561436835008134 0.39807373617563 0.450514386849823 0.259021694989062 0.323540966953348 0.549485613150177 0.740978305010938 0.676459033046652 169
7492 1247753 2 0.05 0.5 1e-04 0.7 20 "PR" 0.244603842377591 0.510195573817145 0.191410662078877 0.398894190302661 0.478567570959389 0.514703832014372 0.367540406942901 0.394435469216369 0.72317141333698 0.512929873294257 0.558951069021778 0.396194409048576 0.355477044734348 0.200783202121224 0.253152407073666 0.644522955265652 0.799216797878776 0.746847592926334 289
7493 115758 3 0.05 0.5 1e-04 0.7 20 "PR" 0.244416871689514 0.514191003220451 0.187874149679395 0.394875794335916 0.476495328139649 0.509783751270505 0.3740441928958 0.399376680902548 0.720912199829163 0.51106497241927 0.561918342575195 0.398065474712308 0.457576535561074 0.260743749081076 0.327424032303459 0.542423464438926 0.739256250918924 0.672575967696541 410
7494 644290 4 0.05 0.5 1e-04 0.7 20 "PR" 0.243733358964678 0.514180939100941 0.187469900269767 0.394859781298969 0.471877436934423 0.50460898042527 0.379130373391385 0.404572860452925 0.715610795899101 0.507546752564991 0.566600273661151 0.401590127685902 0.447141719042954 0.296047708541219 0.347419594374717 0.552858280957046 0.703952291458781 0.652580405625283 403
7495 881427 5 0.05 0.5 1e-04 0.7 20 "PR" 0.243666716840624 0.504882305101193 0.195203383841451 0.404248895605148 0.481083610837537 0.518634043696898 0.36272635892975 0.390483267865051 0.72475032767816 0.513772447197468 0.5579297427712 0.395350897781328 0.299020629089215 0.158785475870076 0.206058107342596 0.700979370910785 0.841214524129924 0.793941892657404 167
7496 326788 1 3 0.5 1e-04 0.7 20 "PR" 0.261187911865194 0.559174453248999 0.163446785465786 0.349494455454467 0.472234040923644 0.516281553495406 0.362817964014895 0.394609656324234 0.733421952788838 0.530484971842126 0.526264749480682 0.379676164566549 0.963923212733296 0.0722874182402564 0.388183712247491 0.036076787266704 0.927712581759744 0.611816287752509 171
7497 165401 2 3 0.5 1e-04 0.7 20 "PR" 0.2593690007249 0.559679182583168 0.161885021981289 0.348941190113781 0.478180909378168 0.522222659370411 0.35748020749811 0.388527453983902 0.737549910103068 0.534552270769935 0.519365229479398 0.375501885846725 0.963790046416362 0.0603780874768516 0.376717240569358 0.0362099535836385 0.939621912523148 0.623282759430642 156
7498 199821 3 3 0.5 1e-04 0.7 20 "PR" 0.255551204298775 0.556367452683401 0.161958875870382 0.352353782975234 0.4822529415939 0.521487284120771 0.360553713159926 0.388472048112303 0.737804145892675 0.532841618519756 0.522512589030308 0.376719505831661 0.941654803119543 0.097032957305644 0.388157736105486 0.0583451968804566 0.902967042694356 0.611842263894514 111
7499 900573 4 3 0.5 1e-04 0.7 20 "PR" 0.25497089241474 0.562534652641077 0.156992026208504 0.346051170513016 0.480769771851061 0.520308771896304 0.363107625738877 0.3907810334586 0.735740664265801 0.533900392911175 0.520099651947381 0.376391195285548 0.966830408570688 0.0615540783934043 0.373790542534844 0.0331695914293124 0.938445921606596 0.626209457465156 165
7500 809246 5 3 0.5 1e-04 0.7 20 "PR" 0.253228654011072 0.548373745519438 0.166545393151368 0.360358594489701 0.47999808922522 0.519601333641474 0.362377612344962 0.390743048671172 0.733226743236291 0.528953663620272 0.52892300549633 0.380870388440486 0.877287295854494 0.075936431455462 0.351733583201814 0.122712704145506 0.924063568544538 0.648266416798186 158
7501 506508 1 0.05 0 1e-04 0.8 20 "PR" 0.258871321598327 0.560235310073668 0.161130301587737 0.348402053892945 0.49389960146385 0.551583009756508 0.321003014288548 0.357141060484771 0.752770923062177 0.554456493262908 0.482133315876285 0.354238711557272 0.0926184728931611 0.0656495076140048 0.0749104079849641 0.907381527106839 0.934350492385995 0.925089592015036 162
7502 477789 2 0.05 0 1e-04 0.8 20 "PR" 0.258488450414117 0.559502875284698 0.161436588597068 0.349146781301562 0.493097152372002 0.550116225388312 0.322571148178858 0.358613767241477 0.75158560278612 0.553241443675905 0.484007736775926 0.355461889391101 0.0905296707111564 0.0559806477696302 0.0678440942864037 0.909470329288844 0.94401935223037 0.932155905713596 156
7503 1204251 3 0.05 0 1e-04 0.8 20 "PR" 0.25751033219292 0.560576691897335 0.159973044777367 0.348046983998694 0.495320999315318 0.552351141675539 0.320638834113992 0.356353560282335 0.752831331508238 0.555068604685031 0.480611878891359 0.353609398753287 0.0844153126956059 0.0591597605232156 0.0677865947195293 0.915584687304394 0.940840239476784 0.932213405280471 156
7504 845802 4 0.05 0 1e-04 0.8 20 "PR" 0.256975371426562 0.556305216186776 0.162900224721372 0.352346782188996 0.492735537738624 0.548852957138028 0.324380562477782 0.359877566231117 0.749710909165187 0.551289317311082 0.487280787199154 0.357415273346106 0.123267152629856 0.0880568849856762 0.100110205032681 0.876732847370144 0.911943115014324 0.899889794967319 161
7505 340530 5 0.05 0 1e-04 0.8 20 "PR" 0.259104626808665 0.558936693801614 0.162186409278875 0.349675076558352 0.492341000744537 0.551503177587532 0.320173226977207 0.357212716908241 0.751445627553203 0.553936191812506 0.482359636256082 0.354745347537707 0.118471313811602 0.0833866238739619 0.0954689389031096 0.881528686188399 0.916613376126038 0.90453106109689 166
7506 471902 1 3 0 1e-04 0.8 20 "PR" 0.258472434016047 0.559845080019985 0.161117608123946 0.348809732179234 0.485985769081359 0.544009669120349 0.330112369488079 0.366547563440742 0.744458203097407 0.54905729540272 0.491229977612025 0.36088512223061 0.646216014560168 0.0183576680108411 0.236174207574766 0.353783985439832 0.981642331989159 0.763825792425234 114
7507 368942 2 3 0 1e-04 0.8 20 "PR" 0.259378778988384 0.564714156817376 0.158058669709079 0.343911314859556 0.484045449204921 0.54055676765228 0.333901616182193 0.369941526205597 0.743424228193305 0.548392069719658 0.491960285891271 0.361504603583872 0.295402744465398 0.0129672462356416 0.111291685453559 0.704597255534602 0.987032753764358 0.888708314546441 111
7508 1276709 3 3 0 1e-04 0.8 20 "PR" 0.258915764231408 0.561768945986345 0.159999224503928 0.346863754605885 0.484229897129888 0.544163805438196 0.329114063157541 0.366508133278537 0.743145661361296 0.549712111671692 0.489113287661469 0.3603058001523 0.438864034307088 0.0157284405094708 0.16301304657354 0.561135965692912 0.984271559490529 0.83698695342646 117
7509 322825 4 3 0 1e-04 0.8 20 "PR" 0.260675825131103 0.561712675922504 0.161160731078206 0.34692388779122 0.482013437111842 0.543310274816316 0.328588008173798 0.367173893301864 0.742689262242945 0.549226919812574 0.489748739252004 0.36065744760798 0.247612380318695 0.017124158836932 0.097920656116215 0.752387619681305 0.982875841163068 0.902079343883785 108
7510 124557 5 3 0 1e-04 0.8 20 "PR" 0.25543119520815 0.56039426297779 0.158846020033851 0.348221052084264 0.490205787226578 0.547232055782519 0.327728839879325 0.363225592941325 0.745636982434728 0.551345533363506 0.486574859913176 0.358525541793079 0.496306326022683 0.0128079777069869 0.178378876216599 0.503693673977317 0.987192022293013 0.821621123783401 97
7511 1228394 1 0.05 0.25 1e-04 0.8 20 "PR" 0.254040395362602 0.533844336440195 0.178571375697752 0.37518281911171 0.488561831398107 0.53640244028386 0.340330726173228 0.37256136041755 0.742602226760709 0.535404750981819 0.518902101870981 0.373582191727088 0.16480871946693 0.0901701329857276 0.115710995524916 0.83519128053307 0.909829867014272 0.884289004475084 161
7512 540613 2 0.05 0.25 1e-04 0.8 20 "PR" 0.250820174412008 0.534803908924198 0.175583842872726 0.37421957629297 0.489464297800118 0.532118334228646 0.347626840544759 0.376858711200571 0.740284472212126 0.532904439166793 0.523210683417485 0.37608954486191 0.178289923394717 0.0990573816891985 0.12588585201289 0.821710076605283 0.900942618310802 0.87411414798711 163
7513 537284 3 0.05 0.25 1e-04 0.8 20 "PR" 0.253932671322191 0.53658340435757 0.17629287171828 0.372436859808612 0.487835279671878 0.533285882008101 0.3446442290648 0.375683772314953 0.741767950994069 0.534274707576677 0.52093710078308 0.374713384626678 0.167174891564058 0.107633364771815 0.128001353547303 0.832825108435942 0.892366635228185 0.871998646452697 162
7514 92846 4 0.05 0.25 1e-04 0.8 20 "PR" 0.252984898538457 0.531034348972546 0.180197111726361 0.378055586872793 0.480550694876865 0.525645049459314 0.351791371053078 0.383480455241705 0.733535593415322 0.527351425354857 0.531988482779439 0.381763953458941 0.224376104820208 0.123431067146678 0.158208862672549 0.775623895179792 0.876568932853322 0.841791137327451 103
7515 601014 5 0.05 0.25 1e-04 0.8 20 "PR" 0.254602959803639 0.535536001324019 0.177626052787831 0.373491527161299 0.488409881061391 0.536278565661488 0.340405948684188 0.372672551164211 0.74301284086503 0.535863949298446 0.518032001472019 0.373115036403502 0.158529340037928 0.0871782029006572 0.111626517901819 0.841470659962072 0.912821797099343 0.888373482098181 163
7516 985257 1 3 0.25 1e-04 0.8 20 "PR" 0.256242258900116 0.558157949597477 0.161035282484183 0.350536969431189 0.487114671873204 0.534610720907083 0.343896542693688 0.37539579851131 0.74335693077332 0.542232318836596 0.504931825177871 0.367352198705117 0.835891018643644 0.0514386083050248 0.321100067646829 0.164108981356356 0.948561391694975 0.678899932353171 111
7517 1054933 2 3 0.25 1e-04 0.8 20 "PR" 0.262271613660337 0.563180736044663 0.160977356393851 0.345468616337862 0.478800618310856 0.532716392222178 0.342395990552893 0.378059843606455 0.741072231971193 0.542754241725304 0.503373346946744 0.367328029923638 0.926790117825562 0.037536266987172 0.351297465303061 0.0732098821744382 0.962463733012828 0.648702534696939 120
7518 1103480 3 3 0.25 1e-04 0.8 20 "PR" 0.259237672479204 0.561332536640178 0.160595167658254 0.347350626768918 0.483638255504053 0.533552637267944 0.343660230915604 0.376915639880786 0.742875927983258 0.542612426628847 0.504255398573858 0.367276733779249 0.844809453392488 0.0415115301167966 0.321016748616857 0.155190546607512 0.958488469883203 0.678983251383143 110
7519 661461 4 3 0.25 1e-04 0.8 20 "PR" 0.258987824325829 0.561956105486078 0.15991311533203 0.346689433870526 0.480394080113575 0.530207798382219 0.347074965935388 0.380551239894991 0.739381904439404 0.540597548049552 0.506988081267418 0.36947965500275 0.895940574576936 0.051552955391271 0.346354130122763 0.104059425423065 0.948447044608729 0.653645869877237 112
7520 654335 5 3 0.25 1e-04 0.8 20 "PR" 0.254839866645288 0.555645936951399 0.16221438148896 0.353043543039002 0.481529800713376 0.528492804156702 0.350209720471924 0.382035909134413 0.736369667358664 0.537243685002445 0.512424101960884 0.372696050703378 0.884256213338699 0.0390863587289939 0.330754713750761 0.115743786661301 0.960913641271006 0.669245286249239 95
7521 159368 1 0.05 0.5 1e-04 0.8 20 "PR" 0.24055950806666 0.50055571758695 0.196598852612721 0.408630716823634 0.480842582080818 0.517207770062984 0.365230206648785 0.392058259297088 0.721402090147478 0.511305972071331 0.561829059261506 0.39793668924535 0.18896650821542 0.107956928121088 0.135061359282574 0.81103349178458 0.892043071878912 0.864938640717426 159
7522 527213 2 0.05 0.5 1e-04 0.8 20 "PR" 0.243728650608253 0.501973950698497 0.197868399797749 0.407207810194649 0.478277896388044 0.516338532816688 0.364434377001993 0.392808272502027 0.722006546996297 0.511231146261677 0.562302776799742 0.397929182898211 0.208665033824206 0.115671636747647 0.147150196146741 0.791334966175794 0.884328363252353 0.852849803853259 110
7523 807259 3 0.05 0.5 1e-04 0.8 20 "PR" 0.245462054709962 0.509699992365504 0.192567429485023 0.39936879616937 0.473407459572319 0.511617132273593 0.3688067177222 0.397588174216294 0.718869514282281 0.510695377674334 0.561374147207224 0.398465994482248 0.405886853728317 0.181695648523056 0.258283121255183 0.594113146271683 0.818304351476944 0.741716878744817 401
7524 139626 4 0.05 0.5 1e-04 0.8 20 "PR" 0.248238765231709 0.508662996630895 0.195544213251284 0.40044889308231 0.47641397236248 0.518829362200641 0.358970893363382 0.390282875624277 0.724652737594188 0.515132910922542 0.554515106614666 0.393980543260539 0.323634196351558 0.139780806758136 0.202882627639691 0.676365803648442 0.860219193241864 0.797117372360309 164
7525 656901 5 0.05 0.5 1e-04 0.8 20 "PR" 0.242236785863859 0.506143133286475 0.193160452505672 0.402938329750716 0.476876292315902 0.514272547670731 0.367090792383211 0.395003121468316 0.719113078179761 0.511288434411469 0.560251244888883 0.397924784302834 0.361893091808298 0.143060216449564 0.216907491643224 0.638106908191702 0.856939783550436 0.783092508356776 164
7526 211378 1 3 0.5 1e-04 0.8 20 "PR" 0.259997380642061 0.559630340166547 0.162326693223645 0.348993405294648 0.476292973713796 0.521342565929758 0.358125023659742 0.389666171444326 0.736290354355857 0.53399671291063 0.520451716883387 0.376228410527486 0.957041163613672 0.0438037644214792 0.364940589026759 0.0429588363863284 0.956196235578521 0.635059410973241 158
7527 970113 2 3 0.5 1e-04 0.8 20 "PR" 0.257945671964357 0.562300735239111 0.159038087862992 0.346357437898555 0.481404148342004 0.523221554161513 0.358454955027216 0.387659303975191 0.73934982030636 0.535965833920683 0.517493042890208 0.374201640310352 0.964251379806356 0.031929242047735 0.355757778858697 0.0357486201936439 0.968070757952265 0.644242221141303 106
7528 55334 3 3 0.5 1e-04 0.8 20 "PR" 0.256565856689163 0.561778909176977 0.158503240505988 0.346831472671661 0.479110132461908 0.52052904860081 0.361593059165518 0.390494292232846 0.735675989151071 0.53388789827851 0.520096299671506 0.376363142607502 0.964005264347776 0.0382070566983399 0.359566802079981 0.0359947356522241 0.96179294330166 0.640433197920019 119
7529 213762 4 3 0.5 1e-04 0.8 20 "PR" 0.256436736663043 0.553203629569733 0.164969010527099 0.355532425250158 0.480506801551485 0.521687700678349 0.359240163245151 0.38848707278296 0.736943538214528 0.532009372931921 0.52420917377225 0.377698125910964 0.922799316124439 0.0591627005415757 0.358461939867963 0.0772006838755605 0.940837299458424 0.641538060132037 109
7530 1066345 5 3 0.5 1e-04 0.8 20 "PR" 0.254659301515303 0.555586208219759 0.162055312738537 0.353114547321681 0.480784173536909 0.521597518624236 0.360992452043216 0.389437391856359 0.735443475052212 0.532669517740192 0.523047764781753 0.37761100270884 0.954132762844679 0.0291236370117612 0.348294266901773 0.0458672371553209 0.970876362988239 0.651705733098227 107
7531 597558 1 0.05 0 1e-04 0.9 20 "PR" 0.259986588427007 0.558219996907694 0.163363851979204 0.350482916150079 0.491050564814525 0.54992543367437 0.321705740905127 0.35903568239552 0.751037153241531 0.552686036635201 0.485069592884332 0.356189814140814 0.088950879601232 0.0410067528223401 0.0575837351836314 0.911049120398768 0.95899324717766 0.942416264816369 83
7532 382159 2 0.05 0 1e-04 0.9 20 "PR" 0.260232972216924 0.561280456942431 0.161142909928666 0.347317973177635 0.493221149172427 0.553483416513189 0.317542981373049 0.355215721482789 0.75345412138935 0.556077765907323 0.478685891301715 0.352587652230765 0.0955390682315576 0.052479148595957 0.067332527418211 0.904460931768442 0.947520851404043 0.932667472581789 99
7533 873260 3 0.05 0 1e-04 0.9 20 "PR" 0.255950743601105 0.562912055709687 0.157333709062153 0.345659721569382 0.496297598018843 0.552130010270356 0.321680035744891 0.356638358862027 0.752248341619948 0.555677500297985 0.479013744807044 0.353026378596667 0.0808377147246491 0.0383964562712608 0.0528128105104406 0.919162285275351 0.961603543728739 0.947187189489559 97
7534 207972 4 0.05 0 1e-04 0.9 20 "PR" 0.25823023772698 0.555981094886405 0.16390541690036 0.352677785587958 0.492259519977648 0.550736792002809 0.321128460150341 0.358046937599343 0.750489757704628 0.552433570088082 0.485033877050701 0.356309100721477 0.0703854775322353 0.0452619878646732 0.0538992185413084 0.929614522467765 0.954738012135327 0.946100781458692 100
7535 442913 5 0.05 0 1e-04 0.9 20 "PR" 0.258021911792352 0.561761712313745 0.159436843388599 0.346853998084821 0.496455106112174 0.556966925112745 0.314714842678974 0.351804346463471 0.754477017904526 0.558494068702584 0.474151686067573 0.350226943948803 0.0726209601202574 0.0318737747553464 0.0457988002889815 0.927379039879743 0.968126225244654 0.954201199711018 83
7536 505612 1 3 0 1e-04 0.9 20 "PR" 0.260763010480748 0.56500322714138 0.158678009258226 0.343629610020936 0.484537965737441 0.544792388415588 0.328045482944246 0.365898077608959 0.745300976218189 0.551349346805565 0.486723492202472 0.35867729232931 0.482676998326089 0.0128566507260715 0.177021637086177 0.517323001673911 0.987143349273928 0.822978362913823 108
7537 938936 2 3 0 1e-04 0.9 20 "PR" 0.2551611294407 0.558460866267205 0.160186272815477 0.350226752313727 0.485639308097296 0.541507053509552 0.334151332491303 0.369450432343119 0.740800437537996 0.546865176460627 0.49433760530678 0.363367126206463 0.36960913729747 0.0111306638652208 0.134535718333276 0.63039086270253 0.988869336134779 0.865464281666724 105
7538 148474 3 3 0 1e-04 0.9 20 "PR" 0.25795466768323 0.565200092196715 0.156851743357274 0.34340859768449 0.486704973581767 0.544294098954394 0.330157982080557 0.366359488168925 0.744659641264996 0.551042721005886 0.487009725437831 0.358955614919994 0.54473075658235 0.0128067215633101 0.19680543937395 0.45526924341765 0.98719327843669 0.80319456062605 101
7539 1231877 4 3 0 1e-04 0.9 20 "PR" 0.263248793206592 0.565267775122359 0.159989330248777 0.343294315194813 0.477101077446322 0.537559304713539 0.334188687575717 0.373506879707845 0.740349870652914 0.546773187560007 0.494178017824494 0.363467350024805 0.506591785388978 0.0108566607155444 0.186758971877978 0.493408214611022 0.989143339284456 0.813241028122022 108
7540 976630 5 3 0 1e-04 0.9 20 "PR" 0.262991822066426 0.557569943951378 0.165762470366084 0.351101571893812 0.481015462186552 0.546279572438169 0.323522226565717 0.364440648989016 0.744007284252978 0.549876862655901 0.489284696931802 0.360168363340631 0.304738838910653 0.0105229383959067 0.114539324633833 0.695261161089347 0.989477061604093 0.885460675366167 108
7541 1119393 1 0.05 0.25 1e-04 0.9 20 "PR" 0.254715802066772 0.533295299938824 0.17949497723707 0.375760444071042 0.485783092410423 0.532930459391474 0.343627881205467 0.376082065267062 0.740498894477195 0.532941713723018 0.523122858442538 0.37608717378218 0.104616581276319 0.0562960379402745 0.0729140431580735 0.895383418723681 0.943703962059726 0.927085956841927 112
7542 1104842 2 0.05 0.25 1e-04 0.9 20 "PR" 0.251291533906391 0.533666966636832 0.176872559694395 0.375374799672856 0.492323124070701 0.537230785618827 0.341461804272108 0.371815167269023 0.743614657977091 0.535924906931791 0.518334363966503 0.373121591433282 0.11008451922883 0.0505861307696156 0.0707045362511941 0.88991548077117 0.949413869230384 0.929295463748806 91
7543 24468 3 0.05 0.25 1e-04 0.9 20 "PR" 0.250404224140174 0.529856795660582 0.179278863949281 0.37920847917257 0.489077512099985 0.532960073434082 0.345989682968347 0.37605141885788 0.739481736240158 0.531758457517765 0.525268546917628 0.377273148042099 0.12113169073195 0.0559068905651932 0.0780027701100803 0.87886830926805 0.944093109434807 0.92199722988992 118
7544 359840 4 0.05 0.25 1e-04 0.9 20 "PR" 0.252445295719557 0.535358268809334 0.176251393760702 0.373668518620415 0.489763353485467 0.536319120379438 0.341139417288586 0.372612360548682 0.742208649205024 0.535874576226465 0.517390811049288 0.373090741676671 0.117883341660737 0.0641764401694744 0.0824433695082444 0.882116658339263 0.935823559830526 0.917556630491756 99
7545 670929 5 0.05 0.25 1e-04 0.9 20 "PR" 0.25426453126993 0.532667313943727 0.179713229659967 0.376392223530413 0.488637138393338 0.537047360324108 0.33899245471418 0.371893470875686 0.742901669663268 0.535439486512574 0.518705684374147 0.37354323306041 0.107744689890319 0.0457772349440641 0.0669988707566248 0.892255310109681 0.954222765055936 0.933001129243375 74
7546 437273 1 3 0.25 1e-04 0.9 20 "PR" 0.260058329073801 0.563604549862355 0.159337515000735 0.345042583876797 0.483234739103049 0.533958734307524 0.343027049035098 0.37672575823336 0.743293068176849 0.543653001481981 0.502364564035833 0.366373078656859 0.909240256415141 0.0255898682262147 0.333846655718234 0.0907597435848592 0.974410131773785 0.666153344281766 93
7547 1091020 2 3 0.25 1e-04 0.9 20 "PR" 0.2586059254787 0.553377701714014 0.166205821594148 0.355389644683565 0.481609041180747 0.534043922265303 0.342387863817119 0.377022640425512 0.740214966659447 0.540318524059049 0.508593685411267 0.369999824255473 0.874108710012411 0.0221070058762535 0.319478378929402 0.125891289987589 0.977892994123746 0.680521621070598 109
7548 501594 3 3 0.25 1e-04 0.9 20 "PR" 0.256027241808228 0.557532842839999 0.161351497019717 0.351177079098087 0.48538273940429 0.534374321088357 0.344389865619865 0.376606392241516 0.741409981212518 0.541791983655459 0.505741362639582 0.368464693408316 0.856548107487925 0.0205447703774429 0.308760667616026 0.143451892512075 0.979455229622557 0.691239332383974 108
7549 316888 4 3 0.25 1e-04 0.9 20 "PR" 0.260430677606076 0.55803951716547 0.16377071699421 0.350629695976366 0.478175766557162 0.530333043026801 0.34529565000777 0.380584673799974 0.738606444163237 0.539505282742157 0.509066367001979 0.370676188064172 0.847862212027795 0.027385494185077 0.315980246011683 0.152137787972205 0.972614505814923 0.684019753988317 98
7550 437711 5 3 0.25 1e-04 0.9 20 "PR" 0.2602978104576 0.555617085390365 0.165574575586502 0.353090464863 0.480343916991829 0.535442550274767 0.338993813671924 0.375271925828074 0.740641727449429 0.542027892596654 0.504568389258426 0.368028849435249 0.84259446105082 0.0277139767839415 0.313696161886348 0.15740553894918 0.972286023216059 0.686303838113652 111
7551 415647 1 0.05 0.5 1e-04 0.9 20 "PR" 0.241588875716283 0.501984400220612 0.196120093764048 0.407175039626646 0.480130324776124 0.518581154975864 0.362287353811773 0.390591277917589 0.721719200492407 0.512708220057138 0.558407447575821 0.396462484486458 0.212383797152151 0.0761087524128116 0.121873933334615 0.787616202847849 0.923891247587188 0.878126066665385 105
7552 733556 2 0.05 0.5 1e-04 0.9 20 "PR" 0.247916055087744 0.515831812642749 0.189041042593606 0.39321072212705 0.476761782839674 0.516337514557251 0.363342552047176 0.392824108118902 0.724677837927418 0.516049865613906 0.552383594640781 0.393072335197932 0.4325688539663 0.125087693660672 0.230296465146427 0.5674311460337 0.874912306339328 0.769703534853573 99
7553 526244 3 0.05 0.5 1e-04 0.9 20 "PR" 0.247814384197052 0.50527350771013 0.198257830775356 0.403887099053185 0.478054780411997 0.521401697766904 0.356225920706539 0.387864121979719 0.725869164609049 0.515618698068579 0.554483751481896 0.393614322868239 0.213106967361207 0.0830141679165607 0.127570657290461 0.786893032638793 0.916985832083439 0.872429342709539 108
7554 15426 4 0.05 0.5 1e-04 0.9 20 "PR" 0.243430589436201 0.495200311185697 0.20371442065987 0.414099844811079 0.475275973193666 0.517095298351908 0.361142732900438 0.392193293160619 0.718706562629867 0.509318944357616 0.564857153560308 0.399976586462254 0.120492904300879 0.0575126753763154 0.0789364020679956 0.879507095699121 0.942487324623685 0.921063597932004 98
7555 814503 5 0.05 0.5 1e-04 0.9 20 "PR" 0.243373442801211 0.499900482250756 0.199414442986462 0.409307877969824 0.478581872617504 0.518850752791789 0.360827477392577 0.390353667085665 0.721955315418715 0.512126124526734 0.56024192037904 0.397082532858368 0.161744248353479 0.069457791371373 0.100682373956009 0.838255751646521 0.930542208628627 0.899317626043991 115
7556 53834 1 3 0.5 1e-04 0.9 20 "PR" 0.255780438373526 0.555436181215459 0.162893212500138 0.353257723392493 0.480434391796384 0.522754413663633 0.358789974329191 0.38840894942442 0.736214830169909 0.533410121205255 0.521683186829329 0.376955335146725 0.935439357767886 0.025883975223997 0.34090621128101 0.0645606422321144 0.974116024776003 0.65909378871899 105
7557 1280131 2 3 0.5 1e-04 0.9 20 "PR" 0.258772798249572 0.561195601384808 0.160299139963584 0.347452936188098 0.479976717567741 0.52332375653964 0.357643724227454 0.387891292017829 0.738749515817314 0.535719784976566 0.517942864191038 0.374665081108821 0.963697781623645 0.0238541360150143 0.351796396577987 0.0363022183763554 0.976145863984986 0.648203603422013 104
7558 1015818 3 3 0.5 1e-04 0.9 20 "PR" 0.254530664615745 0.554486853910944 0.162726385303142 0.354196031844926 0.475770422602839 0.516638213541862 0.36602435788606 0.394836049671718 0.730301087218584 0.528905348999339 0.528750743189202 0.381672857944991 0.947522335964392 0.0292666422782936 0.348095375064972 0.0524776640356085 0.970733357721706 0.651904624935028 112
7559 1064343 4 3 0.5 1e-04 0.9 20 "PR" 0.257611042630834 0.555632008227719 0.163811849972868 0.352996690748109 0.478605105507151 0.522882713832396 0.356795552785295 0.38793124068147 0.736216148137985 0.533688858484776 0.520607402758163 0.37640775104632 0.912619903547557 0.034986250752503 0.341025165586518 0.087380096452443 0.965013749247497 0.658974834413482 103
7560 171582 5 3 0.5 1e-04 0.9 20 "PR" 0.256086462076603 0.551734418082586 0.165876013164039 0.356995935267346 0.480354627056626 0.523673926673117 0.356970585246668 0.38732035320211 0.736441089133229 0.53284240802539 0.522846598410707 0.37741796797772 0.926526126560755 0.0309579449974937 0.341586075161903 0.073473873439245 0.969042055002506 0.658413924838097 102
7561 1252848 1 0.05 0 1e-04 1 20 "PR" 0.257724275901866 0.561258017468282 0.159604221976365 0.347392701284187 0.495555511266766 0.552190079449198 0.321089530342195 0.356711069024805 0.753279787168632 0.555175193184502 0.48069375231856 0.35364427220748 0.0618317599821607 0.0309151021695181 0.0414788115315428 0.938168240017839 0.969084897830482 0.958521188468457 95
7562 452498 2 0.05 0 1e-04 1 20 "PR" 0.25753058441209 0.567170117421764 0.155080458860103 0.341403764264194 0.498882058938162 0.55737257319555 0.315654713395635 0.351469898748223 0.756412643350252 0.560579174571066 0.470735172255739 0.348176212560973 0.0618018477725668 0.0264923667733639 0.0384969089461587 0.938198152227433 0.973507633226636 0.961503091053841 82
7563 869300 3 0.05 0 1e-04 1 20 "PR" 0.258738878924314 0.559507537392143 0.161519030103039 0.349124916995182 0.494649949273544 0.555017232567943 0.316290771240579 0.353807967048812 0.753388828197858 0.556464175242137 0.477809801343617 0.352297867689686 0.0538977673742697 0.0280480131786338 0.0369201246841228 0.94610223262573 0.971951986821366 0.963079875315877 88
7564 814874 4 0.05 0 1e-04 1 20 "PR" 0.258783005751828 0.562791417176143 0.159115535476538 0.345835170563113 0.495257223948405 0.554746063469082 0.317156912119917 0.35408690497372 0.754040229700232 0.557396786653483 0.476272447596455 0.351369119833756 0.059907516092226 0.0283067125237053 0.0391390042751615 0.940092483907774 0.971693287476295 0.960860995724839 92
7565 272022 5 0.05 0 1e-04 1 20 "PR" 0.257700465195719 0.560607349035079 0.160056201453188 0.348063476246854 0.494735777413759 0.553061609752736 0.319474178044418 0.355781771125146 0.752436242609478 0.555519104117398 0.479530379497607 0.353269197748186 0.0531823599636811 0.0234481835191779 0.0336197771881065 0.946817640036319 0.976551816480822 0.966380222811894 75
7566 73156 1 3 0 1e-04 1 20 "PR" 0.259778839676105 0.562085141307572 0.16030833303647 0.34654274942581 0.484464216272536 0.546256510442262 0.325914649151221 0.364505865674932 0.744243055948641 0.551293891099098 0.48622298218769 0.358782775569952 0.329828080851992 0.00703252269993116 0.119650807041455 0.670171919148008 0.992967477300069 0.880349192958545 95
7567 512164 2 3 0 1e-04 1 20 "PR" 0.257613440380883 0.560827697165555 0.159904805535458 0.347832999984444 0.485361777900448 0.543078264632411 0.331777509603428 0.368056139761859 0.742975218281331 0.54874554436346 0.491682315138886 0.36158924432871 0.397553269681971 0.00563678573186 0.14146423260747 0.602446730318029 0.99436321426814 0.85853576739253 102
7568 687976 3 3 0 1e-04 1 20 "PR" 0.258823778313385 0.560580416225013 0.160843259782705 0.34808543378647 0.489135997040233 0.552181963983927 0.319838656689706 0.358246915331206 0.747959775353618 0.554704860812084 0.480681916472411 0.355158974693542 0.275487026085456 0.0103196602970645 0.102111014869303 0.724512973914544 0.989680339702935 0.897888985130697 93
7569 300800 4 3 0 1e-04 1 20 "PR" 0.258510781773372 0.559372771318628 0.161608359469325 0.349263743820579 0.484120743466145 0.545527877441287 0.326756364894549 0.365290690312835 0.742631525239517 0.549934630060245 0.488364724363875 0.360177131186946 0.148176322025972 0.00652837876982754 0.0558316624890641 0.851823677974028 0.993471621230172 0.944168337510936 100
7570 585009 5 3 0 1e-04 1 20 "PR" 0.255037090170822 0.561015275560905 0.158194805802529 0.347599474112118 0.487391089836785 0.546877004651112 0.327122531670185 0.363958765191498 0.742428180007607 0.551249265097406 0.485317337472713 0.358883952602844 0.240455221663125 0.0070400183499808 0.0872141235873374 0.759544778336875 0.992959981650019 0.912785876412663 102
7571 1149197 1 0.05 0.25 1e-04 1 20 "PR" 0.253288484125913 0.535289072361395 0.176927070539906 0.373779907226807 0.494142414427573 0.543848071532599 0.332732329206224 0.365190972967202 0.747430898553486 0.540807825555108 0.509659399746131 0.368244886572954 0.0577821912390632 0.0269540667161782 0.0374157787219948 0.942217808760937 0.973045933283822 0.962584221278005 87
7572 983714 2 0.05 0.25 1e-04 1 20 "PR" 0.253745004638192 0.537182122235548 0.175704826826052 0.371881346094386 0.489931102572467 0.537607736185137 0.339394615885432 0.371540884761846 0.743676107210659 0.537361050536201 0.515099442711484 0.371762370842229 0.0980648786103772 0.0342039847612047 0.0559958253330628 0.901935121389623 0.965796015238795 0.944004174666937 91
7573 1102416 3 0.05 0.25 1e-04 1 20 "PR" 0.253233091831245 0.53608342380081 0.176242356015463 0.372982835411345 0.493021806225923 0.541277789463221 0.335691524594893 0.367704491357518 0.746254898057167 0.539391954069469 0.511933880610356 0.369621542658487 0.0696479253826209 0.0301938041020418 0.0435923993230093 0.930352074617379 0.969806195897958 0.956407600676991 78
7574 324480 4 0.05 0.25 1e-04 1 20 "PR" 0.256418180138627 0.536100881597154 0.178431644893455 0.372974175254817 0.48833983603505 0.539225798381946 0.336038884740493 0.370000295392701 0.744758016173678 0.538031449242147 0.514470529633948 0.371148234941559 0.0712771595576715 0.0289642293263208 0.0435417556623949 0.928722840442328 0.971035770673679 0.956458244337605 96
7575 35653 5 0.05 0.25 1e-04 1 20 "PR" 0.251149833246421 0.531638528769094 0.178400686340601 0.377431312684529 0.491175345833657 0.539247377166723 0.33786678777206 0.369826256454762 0.742325179080078 0.536507652489051 0.516267474112661 0.372568750335015 0.0872800424606464 0.0288882364123798 0.0486694440991463 0.912719957539354 0.97111176358762 0.951330555900854 89
7576 499806 1 3 0.25 1e-04 1 20 "PR" 0.257026185462762 0.557697675655746 0.161819994462974 0.35098616835598 0.48420217811325 0.534060199892289 0.344113302063605 0.377095557183201 0.741228363576012 0.541764316795705 0.505933296526578 0.36859215860756 0.842982605234814 0.0172966682438134 0.303179453730571 0.157017394765186 0.982703331756187 0.696820546269429 100
7577 1085856 2 3 0.25 1e-04 1 20 "PR" 0.252708938500512 0.549802509069531 0.165145642263022 0.358985464903348 0.488827360673699 0.536029491600591 0.343741379316662 0.374550491296082 0.741536299174211 0.540328594384582 0.508887021579683 0.369680180802184 0.734887171267915 0.0235576600267079 0.265832462890611 0.265112828732084 0.976442339973292 0.734167537109389 94
7578 61093 3 3 0.25 1e-04 1 20 "PR" 0.256846641666255 0.555371693322835 0.163550797870334 0.353374050474866 0.482953977057309 0.533397587942862 0.344206954200661 0.377708437592278 0.739800618723565 0.540497339575604 0.507757752070994 0.36985125146165 0.853734099524358 0.0189610291055442 0.308394222394001 0.146265900475642 0.981038970894456 0.691605777605999 100
7579 533128 4 3 0.25 1e-04 1 20 "PR" 0.257171934585393 0.563217602715392 0.157819493141914 0.345455694321466 0.48190298379852 0.529687899924763 0.349286726784655 0.381451948114429 0.739074918383913 0.540572630613892 0.507106219926569 0.369780015814062 0.901010900684142 0.0202768282665508 0.325769094342656 0.0989890993158579 0.979723171733449 0.674230905657344 97
7580 621958 5 3 0.25 1e-04 1 20 "PR" 0.254910370086918 0.550696072888403 0.165970075831558 0.358080104202148 0.484627050966678 0.53512699816984 0.342371354081384 0.375662282629309 0.739537421053596 0.540031612845065 0.508341429912942 0.370114210123874 0.802526916045875 0.02199455535645 0.290871313545375 0.197473083954125 0.97800544464355 0.709128686454625 93
7581 1073701 1 0.05 0.5 1e-04 1 20 "PR" 0.244897403865968 0.50250980308333 0.198295409402528 0.406705680243394 0.48080154752474 0.52180099716433 0.357614836429166 0.387456764825818 0.725698951390708 0.515013426085575 0.555910245831694 0.394233060185507 0.108672311499769 0.0415364064686671 0.0642777983340007 0.891327688500231 0.958463593531333 0.935722201665999 91
7582 438282 2 0.05 0.5 1e-04 1 20 "PR" 0.243391069650001 0.500761469801716 0.198671160250639 0.408449182268668 0.480540700183291 0.521882079068724 0.357562177286384 0.387470287151787 0.723931769833292 0.514447555718828 0.556233337537024 0.394860897227301 0.167886219793006 0.0477515749898017 0.0883135498316149 0.832113780206994 0.952248425010198 0.911686450168385 90
7583 984513 3 0.05 0.5 1e-04 1 20 "PR" 0.239647097982318 0.496367603930662 0.199573345993386 0.412858773271801 0.481922893136421 0.520316637494621 0.360987920870779 0.388931510297337 0.721569991118739 0.511934512970987 0.560561266864166 0.397310097656599 0.111541450027901 0.0372323454443425 0.0620297368265013 0.888458549972098 0.962767654555657 0.937970263173499 83
7584 101086 4 0.05 0.5 1e-04 1 20 "PR" 0.244734818019342 0.495981428006518 0.204052673445807 0.413262816877823 0.477584519928175 0.521552115040071 0.355683148334066 0.38770111887232 0.722319337947516 0.512476092829902 0.559735821779873 0.39677744045544 0.11061372639219 0.0370692885058116 0.0621123848793521 0.88938627360781 0.962930711494188 0.937887615120648 90
7585 176633 5 0.05 0.5 1e-04 1 20 "PR" 0.244021138214615 0.498905394921603 0.200836603480487 0.410310534264712 0.479315620840792 0.522470956177822 0.355765434866814 0.386899952809381 0.723336759055408 0.51410082834393 0.556602038347301 0.395222253967801 0.152185751453442 0.0372258485119738 0.0761923000986401 0.847814248546558 0.962774151488026 0.92380769990136 86
7586 1317891 1 3 0.5 1e-04 1 20 "PR" 0.258778580409926 0.550160354949963 0.168756994438725 0.358582623526466 0.472987295076108 0.519637546611074 0.35858750064423 0.391769621270891 0.731765875486033 0.529737335002121 0.527344495082955 0.380796176659187 0.931788377972483 0.0228807377348086 0.343473891894725 0.0682116220275173 0.977119262265191 0.656526108105275 101
7587 784059 2 3 0.5 1e-04 1 20 "PR" 0.254427326276623 0.5602071990018 0.158412396499996 0.348404732109691 0.47990018243202 0.520537899726645 0.362530311664122 0.390929713205126 0.734327508708642 0.533284497924514 0.520942708164118 0.377277121458431 0.957249370108234 0.0294429353766793 0.349650623094424 0.0427506298917659 0.970557064623321 0.650349376905576 105
7588 78969 3 3 0.5 1e-04 1 20 "PR" 0.258234222104562 0.558729874883732 0.161923550378416 0.349926915684375 0.477829453291319 0.521435334826515 0.358941445392714 0.389781273877461 0.736063675395881 0.533714984687355 0.52086499577113 0.376667123843035 0.920985627572117 0.0290975460432971 0.340819964174255 0.0790143724278828 0.970902453956703 0.659180035825745 100
7589 90901 4 3 0.5 1e-04 1 20 "PR" 0.254915287147037 0.553391933783482 0.16378605400532 0.355333316966396 0.479842983616202 0.522269843878776 0.359426748905789 0.389109007581138 0.734758270763239 0.532385709545202 0.523212802911109 0.378140628078542 0.947110442937632 0.0195372783188101 0.340487899175416 0.0528895570623677 0.98046272168119 0.659512100824584 99
7590 184862 5 3 0.5 1e-04 1 20 "PR" 0.253296491342748 0.551773840486527 0.164033345699698 0.356931008285562 0.477981348572521 0.516644776195766 0.366991827842819 0.394754123149954 0.731277839915268 0.528032935426942 0.531025173542517 0.382501318583967 0.904458670275634 0.0237988519118709 0.327808368515019 0.0955413297243661 0.976201148088129 0.672191631484981 103
7591 275887 1 0.05 0 1e-04 0 30 "PR" 0.258975167640463 0.565444536126142 0.157253293190639 0.343186672528549 0.503068604748762 0.563187845100584 0.308862779296584 0.345431786917163 0.762043772389225 0.563917652266526 0.466116072487223 0.344706491400269 0.99729784150474 0.996808658220548 0.996974837579854 0.00270215849525974 0.00319134177945232 0.00302516242014577 1481
7592 933991 2 0.05 0 1e-04 0 30 "PR" 0.256450458276233 0.561882679617393 0.158337113655889 0.346772897468424 0.503264035215157 0.561044885768915 0.312066592085789 0.347582892714919 0.759714493491389 0.561300285654593 0.470403705741678 0.347337218342082 0.999614125269028 0.999606738098721 0.999609231267538 0.000385874730972013 0.000393261901279109 0.000390768732462419 3601
7593 639620 3 0.05 0 1e-04 0 30 "PR" 0.256539387656998 0.55979131827046 0.159937706229843 0.348898111507893 0.50138346386176 0.557377217917527 0.316322931801464 0.351311118600697 0.757922851518759 0.558172077265426 0.476260638031308 0.350516956384682 0.996678454511849 0.99819745840445 0.997683529764223 0.00332154548815054 0.00180254159555006 0.00231647023577719 3601
7594 748899 4 0.05 0 1e-04 0 30 "PR" 0.255918581826368 0.560776601309541 0.15882521414025 0.347838723811397 0.50151043892654 0.558967574795838 0.314077731427812 0.349676205146529 0.757429020752908 0.559551217091056 0.472902945568063 0.34908331487988 0.978804911411148 0.984907058071926 0.982845876261376 0.0211950885888522 0.0150929419280736 0.0171541237386236 2931
7595 1168718 5 0.05 0 1e-04 0 30 "PR" 0.258007294437584 0.563168633919645 0.158314596722773 0.34544494060835 0.501433245202122 0.561821530142592 0.309913628303924 0.346776607347322 0.759440539639706 0.562251704949352 0.468228225026697 0.346352063085332 0.999669704718805 0.999623926190648 0.999639474500595 0.000330295281195085 0.000376073809351982 0.000360525499405375 3601
7596 677133 1 3 0 1e-04 0 30 "PR" 0.257973185319872 0.56306917687531 0.158485160705761 0.34555438199957 0.492439666947433 0.553654769194691 0.318399738100987 0.355671966230827 0.750412852267305 0.556588863047794 0.476884898806749 0.352514765160384 0.999268635516268 0.999606592608671 0.999490520817341 0.0007313644837323 0.000393407391329217 0.000509479182659073 3601
7597 781389 2 3 0 1e-04 0 30 "PR" 0.257296749213433 0.563143953070975 0.157953221380109 0.34548029498975 0.495350062070437 0.556303212385658 0.315683896172205 0.352668016457335 0.75264681128387 0.558361193402293 0.473637117552314 0.350503417849842 0.999660661056789 0.999576625800195 0.999605328302704 0.000339338943211372 0.000423374199805417 0.000394671697296147 3601
7598 712609 3 3 0 1e-04 0 30 "PR" 0.259136058226252 0.563470309794616 0.158899369738308 0.345155726243573 0.492770374725918 0.554985981144202 0.316317693745041 0.354065333007809 0.75190643295217 0.557612672328688 0.475217063483349 0.35130602597488 0.999628611820568 0.999566150140068 0.99958765354856 0.000371388179432107 0.0004338498599324 0.00041234645143957 3601
7599 1315097 4 3 0 1e-04 0 30 "PR" 0.255452423716383 0.562926900759585 0.15704191064391 0.345621167437905 0.493703960896496 0.554246883582971 0.318354341139075 0.35504551038056 0.749156384612879 0.556851754841797 0.475396251782985 0.352207028247178 0.999533705662178 0.999614806146339 0.9995871735618 0.000466294337822029 0.000385193853660976 0.000412826438199735 3601
7600 1082238 5 3 0 1e-04 0 30 "PR" 0.256251003532985 0.556625160674683 0.162245556128211 0.35209404928735 0.494016065851047 0.554497308124579 0.317585250600149 0.354536805154421 0.750267069384032 0.555001964653987 0.47983080672836 0.353935118516845 0.950455908070273 0.992080552485871 0.977865768852701 0.0495440919297271 0.00791944751412887 0.0221342311472992 2442
7601 1253025 1 0.05 0.25 1e-04 0 30 "PR" 0.258166267899959 0.56300643174608 0.158553182813358 0.345637905282296 0.502464858830328 0.561246224775197 0.311300240941501 0.347397421070577 0.760631126730288 0.561820641232821 0.469853423754859 0.346823538461321 0.999747876885637 0.999628415203836 0.999668949268087 0.000252123114362485 0.000371584796163628 0.000331050731912554 3601
7602 1095131 2 0.05 0.25 1e-04 0 30 "PR" 0.257069490264504 0.563664137265367 0.1573863684869 0.344966429284145 0.503774473249589 0.560839142352315 0.31272370900304 0.347834953145387 0.760843963514093 0.561763842867893 0.47011007748994 0.346896057463538 0.999352952507349 0.999244718965269 0.999281272206356 0.000647047492650618 0.000755281034731271 0.000718727793643586 3601
7603 757301 3 0.05 0.25 1e-04 0 30 "PR" 0.261774957969171 0.56229541729677 0.16132322139003 0.346338096883376 0.498147447422654 0.561193244380301 0.308787252149744 0.347445823043241 0.759922405391826 0.561547233077646 0.470110473539775 0.34709031557112 0.988853312692895 0.955564215639864 0.967029245520785 0.0111466873071049 0.0444357843601361 0.0329707544792151 402
7604 1038865 4 0.05 0.25 1e-04 0 30 "PR" 0.25452692062018 0.563591686814644 0.155888766616729 0.344996142490923 0.504487991650947 0.560189527695489 0.314187562866246 0.348453102513545 0.759014912271127 0.561298259777847 0.470076329482975 0.347326426577561 0.999709257403079 0.999703177292527 0.999705215105279 0.000290742596921462 0.000296822707472621 0.00029478489472087 3601
7605 97931 5 0.05 0.25 1e-04 0 30 "PR" 0.257700610473434 0.55937149606007 0.161019108743709 0.349297423808656 0.499285054814793 0.556164956795126 0.316832804329419 0.352528190855555 0.756985665288227 0.557240355791097 0.477851913073128 0.351444787583485 0.999220190634453 0.998641124113299 0.998838151775673 0.000779809365546552 0.00135887588670136 0.00116184822432736 2329
7606 1279630 1 3 0.25 1e-04 0 30 "PR" 0.258785043600077 0.558276738182833 0.162527951701079 0.350426861396676 0.491024826220509 0.556278687621213 0.313876212633308 0.353028513446367 0.749809869820587 0.556616974484479 0.476404164334388 0.352503924511273 0.999686221390007 0.999083113024771 0.999291297888868 0.000313778609992884 0.000916886975228801 0.000708702111132539 3601
7607 1049625 2 3 0.25 1e-04 0 30 "PR" 0.256761299096703 0.562141562861271 0.158364873238074 0.346487115891652 0.494933627643226 0.556219569398836 0.315727594642619 0.352738783517588 0.751694926739929 0.558001208565425 0.474092467880693 0.350855346631674 0.999502573246112 0.989612949372198 0.992988403762531 0.000497426753887517 0.0103870506278021 0.00701159623746913 1845
7608 517218 3 3 0.25 1e-04 0 30 "PR" 0.254948610657236 0.559950516830175 0.158878515151518 0.348680805523713 0.499791111792293 0.559320175734591 0.313338213667897 0.349273116460183 0.754739722449529 0.55932775840598 0.472216728819415 0.349281722131151 0.999728230049138 0.999636805009044 0.99966768048121 0.000271769950862255 0.000363194990955966 0.000332319518789759 3601
7609 864947 4 3 0.25 1e-04 0 30 "PR" 0.261429436175118 0.56307128739664 0.160505034391451 0.34556496924074 0.488365192280456 0.551593807965071 0.318814765430654 0.357766378202092 0.749794628455574 0.555227813733367 0.479319799822105 0.353902048136923 0.99974693284066 0.999662426761138 0.999691853640274 0.000253067159339735 0.000337573238862194 0.000308146359726012 3601
7610 753767 5 3 0.25 1e-04 0 30 "PR" 0.257963811956451 0.563799698677891 0.157903822248233 0.344772394074246 0.492861550379778 0.552165116229105 0.320350242872621 0.356903691128076 0.750825362336229 0.555856193422356 0.478254065120854 0.353055145576396 0.999297473441203 0.991934825970718 0.994460565262015 0.000702526558797003 0.00806517402928242 0.00553943473798541 410
7611 974199 1 0.05 0.5 1e-04 0 30 "PR" 0.260539035976735 0.562705938705792 0.160243217801942 0.345905799475941 0.499717309613595 0.5624294536104 0.307947728168253 0.346187423089925 0.76025634559033 0.562501737302071 0.468190945970195 0.346113708444302 0.999809594365247 0.999735002253396 0.999760563306501 0.000190405634753369 0.000264997746604038 0.000239436693498537 3601
7612 716668 2 0.05 0.5 1e-04 0 30 "PR" 0.260166836455772 0.560516396663176 0.16166089740723 0.348130945608329 0.498577117075781 0.559657532970058 0.311319607950034 0.349001650353187 0.758743953531553 0.559922234374056 0.472980505357265 0.348733426091164 0.999613054601917 0.999327493745664 0.999425394688386 0.000386945398082968 0.000672506254336231 0.000574605311614158 3601
7613 1281567 3 0.05 0.5 1e-04 0 30 "PR" 0.25775769758114 0.559556346207091 0.160906902571031 0.349114252210305 0.50082125717136 0.558947954293374 0.313660514762981 0.349717502516964 0.758578954752499 0.559127110241494 0.474567417334012 0.349540433078505 0.999716222149955 0.999492166039036 0.999568288903909 0.000283777850044908 0.000507833960963603 0.000431711096090753 3601
7614 890646 4 0.05 0.5 1e-04 0 30 "PR" 0.259646232400981 0.560958226671213 0.160998832426983 0.347704795660442 0.50006077411975 0.560161798378625 0.311391928581101 0.348503030972601 0.759707006520731 0.560405062655575 0.472390761008084 0.3482595866189 0.999633821229847 0.999321688122397 0.999428350629884 0.000366178770152866 0.000678311877603029 0.000571649370115555 3601
7615 1220061 5 0.05 0.5 1e-04 0 30 "PR" 0.256110030955265 0.56529814799839 0.155600903872487 0.3432733920982 0.504555650513953 0.563904505902702 0.308738150480639 0.344675469148577 0.760665681469218 0.564351144911265 0.464339054353126 0.344226395976945 0.999512520901127 0.999286305080497 0.999362451916007 0.000487479098872825 0.000713694919502823 0.000637548083993054 3601
7616 346009 1 3 0.5 1e-04 0 30 "PR" 0.257585125230401 0.56080035064083 0.159898604697502 0.347841286109838 0.495709111234189 0.557187231890612 0.314337340590914 0.351595886347688 0.75329423646459 0.558194878232307 0.474235945288416 0.350547248376191 0.999829586723721 0.999512953401318 0.999621163437738 0.000170413276278964 0.000487046598682214 0.000378836562262054 3601
7617 493138 2 3 0.5 1e-04 0 30 "PR" 0.259260576146053 0.569771779809328 0.154246416255729 0.338778390883168 0.492980921474035 0.553847903544948 0.317992082812797 0.355141428508235 0.752241497620088 0.5590054972627 0.472238499068527 0.349846444015181 0.999821879353608 0.99965237184511 0.999710659489628 0.000178120646391826 0.00034762815488955 0.000289340510371921 3601
7618 1149676 3 3 0.5 1e-04 0 30 "PR" 0.256953133420016 0.560158435068727 0.159995449294969 0.348462895039176 0.49330560099518 0.5550006520206 0.316758954165396 0.354105744608588 0.750258734415196 0.556429096815436 0.476754403460365 0.352527668163197 0.999835939917048 0.999386253813222 0.999540190534954 0.000164060082951986 0.000613746186778069 0.000459809465046263 3601
7619 1047567 4 3 0.5 1e-04 0 30 "PR" 0.25777806114224 0.563827238468099 0.157839875221555 0.344765321648753 0.493853965174873 0.555079138880849 0.316712585811533 0.353962700367826 0.751632026317113 0.55779569733897 0.474552461033087 0.351104884480949 0.999812765575311 0.999607747637001 0.999677984167895 0.000187234424688972 0.00039225236299929 0.000322015832105475 3601
7620 411584 5 3 0.5 1e-04 0 30 "PR" 0.255100902226467 0.554590230852963 0.163019387181329 0.354100772145658 0.497314658725319 0.55579697079187 0.31709651761777 0.352991256402508 0.752415560951786 0.55519884895618 0.480115904799098 0.353561592712272 0.999820918537493 0.999621625546838 0.999689208887046 0.000179081462507162 0.000378374453162339 0.000310791112954293 3601
7621 1194977 1 0.05 0 1e-04 0.1 30 "PR" 0.257609545700292 0.562359966425601 0.15866041058936 0.346260103183908 0.5028041879105 0.558345446540796 0.315768392140404 0.350377282923164 0.760413733610792 0.559677361097477 0.474428802729764 0.349011005220063 0.996468206446399 0.995301776760203 0.99569670655498 0.00353179355360067 0.0046982232397966 0.00430329344502025 1131
7622 353126 2 0.05 0 1e-04 0.1 30 "PR" 0.256024812668847 0.559452947929781 0.159850907412688 0.349177134854802 0.500920741353795 0.554507727009324 0.320331039452116 0.354243473298527 0.756945554022643 0.556148884846089 0.480181946864804 0.352561925339866 0.999669218051312 0.999616264822096 0.999634162389967 0.000330781948687806 0.000383735177904509 0.00036583761003267 3601
7623 675107 3 0.05 0 1e-04 0.1 30 "PR" 0.2585741440359 0.560384333980188 0.160735418098165 0.34822542702152 0.499422373814513 0.554283069543982 0.31964137214312 0.354498183961365 0.757996517850412 0.556328620951329 0.480376790241285 0.352394819639301 0.997966825148292 0.998146032022875 0.998084951712262 0.00203317485170746 0.00185396797712535 0.00191504828773804 3527
7624 138767 4 0.05 0 1e-04 0.1 30 "PR" 0.259604522061316 0.561025165383371 0.160943151603738 0.347597644705726 0.497094353615548 0.555001459906893 0.317190740724899 0.353713242384671 0.756698875676864 0.557033501692652 0.478133892328638 0.351650265634319 0.996592990319562 0.996497568200714 0.996530274847572 0.00340700968043799 0.00350243179928577 0.0034697251524277 1489
7625 442154 5 0.05 0 1e-04 0.1 30 "PR" 0.254730846067593 0.556811095261855 0.161034442903722 0.351830378421725 0.501416758959276 0.555613279634013 0.318956300421907 0.35310757404209 0.756147605026868 0.555994863453131 0.479990743325629 0.352699561089117 0.999577844217943 0.999593169141952 0.999588007182903 0.000422155782056769 0.000406830858047572 0.00041199281709659 3601
7626 1144824 1 3 0 1e-04 0.1 30 "PR" 0.265023022651232 0.567530810827255 0.159353517628995 0.341097069422216 0.486743738647358 0.548644407822687 0.321879952525526 0.360668645231221 0.751766761298589 0.554895239252585 0.481233470154522 0.354195294726313 0.999471461429463 0.999368087842773 0.999404438930519 0.000528538570536949 0.000631912157227014 0.00059556106948096 3601
7627 678421 2 3 0 1e-04 0.1 30 "PR" 0.256390726125927 0.563045226100243 0.157471642163927 0.345573991206159 0.49228355191956 0.546890616458999 0.328448450088416 0.362828483410062 0.748674278045487 0.552046471989993 0.485920092252343 0.357322820032817 0.999425773523495 0.999048132083516 0.9991772459161 0.000574226476505232 0.000951867916484275 0.000822754083900298 3601
7628 561273 3 3 0 1e-04 0.1 30 "PR" 0.257907416217065 0.565239673262515 0.156773496052638 0.343357573989057 0.491479601109211 0.548297494698413 0.325510203254692 0.360961613576003 0.749387017326276 0.553739927836356 0.482283699307331 0.355309810204445 0.971761459257042 0.861925241623818 0.899640826415914 0.0282385407429583 0.138074758376182 0.100359173584085 1843
7629 223891 4 3 0 1e-04 0.1 30 "PR" 0.258317653683364 0.559282130836862 0.161467621717047 0.349385679860182 0.489615975039947 0.545738089109182 0.327928975862648 0.363636610684845 0.747933628723311 0.550073639827363 0.489396597579694 0.359075444804197 0.999612194302029 0.998633517945056 0.998970971206227 0.000387805697971367 0.00136648205494375 0.00102902879377274 1248
7630 404682 5 3 0 1e-04 0.1 30 "PR" 0.254869864687827 0.558089698793259 0.160205358194024 0.350581874376533 0.49353378036587 0.54666230225644 0.329330171962273 0.362777663822974 0.748403645053697 0.550260443384659 0.489535530156297 0.358935448676656 0.949231936864952 0.927524104001707 0.934907543967226 0.0507680631350485 0.0724758959982928 0.0650924560327739 1726
7631 55611 1 0.05 0.25 1e-04 0.1 30 "PR" 0.259217834770949 0.562059779295887 0.159925964748774 0.346570921145754 0.497955411478299 0.552917966769822 0.320771461109013 0.355852096847321 0.757173246249248 0.555986000628137 0.480697425857787 0.352737184785075 0.999713402657891 0.999627206876689 0.999656674947501 0.000286597342109209 0.000372793123311314 0.000343325052499011 3601
7632 33588 2 0.05 0.25 1e-04 0.1 30 "PR" 0.260670891018246 0.560892966078836 0.161699057127873 0.347755677044898 0.49741563983218 0.55532774223912 0.316897383413655 0.353408516586803 0.758086530850426 0.557207976279134 0.478596440541528 0.351498733094505 0.999510557702748 0.999265695395794 0.999349820488683 0.000489442297251897 0.000734304604205726 0.000650179511316593 3601
7633 6392 3 0.05 0.25 1e-04 0.1 30 "PR" 0.25772974278484 0.561725712514013 0.159254088477654 0.346906070796545 0.50108387152044 0.555744328166263 0.318680106081025 0.353015334409794 0.75881361430528 0.557742199796851 0.477934194558678 0.350974592538838 0.999590101696797 0.999530146052213 0.99955049181623 0.00040989830320263 0.000469853947787426 0.000449508183770288 3601
7634 244903 4 0.05 0.25 1e-04 0.1 30 "PR" 0.257694895462864 0.558941640098475 0.161281396542454 0.34970945495772 0.499151669770575 0.553096645036343 0.321254358530308 0.355683404206587 0.756846565233439 0.555050707343919 0.482535755072762 0.353686010195204 0.999723147067017 0.99960691780815 0.999646457928195 0.000276852932983134 0.000393082191849515 0.000353542071805223 3601
7635 526872 5 0.05 0.25 1e-04 0.1 30 "PR" 0.257583455593713 0.561387165566313 0.159399863265756 0.34725587280044 0.499346534510339 0.553530364111161 0.320779531853016 0.355220990892469 0.756929990104052 0.556152532246988 0.480179395118772 0.352562648437655 0.998861340075607 0.998344303106481 0.998520036221202 0.0011386599243929 0.00165569689351912 0.00147996377879803 3525
7636 349661 1 3 0.25 1e-04 0.1 30 "PR" 0.25711681199979 0.561263751419375 0.159281102677093 0.347396903025921 0.492274916848527 0.546659833697089 0.328404123261591 0.362697684296623 0.749391728848317 0.551341415463131 0.487685225938685 0.357793540176332 0.999716704374108 0.999568381539388 0.999619177913107 0.000283295625891798 0.000431618460611887 0.000380822086892684 3601
7637 522978 2 3 0.25 1e-04 0.1 30 "PR" 0.257146316025214 0.561162473075364 0.159436156596519 0.347470589545252 0.490594810670001 0.545372332429123 0.329529263793689 0.364089510609541 0.747741126695215 0.550444536430066 0.488965420390208 0.35875174946534 0.999129422663131 0.998410668735729 0.998657377548852 0.000870577336868611 0.00158933126427129 0.00134262245114779 1969
7638 890843 3 3 0.25 1e-04 0.1 30 "PR" 0.261633625862414 0.56013989736656 0.162930727906454 0.34852221550295 0.487043919679609 0.547192401707231 0.323771481577633 0.361834036184194 0.748677545542023 0.551391494666748 0.486702209484086 0.357519687583349 0.999759581881531 0.99962339245642 0.999670894941911 0.000240418118468489 0.000376607543580114 0.000329105058089158 3601
7639 1074557 4 3 0.25 1e-04 0.1 30 "PR" 0.255476947878607 0.560317780269262 0.159061986597351 0.348296782943435 0.493318547285771 0.549174028109047 0.32540137639005 0.360224531099923 0.748795495164378 0.552660629880605 0.484463362987401 0.356488621906472 0.99968132131158 0.998815043380618 0.999110268046177 0.00031867868842017 0.00118495661938243 0.000889731953823401 1251
7640 385337 5 3 0.25 1e-04 0.1 30 "PR" 0.256555592081377 0.556415750724434 0.162609401803669 0.352272902980015 0.491414791701982 0.548203716471726 0.325553444226024 0.360984611607391 0.747970383783359 0.550707466528536 0.488162846029692 0.35832451198207 0.999105259150669 0.999557628918492 0.999402618103277 0.000894740849331252 0.000442371081507611 0.00059738189672255 3601
7641 75300 1 0.05 0.5 1e-04 0.1 30 "PR" 0.257242111499899 0.561122485470766 0.159392583297492 0.347544597382589 0.50072819692827 0.553616075791065 0.321515496725933 0.355142689339471 0.757970308428169 0.556124873375302 0.480908080023425 0.352603320370698 0.999791091189789 0.999623844721174 0.999680538438076 0.000208908810211433 0.000376155278825556 0.000319461561923996 3601
7642 713004 2 0.05 0.5 1e-04 0.1 30 "PR" 0.258308701671556 0.557150974836819 0.163050341933064 0.351488159914926 0.497490631217965 0.552122495478525 0.321711618700539 0.3566772249487 0.755799332889521 0.553799601595538 0.484761960633603 0.35494590545078 0.99979432924145 0.999648787409492 0.999698494455405 0.000205670758550432 0.000351212590508077 0.000301505544594903 3601
7643 162647 3 0.05 0.5 1e-04 0.1 30 "PR" 0.255623476810754 0.558762524484726 0.160155624599294 0.349890474678855 0.501356654135095 0.553372571127329 0.322306322168134 0.355407770610492 0.756980130945848 0.555156906292419 0.482461946767428 0.35358104858617 0.999532580792745 0.997957797024665 0.998489163087863 0.000467419207255236 0.00204220297533503 0.00151083691213657 2811
7644 260575 4 0.05 0.5 1e-04 0.1 30 "PR" 0.256006491671551 0.559192500167734 0.160068810303821 0.349480033858163 0.500044191831088 0.552890862299772 0.322175533155073 0.355867495907503 0.756050683502639 0.554984651216134 0.482244343458894 0.353745175166332 0.999782779603902 0.999005721221669 0.999268580707523 0.000217220396098434 0.000994278778330567 0.000731419292476843 3601
7645 835882 5 0.05 0.5 1e-04 0.1 30 "PR" 0.25975170270845 0.562319200396141 0.16006115033993 0.346319469676936 0.498659228419678 0.555691491264124 0.317062645688023 0.35303587676356 0.758410931128127 0.557920951904304 0.477123796027953 0.350776678404408 0.999509115259375 0.99886351987057 0.999084408297044 0.000490884740624656 0.00113648012942985 0.000915591702956373 1255
7646 437928 1 3 0.5 1e-04 0.1 30 "PR" 0.261899864378423 0.566321001732602 0.158340103579887 0.342276040448265 0.487506139946523 0.545764703788993 0.326355460941765 0.363285577684245 0.749406004324947 0.552511884918177 0.484695564521652 0.356393881536593 0.999816550694395 0.999553769779524 0.999645322880021 0.000183449305604588 0.000446230220475885 0.000354677119979482 3601
7647 1190068 2 3 0.5 1e-04 0.1 30 "PR" 0.261762290973081 0.560853235632842 0.162471714248676 0.347809968508383 0.487383654413999 0.54746558596704 0.324001466453001 0.361948925840202 0.74914594538708 0.551804131721182 0.486473180701677 0.357365905285183 0.999829234747506 0.997744796021748 0.998471999654535 0.000170765252494289 0.00225520397825231 0.00152800034546501 2819
7648 192241 3 3 0.5 1e-04 0.1 30 "PR" 0.256522208140262 0.560236682908537 0.15965531819693 0.348439991084207 0.492776695351966 0.548450036637568 0.325918535197368 0.36064467740028 0.749298903492228 0.552150307665596 0.485573853394298 0.356814985235408 0.999830760143863 0.993170084335936 0.995446531395724 0.000169239856137417 0.00682991566406353 0.0045534686042762 529
7649 1035247 4 3 0.5 1e-04 0.1 30 "PR" 0.259349373079767 0.55693570326597 0.163967231055827 0.351786383091247 0.489746373696877 0.547495699307326 0.325459744990586 0.361951415869949 0.749095746776644 0.550495754982677 0.489426976046413 0.358716818570916 0.999816640673716 0.999294749537617 0.999475270205335 0.000183359326284492 0.00070525046238323 0.000524729794665292 3601
7650 970087 5 3 0.5 1e-04 0.1 30 "PR" 0.259005532684996 0.559517609170055 0.161742427040967 0.349116195701285 0.486944328502861 0.54368952472656 0.329545467771632 0.365896932583125 0.745949861187857 0.54881127209384 0.491287894812599 0.36046870182917 0.999832532586986 0.999568279299197 0.999659869979729 0.000167467413014402 0.000431720700803459 0.000340130020271359 3601
7651 772661 1 0.05 0 1e-04 0.2 30 "PR" 0.254565244111218 0.557851412252198 0.160164353757101 0.350797490964098 0.498948500957574 0.545292664649537 0.333053391215196 0.363583715763586 0.753513745068791 0.549433935899939 0.493217744972297 0.359367204317606 0.999515393567754 0.999366462127832 0.999416679739034 0.000484606432246033 0.000633537872168143 0.000583320260965541 3601
7652 280688 2 0.05 0 1e-04 0.2 30 "PR" 0.260870352607214 0.555189351939881 0.166193924372418 0.353537107749829 0.490684301360742 0.542340865665893 0.331921592097465 0.366545359710182 0.751554653967956 0.546708362070196 0.498115516469884 0.362123471031205 0.999328319774769 0.997902103499169 0.998396148669557 0.000671680225230513 0.00209789650083094 0.00160385133044261 1365
7653 301381 3 0.05 0 1e-04 0.2 30 "PR" 0.262372640012674 0.557414896387583 0.165382353729446 0.351251020973291 0.491845020128108 0.547896491525865 0.324404316960295 0.360938695789869 0.754217660140782 0.551128934099262 0.489786670689741 0.357648583091509 0.886600837672493 0.872786461504598 0.877585144648386 0.113399162327507 0.127213538495402 0.122414855351614 1965
7654 1022682 4 0.05 0 1e-04 0.2 30 "PR" 0.255019185322657 0.548441774504853 0.16762148212985 0.360302816336594 0.494542133522411 0.543570224862772 0.332633756676888 0.365312390880996 0.749561318845068 0.545198880260303 0.500255238806739 0.363637209212431 0.999591531004885 0.999379051142054 0.999451290562991 0.000408468995114659 0.000620948857945718 0.000548709437008893 3601
7655 322421 5 0.05 0 1e-04 0.2 30 "PR" 0.255786354429044 0.555384402510293 0.162763254167467 0.353269341417471 0.49843043094951 0.548131383872258 0.328330244548927 0.360718058053496 0.754216785378554 0.550547167511396 0.491093498716394 0.358236788278103 0.99935960064345 0.998603714333603 0.998859796808346 0.000640399356549969 0.00139628566639707 0.00114020319165351 1608
7656 183678 1 3 0 1e-04 0.2 30 "PR" 0.261792129380537 0.561357639928343 0.162106109481269 0.347290259147582 0.487177370512115 0.545372243194837 0.326752028039475 0.363782788012356 0.748969499892652 0.550583392196513 0.488858137520743 0.358407276532657 0.884757233382377 0.595532871709365 0.696398281910188 0.115242766617623 0.404467128290635 0.303601718089812 1007
7657 173480 2 3 0 1e-04 0.2 30 "PR" 0.258410993264545 0.556888457337021 0.163436214694874 0.351801677806261 0.487280538584933 0.538348053180394 0.337382393538148 0.371085667884297 0.745691531849478 0.544360293890757 0.500818608233022 0.364833431048444 0.99968902623924 0.999409822985914 0.999506339450006 0.000310973760760124 0.000590177014085794 0.000493660549994087 3601
7658 823501 3 3 0 1e-04 0.2 30 "PR" 0.256757701512626 0.559600656841741 0.160341483380098 0.349038666926904 0.488466809776546 0.540851175268311 0.334659662479431 0.368429983791303 0.745224511289172 0.54689528204593 0.495001145859529 0.362180834903607 0.89639576299175 0.630921252084953 0.722146635936161 0.10360423700825 0.369078747915047 0.277853364063839 1602
7659 407490 4 3 0 1e-04 0.2 30 "PR" 0.261226145309173 0.563778311173711 0.159919032067069 0.34484366059681 0.485168616054066 0.540763303991892 0.332679071738123 0.368831595679258 0.746394761363238 0.548357514690172 0.492598103805192 0.360919486379165 0.928835298163071 0.649976419308643 0.747286252662064 0.0711647018369289 0.350023580691357 0.252713747337936 885
7660 668093 5 3 0 1e-04 0.2 30 "PR" 0.254247409749581 0.557071170871735 0.160623505443142 0.351616702500329 0.488929571669227 0.535237684852303 0.343848617676499 0.374521736817865 0.743176981418808 0.542262126735826 0.504472123119641 0.367153945276783 0.999592676775614 0.999494574622351 0.999528044886217 0.000407323224386128 0.000505425377649277 0.000471955113782919 3601
7661 614911 1 0.05 0.25 1e-04 0.2 30 "PR" 0.255695568360452 0.55653169003523 0.161859848047614 0.352151586402577 0.499284170595732 0.546507787403691 0.331278164824864 0.362379684794918 0.754979738956184 0.549844265574866 0.493138012872478 0.358975102447655 0.999689653629317 0.999578505731477 0.999616092497284 0.000310346370683117 0.000421494268523092 0.000383907502715575 3601
7662 243134 2 0.05 0.25 1e-04 0.2 30 "PR" 0.259271472256713 0.557545018082096 0.163363006920125 0.3511514862391 0.495222528534048 0.545667730273939 0.329909857111272 0.363216749893665 0.754494000790762 0.549664898975357 0.493272864031398 0.359156206207196 0.999692666485633 0.999457150791293 0.999537934517961 0.000307333514366703 0.000542849208707007 0.000462065482039467 3601
7663 1049397 3 0.05 0.25 1e-04 0.2 30 "PR" 0.255777928780796 0.553343561200249 0.164360221893374 0.355343022265808 0.496872642003038 0.546087877938087 0.330321742038254 0.362788258784343 0.752650570783835 0.548502932058675 0.494681963931628 0.360309729428214 0.99658442732403 0.995056611780221 0.995575274641824 0.00341557267596987 0.00494338821977865 0.00442472535817605 657
7664 852886 4 0.05 0.25 1e-04 0.2 30 "PR" 0.256844285547535 0.551532359881204 0.166405238947435 0.357212011117213 0.495233199577757 0.544466421963583 0.331748037323477 0.364420611847202 0.752077485125293 0.546836835647792 0.498153276270912 0.362002105290993 0.998007167165009 0.996045911083369 0.996714979897708 0.00199283283499117 0.00395408891663047 0.00328502010229218 1494
7665 635902 5 0.05 0.25 1e-04 0.2 30 "PR" 0.253948225782177 0.556928620123107 0.16045584565478 0.35174874448448 0.499812290697133 0.546295821219549 0.331973897342918 0.3625671549925 0.75376051647931 0.549813347123743 0.492429742997698 0.358988181760219 0.997893047142 0.998409559787441 0.998235827202785 0.00210695285800035 0.00159044021255924 0.00176417279721523 2208
7666 1216858 1 3 0.25 1e-04 0.2 30 "PR" 0.261113493442401 0.556954375385817 0.16506212119843 0.35178015552398 0.480622458268691 0.531359899867798 0.344098683392759 0.378545231883748 0.741735951711092 0.539854074268124 0.509160804591188 0.369668235173907 0.982081025712796 0.62024819342757 0.74721216727009 0.0179189742872039 0.37975180657243 0.25278783272991 1127
7667 900152 2 3 0.25 1e-04 0.2 30 "PR" 0.259537728912362 0.55930908150761 0.162263824048946 0.349360692472343 0.486900399850664 0.539749917789391 0.335027586274486 0.369619028939526 0.746438128763026 0.546163826729763 0.497291410323432 0.362977845208407 0.996942621549376 0.950562355441584 0.966645689887888 0.00305737845062416 0.0494376445584157 0.0333543101121115 1967
7668 207233 3 3 0.25 1e-04 0.2 30 "PR" 0.259511036760622 0.56006126425736 0.161646834707554 0.348607705996088 0.482640501033133 0.532508403874123 0.343838266292333 0.377338557959649 0.742151537793755 0.541608126430734 0.505485100999887 0.367855128321423 0.999710896506971 0.99931105797067 0.999450372608751 0.000289103493029116 0.000688942029329644 0.000549627391248513 3601
7669 787121 4 3 0.25 1e-04 0.2 30 "PR" 0.260811756148142 0.563451747301097 0.159933685258859 0.345147076196993 0.481364145493371 0.531688548662211 0.344083307102425 0.37809598438687 0.742175901641513 0.542195482622931 0.504016992361284 0.367201248277066 0.999694693557389 0.996745773464542 0.997777687626143 0.000305306442611255 0.00325422653545786 0.00222231237385652 297
7670 132610 5 3 0.25 1e-04 0.2 30 "PR" 0.2620444449775 0.562771768073652 0.161129348418097 0.345834961989747 0.481409445904488 0.533384211581639 0.34158081088274 0.376553539690856 0.743453890881988 0.543172898397925 0.502710159300837 0.366326523626318 0.994350946924146 0.992403531137622 0.993087420800901 0.00564905307585409 0.00759646886237748 0.00691257919909922 2696
7671 900788 1 0.05 0.5 1e-04 0.2 30 "PR" 0.255233778111619 0.552574376941343 0.16457461270279 0.356173534469882 0.49776890035218 0.546388978554341 0.330478760772498 0.362476228018512 0.753002678463799 0.548450687793767 0.495053373475288 0.360375185183727 0.999768878454606 0.999633131253844 0.999679099524086 0.000231121545394278 0.00036686874615649 0.000320900475914015 3601
7672 816831 2 0.05 0.5 1e-04 0.2 30 "PR" 0.257393674834422 0.555889921621934 0.163429183653498 0.352807740373724 0.495991480516116 0.546416279530354 0.329313130399855 0.362438721940354 0.753385155350538 0.549593946794288 0.492742314053353 0.359208252465951 0.999345236668817 0.999159265287773 0.999222709163572 0.000654763331183067 0.000840734712227204 0.00077729083642756 3601
7673 127211 3 0.05 0.5 1e-04 0.2 30 "PR" 0.258441578319484 0.555688153508554 0.164248458194295 0.352985249119696 0.495508004068534 0.547292179934204 0.327534973590272 0.361562566898262 0.753949582388018 0.550117487682793 0.491783431784567 0.358676112519346 0.999751167639878 0.998769836627123 0.999105804101481 0.000248832360121917 0.00123016337287657 0.000894195898519073 3052
7674 944120 4 0.05 0.5 1e-04 0.2 30 "PR" 0.25557660598555 0.554366987884716 0.16344644121963 0.354323654782982 0.498660052012426 0.548440150736446 0.327955452663406 0.360408380337683 0.754236657997976 0.55041037978373 0.491401893883036 0.358385298404183 0.999783257534082 0.999596054519293 0.999659434868261 0.000216742465918424 0.000403945480707172 0.000340565131738552 3601
7675 611509 5 0.05 0.5 1e-04 0.2 30 "PR" 0.254140738198645 0.555665651486059 0.16152633713473 0.353012457215677 0.49904073026803 0.544964957203271 0.333494544391432 0.363930774147839 0.753181468466675 0.54850972384455 0.495020881526161 0.360313765092073 0.999795887200701 0.999560392350513 0.999639725228206 0.000204112799299308 0.000439607649487317 0.000360274771794402 3601
7676 763409 1 3 0.5 1e-04 0.2 30 "PR" 0.255275538431104 0.560828069884814 0.1583407189267 0.347768605805018 0.495488399158564 0.541732517267558 0.336690247688471 0.367164586871673 0.750763937589669 0.547950521261026 0.495030966615171 0.360848240009732 0.999817188754057 0.99947107566682 0.999588405909011 0.000182811245942994 0.000528924333179527 0.000411594090989096 3601
7677 541834 2 3 0.5 1e-04 0.2 30 "PR" 0.257248499493208 0.566487089881265 0.155433553567713 0.342087804414994 0.486056823843907 0.532879626124394 0.345538307714522 0.376956931261248 0.743305323337115 0.543831585895874 0.500971861282235 0.365599329262605 0.999798711255842 0.999009269801203 0.999281265708587 0.000201288744158058 0.000990730198797432 0.000718734291412778 3601
7678 313256 3 3 0.5 1e-04 0.2 30 "PR" 0.25857821521713 0.56019185973363 0.161001803211759 0.348460824548811 0.485420883855056 0.53384970638435 0.343483929914162 0.376022003402486 0.743999099072187 0.542486942218077 0.504485733125922 0.366989523306142 0.999436023592788 0.997786437933326 0.998357871496694 0.000563976407211899 0.00221356206667409 0.0016421285033057 1010
7679 330924 4 3 0.5 1e-04 0.2 30 "PR" 0.255642869584656 0.559332281216868 0.159784437438678 0.349256016709518 0.488992523486239 0.539226720767931 0.337141485443498 0.369821734757842 0.744635393070895 0.545641076542084 0.496925922882176 0.363262763369572 0.999796513732241 0.999578072836544 0.999652835753868 0.00020348626775893 0.000421927163455725 0.000347164246131648 3601
7680 172421 5 3 0.5 1e-04 0.2 30 "PR" 0.257419542262058 0.560632863694967 0.159885115832979 0.348011566745453 0.484434625494618 0.532657796182518 0.344790316573444 0.37723251690946 0.741854167756676 0.541798161619914 0.504675432406424 0.367690706222095 0.999796620986215 0.999418830136714 0.999549454590082 0.000203379013784551 0.000581169863286538 0.000450545409917496 3601
7681 110989 1 0.05 0 1e-04 0.3 30 "PR" 0.255961488669938 0.555957423096058 0.162492197558161 0.352735986466218 0.500944994353717 0.554592911811855 0.320337061397543 0.354170695014552 0.756906483023655 0.555021537844963 0.482829258955704 0.353718792377325 0.391862761939242 0.349308077890642 0.363696058663869 0.608137238060758 0.650691922109358 0.636303941336131 286
7682 1049793 2 0.05 0 1e-04 0.3 30 "PR" 0.256528305425789 0.559434634958442 0.160212704967161 0.349222115362791 0.498835175120658 0.55114699651956 0.324150651585716 0.357617598292397 0.755363480546447 0.553905129875407 0.484363356552876 0.354823702771115 0.47976886456813 0.464451414958599 0.469646515231336 0.520231135431869 0.535548585041401 0.530353484768664 763
7683 1087353 3 0.05 0 1e-04 0.3 30 "PR" 0.256487535009516 0.557654322328832 0.161513132810395 0.351032600534488 0.497572275105105 0.548131635566051 0.327806353843583 0.360672269398304 0.75405981011462 0.551307613420837 0.489319486653978 0.357457311180413 0.588939233759597 0.565460174042409 0.573434249931353 0.411060766240403 0.434539825957591 0.426565750068647 1126
7684 1000633 4 0.05 0 1e-04 0.3 30 "PR" 0.255437203371919 0.555904075856489 0.162192467557939 0.352773661145159 0.497342133015099 0.54655013905547 0.330194487882731 0.362277779573286 0.752779336387018 0.549652596049671 0.49238695544067 0.359125389880375 0.659567991768878 0.618040654996403 0.632111143361258 0.340432008231122 0.381959345003597 0.367888856638742 647
7685 145406 5 0.05 0 1e-04 0.3 30 "PR" 0.256367416190806 0.551754337078228 0.165905712387264 0.356944580665573 0.491797145216632 0.538171265857906 0.339147313605319 0.370762185187327 0.748164561407437 0.542709514875121 0.505053025992583 0.366145329541509 0.925943795693742 0.902120984940019 0.910266759192263 0.0740562043062576 0.0978790150599814 0.0897332408077369 2210
7686 1120217 1 3 0 1e-04 0.3 30 "PR" 0.262374215938357 0.559200050785239 0.164122232031041 0.349475118163017 0.475579183632343 0.523087252298334 0.353064620701437 0.386701983188719 0.7379533995707 0.535159413903327 0.517186852732478 0.374261657181284 0.999625025508306 0.997728682156141 0.998399467140897 0.000374974491693878 0.00227131784385859 0.00160053285910286 2325
7687 429337 2 3 0 1e-04 0.3 30 "PR" 0.257963196685854 0.566010840059606 0.156258107353035 0.342575264772211 0.488730520052706 0.541804549248873 0.333659080706118 0.367570832027958 0.74669371673856 0.549607587999071 0.489917188059154 0.359517070198343 0.754272115438508 0.392341353521194 0.516957014066027 0.245727884561492 0.607658646478806 0.483042985933973 524
7688 385662 3 3 0 1e-04 0.3 30 "PR" 0.255042455811679 0.559681706333328 0.159130479846056 0.348939276958497 0.492505008570826 0.547351679003705 0.328053124092815 0.362398134608342 0.747547464382505 0.551220543739248 0.487183603938871 0.358169668654703 0.748586896358783 0.214637937258656 0.396624267345102 0.251413103641217 0.785362062741344 0.603375732654898 287
7689 387833 4 3 0 1e-04 0.3 30 "PR" 0.257695313726677 0.561198929681623 0.15970123224542 0.347473835335523 0.490181267437526 0.546441917963277 0.327274079592415 0.362728789277117 0.747876581164202 0.551177431930348 0.486975311837835 0.357835788410376 0.594583834482524 0.307318287854966 0.406094966102327 0.405416165517476 0.692681712145034 0.593905033897673 300
7690 1181081 5 3 0 1e-04 0.3 30 "PR" 0.257872933037551 0.560871694557476 0.159968306769104 0.347770928038026 0.488775202291764 0.54323875008495 0.331743263137437 0.36647535756229 0.746648135329315 0.548926514026188 0.491711569906541 0.360442458941023 0.771445764153338 0.285599240794039 0.453066828233256 0.228554235846662 0.714400759205961 0.546933171766743 286
7691 1313978 1 0.05 0.25 1e-04 0.3 30 "PR" 0.260252402347674 0.551658662665419 0.168558532973321 0.357082435799269 0.487717532583893 0.535590165243777 0.340355801851017 0.373375461110797 0.747969934931567 0.541048421734869 0.508914334824339 0.367840947845337 0.999147076971438 0.998736829265724 0.998879208222967 0.000852923028562477 0.00126317073427615 0.00112079177703255 412
7692 560692 2 0.05 0.25 1e-04 0.3 30 "PR" 0.259398325029242 0.555575908686747 0.164930485813592 0.353083156267865 0.492106437135223 0.540013418044695 0.336512682254695 0.368952625128632 0.751504762164465 0.545263998954387 0.501443168068287 0.363598372171301 0.999594196108885 0.999417515476587 0.999478356978294 0.000405803891114536 0.000582484523412547 0.000521643021705621 3601
7693 485086 3 0.05 0.25 1e-04 0.3 30 "PR" 0.255170941388529 0.55055787192201 0.166086697110071 0.358147432157784 0.49328915529801 0.537429733896434 0.341294653717984 0.371543964363734 0.74846009668654 0.541819876271164 0.507381350828055 0.367063920664428 0.998554171954679 0.995899219515683 0.99680254405066 0.00144582804532089 0.0041007804843172 0.00319745594934017 3291
7694 970749 4 0.05 0.25 1e-04 0.3 30 "PR" 0.259977036438268 0.55343467157629 0.166968099678787 0.355253860189781 0.490183509937119 0.539103712352414 0.336570706033025 0.369838033046844 0.750160546375387 0.543960287856816 0.503538805711812 0.364895515602491 0.999043479013929 0.998191171199349 0.99848589679288 0.000956520986070609 0.00180882880065068 0.00151410320711989 3601
7695 449788 5 0.05 0.25 1e-04 0.3 30 "PR" 0.257415784208133 0.553262359137544 0.165484295000676 0.355436756131157 0.489449125679899 0.534681798899623 0.342917452247205 0.37428169484231 0.746864909888033 0.540919704717551 0.508401747247881 0.367954995632924 0.999675583157283 0.99888637819351 0.99915758453433 0.000324416842717212 0.00111362180649031 0.000842415465670454 1977
7696 751602 1 3 0.25 1e-04 0.3 30 "PR" 0.25761164306001 0.563134350581513 0.158177894382071 0.345484063278623 0.480345256994476 0.521421305712962 0.359507874199581 0.388712353229584 0.737956900054486 0.535065041206997 0.517685768581652 0.374579170217278 0.999631755638034 0.999491594452138 0.999540245933971 0.000368244361965548 0.00050840554786192 0.000459754066028553 3601
7697 849005 2 3 0.25 1e-04 0.3 30 "PR" 0.256875318189207 0.560588229852719 0.159607851172747 0.348064189320015 0.481188848073136 0.524139281877295 0.355783726387759 0.385494948709328 0.738064166262342 0.536039745549547 0.515391577560506 0.373278577399369 0.997071467003083 0.996155686079299 0.996472694033681 0.00292853299691673 0.003844313920701 0.003527305966319 2207
7698 574306 3 3 0.25 1e-04 0.3 30 "PR" 0.260750376271582 0.560233491677316 0.162280036479166 0.348447270169695 0.484642996503909 0.534307329243677 0.34169517447881 0.375113010089142 0.745393372775492 0.542887329856418 0.503975210957976 0.366291124784638 0.94684899127328 0.31474036531268 0.535036974275554 0.0531510087267204 0.68525963468732 0.464963025724446 74
7699 1003347 4 3 0.25 1e-04 0.3 30 "PR" 0.254307623159913 0.555280901714827 0.161985803706494 0.353416133484919 0.485953992161769 0.527952023408033 0.351811058549511 0.381030010922926 0.740261615321682 0.536784935778107 0.513796862256005 0.372106255635001 0.9993161125241 0.9899605820666 0.993159900962872 0.000683887475900161 0.0100394179334002 0.00684009903712751 3167
7700 494372 5 3 0.25 1e-04 0.3 30 "PR" 0.263522022739146 0.561341204517313 0.163139794142972 0.347341916401087 0.476488423386979 0.525196351605478 0.350427482530213 0.384503364949152 0.740010446126125 0.537288826022687 0.513567276673186 0.372076383629683 0.993560413399479 0.859064822428094 0.906710397380629 0.00643958660052122 0.140935177571906 0.0932896026193712 2097
7701 1071043 1 0.05 0.5 1e-04 0.3 30 "PR" 0.257969747405489 0.553089173827786 0.165950443038958 0.355618516081862 0.49127492223495 0.537210292910559 0.340247562339577 0.371754724798237 0.749244669640439 0.542550755372232 0.506198005378536 0.366327684967544 0.999590929316521 0.998691761978384 0.999000582004815 0.000409070683479058 0.00130823802161601 0.000999417995185025 3601
7702 856856 2 0.05 0.5 1e-04 0.3 30 "PR" 0.256524400287062 0.550634229512056 0.166969219548668 0.35809909223366 0.492041475887912 0.53782814133693 0.339878094337647 0.37112505130016 0.748565876174973 0.542114896377477 0.506847313886315 0.366764486104754 0.999704034287728 0.999436459677849 0.999527970824263 0.000295965712272336 0.000563540322151175 0.000472029175736505 3601
7703 278254 3 0.05 0.5 1e-04 0.3 30 "PR" 0.254643421578878 0.549439757057208 0.166638329076497 0.3593309750598 0.49357288603948 0.536695713579159 0.342623760535489 0.372261961274069 0.748216307618357 0.540950104660922 0.509262089611986 0.367945132900248 0.999766987313526 0.999450013830917 0.999557670810086 0.000233012686474055 0.000549986169083315 0.000442329189914413 3601
7704 400933 4 0.05 0.5 1e-04 0.3 30 "PR" 0.257365691425288 0.549917219442411 0.168004313310488 0.358795712163562 0.489756728139445 0.536001449010847 0.340937331144645 0.372972128526842 0.747122419564733 0.540685908374371 0.508941644455132 0.368199723630095 0.995615110323695 0.985977317339392 0.989290187156119 0.00438488967630542 0.0140226826606081 0.0107098128438813 654
7705 20928 5 0.05 0.5 1e-04 0.3 30 "PR" 0.256724564160837 0.550207376340964 0.167427342143684 0.358533985148208 0.491268843154199 0.53617211124931 0.341862974857529 0.372801762411052 0.747993407315036 0.540877808438694 0.509290317001213 0.368018161570406 0.996358712756347 0.990903148923855 0.992771474016742 0.00364128724365302 0.00909685107614475 0.00722852598325837 1011
7706 848357 1 3 0.5 1e-04 0.3 30 "PR" 0.255151023374919 0.559858004033904 0.159071076913816 0.348742710672657 0.482827037359957 0.52176139355782 0.360404609784521 0.387986860095577 0.737978060734876 0.534133632507604 0.519475686698337 0.37524531421038 0.996593330652022 0.785070788317875 0.857800331699952 0.00340666934797842 0.214929211682125 0.142199668300048 1251
7707 1022781 2 3 0.5 1e-04 0.3 30 "PR" 0.258138202650834 0.561793646364739 0.159494443885773 0.34686691082163 0.479403267313695 0.522141316504433 0.357518963746506 0.387581406324978 0.737541469964528 0.535105856316503 0.517013407632279 0.37427496489673 0.999839045137298 0.999322468358661 0.999502214602693 0.000160954862701781 0.00067753164133854 0.000497785397307332 3601
7708 99991 3 3 0.5 1e-04 0.3 30 "PR" 0.257522391639363 0.558141127789553 0.161839867795102 0.35049684653005 0.478759973584429 0.522178579458751 0.357146748081377 0.387725999383643 0.736282365223793 0.534043136751184 0.518986615876479 0.375448008846374 0.999711124142507 0.9988611681781 0.999156960113042 0.00028887585749261 0.00113883182189963 0.000843039886958344 544
7709 491651 4 3 0.5 1e-04 0.3 30 "PR" 0.257501220567399 0.561057683613806 0.159616727469064 0.34757971180455 0.484171619081927 0.526903547419657 0.352319055540804 0.382210519623077 0.741672839649326 0.538125558187317 0.511935783009868 0.370833373863493 0.998729482233609 0.97706326379921 0.984544351326776 0.00127051776639077 0.02293673620079 0.0154556486732244 2213
7710 994538 5 3 0.5 1e-04 0.3 30 "PR" 0.258432764808524 0.566522799656538 0.156145905024895 0.341999015940829 0.483806065003466 0.526709503915426 0.352891214100071 0.382835934960605 0.74223882981199 0.539748830998289 0.509037119124966 0.369464745589637 0.998639822932751 0.944201439433678 0.963045957149389 0.00136017706724919 0.0557985605663223 0.0369540428506111 1608
7711 39033 1 0.05 0 1e-04 0.4 30 "PR" 0.255325456661837 0.544695624609637 0.170824068829655 0.364034765731506 0.484325431989717 0.526073179729843 0.352912288719283 0.382976831506298 0.739650888651555 0.53233315030244 0.523736357548938 0.376609385245415 0.990912680500438 0.991234496161656 0.991123736928205 0.00908731949956209 0.00876550383834355 0.00887626307179544 413
7712 1257203 2 0.05 0 1e-04 0.4 30 "PR" 0.255311846448352 0.556225718477078 0.161920562882596 0.352449192248226 0.496869341035343 0.548237766691352 0.327662329565392 0.360551867228489 0.752181187483695 0.550862395071173 0.489582892447988 0.357889477283653 0.415296374008717 0.368262078793568 0.384206063954747 0.584703625991283 0.631737921206432 0.615793936045253 651
7713 576523 3 0.05 0 1e-04 0.4 30 "PR" 0.261487027852006 0.555918984918003 0.166004469526998 0.352763232474282 0.490587712766948 0.545286473079973 0.327745176402888 0.36353880700496 0.752074740618954 0.548892572206395 0.493749645929886 0.359884167375788 0.441429548953248 0.403796534658467 0.41685880399522 0.558570451046752 0.596203465341533 0.58314119600478 767
7714 688664 4 0.05 0 1e-04 0.4 30 "PR" 0.253686009036428 0.549962928015422 0.16556532326628 0.358749010505449 0.492515744028447 0.537246046760746 0.341338004960938 0.371668709687172 0.746201753064875 0.541448327423501 0.506903328227218 0.367399209329806 0.63456704186663 0.597792792841403 0.610269223323202 0.36543295813337 0.402207207158597 0.389730776676798 1367
7715 1172746 5 0.05 0 1e-04 0.4 30 "PR" 0.252821325785037 0.546463799002058 0.167673830856175 0.362237033685296 0.488896003489348 0.527617290987165 0.353662239390517 0.381414697778462 0.741717329274384 0.533885206947128 0.521336070246692 0.37503663627412 0.999538598631041 0.999302620655934 0.99938281332516 0.000461401368959482 0.000697379344066261 0.000617186674839888 3601
7716 548778 1 3 0 1e-04 0.4 30 "PR" 0.259741111715053 0.557996786042463 0.163311115555899 0.350716299628732 0.474020912722908 0.516213631737108 0.363216165555964 0.393834585341838 0.733762024437961 0.53005972918395 0.526527281111863 0.379552334695009 0.968176464926153 0.829311041836404 0.878173732824497 0.0318235350738466 0.170688958163596 0.121826267175503 2565
7717 252367 2 3 0 1e-04 0.4 30 "PR" 0.260594648799179 0.560817104518294 0.161791340596277 0.347799428556607 0.478406343952172 0.526851250294371 0.349727437055053 0.383011376455313 0.739000992751351 0.538039320316803 0.511518777651329 0.371417617236251 0.885824914718632 0.608082121914598 0.705570786692275 0.114175085281368 0.391917878085402 0.294429213307725 764
7718 618932 3 3 0 1e-04 0.4 30 "PR" 0.256777112279732 0.55951502934899 0.160398266931175 0.349110113846777 0.489801229372709 0.545485046427833 0.328622878284467 0.363739819466447 0.746578341652441 0.549965704623656 0.489021145215642 0.359066190658331 0.421569632333332 0.184256722575021 0.265724511328962 0.578430367666668 0.815743277424979 0.734275488671038 282
7719 1111959 4 3 0 1e-04 0.4 30 "PR" 0.256608745381878 0.560433479947603 0.159576030393104 0.348168050429178 0.489308581067864 0.546374379122039 0.327736626105832 0.36348119545989 0.745917326449742 0.550808511405077 0.487312656498936 0.358645550689694 0.6801032670648 0.158932477232774 0.338015855727955 0.3198967329352 0.841067522767226 0.661984144272045 287
7720 316122 5 3 0 1e-04 0.4 30 "PR" 0.257292135234008 0.559595715859439 0.160692724579774 0.349043714489979 0.487543501576208 0.541863975162399 0.332877790631268 0.367775665654411 0.744835636810216 0.547508581946927 0.493570515211042 0.361811020872459 0.561631369821373 0.278802440571087 0.376300868339537 0.438368630178627 0.721197559428913 0.623699131660464 280
7721 164474 1 0.05 0.25 1e-04 0.4 30 "PR" 0.256286079843232 0.54954061954223 0.167597281181233 0.359184195741848 0.486108417333229 0.526560073677171 0.353368862443803 0.382484730484052 0.742394497176461 0.534252820379853 0.520966143625036 0.374684785882005 0.997853870590075 0.99363688933014 0.995087230295397 0.00214612940992497 0.00636311066986009 0.00491276970460254 3165
7722 576162 2 0.05 0.25 1e-04 0.4 30 "PR" 0.253741788596659 0.540338838589654 0.173145112556981 0.368550221200982 0.492639039960405 0.536062803072802 0.342951735946562 0.372920521403737 0.746380828557064 0.53746263066212 0.516096848503542 0.371489313923748 0.53738035933091 0.440394271342228 0.473343805609301 0.46261964066909 0.559605728657772 0.526656194390699 404
7723 627545 3 0.05 0.25 1e-04 0.4 30 "PR" 0.251415920766183 0.546008646800794 0.167097328319237 0.362733579436461 0.489102553701357 0.525125033722486 0.35782177999881 0.383933682032672 0.74051847446754 0.532018156291282 0.524919108318047 0.376936029986975 0.98918346281683 0.981839266476761 0.984324194755353 0.0108165371831702 0.0181607335232387 0.0156758052446472 531
7724 814866 4 0.05 0.25 1e-04 0.4 30 "PR" 0.25217023368606 0.536997003481098 0.174810297494026 0.37193115785743 0.491274240364498 0.532956599672585 0.346941802140071 0.376050376404724 0.743444474050558 0.534250021234748 0.521752099634097 0.37473108150675 0.486944107006212 0.394039675309822 0.425531795437924 0.513055892993788 0.605960324690178 0.574468204562076 295
7725 829381 5 0.05 0.25 1e-04 0.4 30 "PR" 0.254261580993432 0.546691162276546 0.168487432308703 0.362080916507788 0.489766535958839 0.530768643620488 0.349311257250663 0.378251830763838 0.744028116952272 0.536072745792022 0.517798689559366 0.372864795755707 0.857763960372912 0.74197747864442 0.78144438467277 0.142236039627088 0.25802252135558 0.21855561532723 172
7726 275542 1 3 0.25 1e-04 0.4 30 "PR" 0.254312215251503 0.55404277950403 0.16290017020385 0.354675965634166 0.486256165707317 0.528612099763656 0.35229288517236 0.381404210338288 0.740568380958819 0.536886678318847 0.515193055376211 0.372710149878264 0.956229262661976 0.265809691856799 0.502156600009907 0.043770737338024 0.734190308143201 0.497843399990093 283
7727 311558 2 3 0.25 1e-04 0.4 30 "PR" 0.260915754063668 0.562191442563961 0.160979423407654 0.346454890597387 0.48201275053904 0.53044245968891 0.346503941632895 0.379482646869009 0.742928504602708 0.540913076041096 0.507483365040548 0.368594532257445 0.961008182399857 0.278386424121877 0.51713089954879 0.0389918176001427 0.721613575878123 0.48286910045121 286
7728 645920 3 3 0.25 1e-04 0.4 30 "PR" 0.255515346653943 0.554405643993195 0.163484394178773 0.35426970254692 0.478226810857176 0.51815514389588 0.362676395733956 0.391551313362763 0.733742157511119 0.529996136788129 0.526160789912728 0.379376837238424 0.969586071504404 0.67820027821632 0.779127022732609 0.0304139284955963 0.32179972178368 0.220872977267391 1249
7729 226302 4 3 0.25 1e-04 0.4 30 "PR" 0.254797957237739 0.559399096710694 0.159150425539661 0.349261028088977 0.480358323175609 0.519319415963811 0.363061105538973 0.390655900046042 0.735156280413348 0.532337939913472 0.522211531078633 0.377215023091053 0.962562631089869 0.602668840109373 0.726689871027573 0.0374373689101315 0.397331159890627 0.273310128972427 1127
7730 1179594 5 3 0.25 1e-04 0.4 30 "PR" 0.261127253917143 0.558575165601537 0.163844941337003 0.350082980196299 0.476421300638326 0.523492997863979 0.35342475428523 0.386566129573711 0.737548554555469 0.535120330165264 0.517269695622234 0.374479847850741 0.969259608889222 0.420026051798581 0.613578676358402 0.0307403911107775 0.579973948201419 0.386421323641598 287
7731 1105588 1 0.05 0.5 1e-04 0.4 30 "PR" 0.254730497334789 0.546717985852968 0.168764118531215 0.362026111830979 0.485080813085213 0.52418490145874 0.356407836953082 0.384874372293009 0.739811310420002 0.531713375859207 0.525171955484297 0.377240609284635 0.999020232823408 0.992183180587464 0.994528614795119 0.000979767176592155 0.00781681941253609 0.00547138520488123 3171
7732 953968 2 0.05 0.5 1e-04 0.4 30 "PR" 0.253431910415038 0.548482049489946 0.166540498871965 0.360262892093298 0.490166342632177 0.528474019246328 0.353202842327897 0.380565058563682 0.743598253047214 0.535108157895413 0.519743341199862 0.373833269837495 0.999386237896822 0.998413241078225 0.998743780560751 0.000613762103177852 0.00158675892177504 0.00125621943924946 1611
7733 1153634 3 0.05 0.5 1e-04 0.4 30 "PR" 0.252834520654075 0.547636248428509 0.166794496741268 0.361098201918476 0.488705654677243 0.526421313339052 0.355384798622689 0.382622648267322 0.741540175331318 0.533445845166162 0.522179295363958 0.375495625433476 0.985517819161658 0.967254316961048 0.973459913722076 0.0144821808383415 0.0327456830389522 0.0265400862779239 1849
7734 304829 4 0.05 0.5 1e-04 0.4 30 "PR" 0.251573722752471 0.548157377830876 0.165570050626534 0.360590481978787 0.490058533431985 0.526309498796042 0.356600326154 0.382735617161656 0.741632256184456 0.533507118544445 0.522170376780534 0.375440099203054 0.995893036699879 0.984215374182983 0.9881624028169 0.00410696330012143 0.0157846258170173 0.0118375971831004 2580
7735 32714 5 0.05 0.5 1e-04 0.4 30 "PR" 0.25286608632117 0.550399731972409 0.164698443327774 0.358263781956874 0.489301952965981 0.526379547802414 0.355920904660465 0.382661643950062 0.742168039287151 0.534305217102738 0.520619347988239 0.37461134719261 0.997615615810964 0.995109272755546 0.995959916127469 0.00238438418903641 0.00489072724445443 0.00404008387253092 540
7736 503983 1 3 0.5 1e-04 0.4 30 "PR" 0.260554975271704 0.561897368861433 0.16095058726266 0.346741185565722 0.470161709522317 0.510233246959044 0.369806307775988 0.39975053167673 0.730716684794021 0.527289842321487 0.530756895038648 0.382254410271738 0.999824779612355 0.999357046608826 0.999522550324175 0.000175220387645256 0.000642953391174142 0.000477449675825117 3601
7737 442976 2 3 0.5 1e-04 0.4 30 "PR" 0.260147097012144 0.559471564339036 0.162499561539191 0.349164003914561 0.472669219120147 0.512971062436462 0.366740433642673 0.396750008638924 0.732816316132291 0.528394144203897 0.529239995181863 0.38097149061272 0.998934714268368 0.919823402941173 0.947709761930421 0.00106528573163164 0.0801765970588271 0.0522902380695786 1850
7738 401491 3 3 0.5 1e-04 0.4 30 "PR" 0.258590672094195 0.559667913123368 0.161365988619341 0.348951904722703 0.468715088100174 0.505765923107962 0.37622221374289 0.404574228054283 0.727305760194369 0.52351513210288 0.537588202362231 0.386264505572017 0.999795062456846 0.997746068075268 0.998468942016884 0.000204937543153986 0.00225393192473219 0.00153105798311591 1012
7739 596445 4 3 0.5 1e-04 0.4 30 "PR" 0.258023714083843 0.559367956110619 0.161177161353007 0.349289549391392 0.469216755610937 0.505550197589587 0.376573512326866 0.404190966616743 0.72724046969478 0.523226338078114 0.537750673679873 0.386162512984156 0.99969318216021 0.920560540544951 0.948398413810148 0.000306817839790153 0.0794394594550487 0.0516015861898517 1850
7740 64536 5 3 0.5 1e-04 0.4 30 "PR" 0.258547250939404 0.559162866298583 0.161679316304462 0.349494540276191 0.473992981483659 0.510667912783483 0.371927934659339 0.399413115326821 0.732540232423062 0.526623050903925 0.533607250963801 0.382994418953934 0.99367780907409 0.51076064846925 0.679996048100533 0.00632219092590999 0.48923935153075 0.320003951899467 1122
7741 696070 1 0.05 0 1e-04 0.5 30 "PR" 0.253637872088293 0.555185133806401 0.161608909117066 0.353505547509861 0.499149103949332 0.549143955555942 0.327688194987114 0.359633205535008 0.752786976037625 0.55110809185684 0.48929710410418 0.357640899241893 0.273353098606614 0.230815169278421 0.245133174902636 0.726646901393386 0.769184830721579 0.754866825097364 284
7742 383628 2 0.05 0 1e-04 0.5 30 "PR" 0.254753816054778 0.555191424221576 0.162363131197614 0.353492597550927 0.492970221127255 0.54049826305161 0.3371472770201 0.368335389909544 0.747724037182033 0.545324299215508 0.499510408217715 0.36346012580131 0.469142158903213 0.410846122387837 0.430658935556508 0.530857841096787 0.589153877612163 0.569341064443492 1125
7743 668404 3 0.05 0 1e-04 0.5 30 "PR" 0.252940582060543 0.54742619724806 0.167074315884867 0.361297675667582 0.487839307936435 0.530462511535901 0.349006118190505 0.378477076160497 0.740779889996977 0.53608373480051 0.516080434075372 0.37278440295941 0.626002420903143 0.598109354605992 0.607606384959182 0.373997579096857 0.401890645394008 0.392393615040818 1485
7744 585662 4 0.05 0 1e-04 0.5 30 "PR" 0.253426951861142 0.557288526958236 0.159952099699967 0.351379553354885 0.499917204145762 0.551066638509028 0.32532650647306 0.357673898453294 0.753344156006905 0.553103829475059 0.485278606173026 0.355613021183802 0.239693330885562 0.198967335092621 0.21265346074982 0.760306669114438 0.801032664907379 0.78734653925018 283
7745 991939 5 0.05 0 1e-04 0.5 30 "PR" 0.256179123286396 0.552674951907667 0.165109819607608 0.355985439213143 0.491157677785768 0.540830809031264 0.334980357913393 0.368024405664788 0.747336801072164 0.544755487300827 0.500090177521 0.364034813894013 0.357672343954397 0.348731402165694 0.351790450746376 0.642327656045603 0.651268597834306 0.648209549253624 646
7746 777431 1 3 0 1e-04 0.5 30 "PR" 0.258458570830811 0.562873934733856 0.158896426752041 0.345715292004519 0.487100819104628 0.543289307675655 0.330954474206527 0.366798346887634 0.745559389935438 0.549611586604585 0.489850900958568 0.359993859852517 0.570191248771146 0.102148124432279 0.264108657508476 0.429808751228854 0.897851875567722 0.735891342491524 167
7747 901804 2 3 0 1e-04 0.5 30 "PR" 0.259701028211159 0.560913235451504 0.161157155414188 0.347722469145331 0.475820146698086 0.525966642229999 0.350132614468841 0.384083516568334 0.735521174909245 0.537421644784068 0.511289769883029 0.372169305251916 0.744640473931737 0.401782170760477 0.522274825963077 0.255359526068263 0.598217829239523 0.477725174036923 1245
7748 1290561 3 3 0 1e-04 0.5 30 "PR" 0.261065045490401 0.56319432185142 0.160257646282869 0.345407425426853 0.483761241288325 0.539996919327495 0.333601182859557 0.369920867312759 0.744826286778727 0.547609643615906 0.493858829142426 0.361877712796684 0.612597700616108 0.171302465078376 0.325570550414699 0.387402299383892 0.828697534921624 0.674429449585301 404
7749 201261 4 3 0 1e-04 0.5 30 "PR" 0.254894957497942 0.559857691015393 0.158964248976171 0.348802953639251 0.487498519659705 0.539370153266716 0.337155472524297 0.370681382760427 0.742393477157647 0.545922648471661 0.496119721500468 0.363685793900158 0.624901057362767 0.137854051132109 0.304723942717032 0.375098942637233 0.862145948867891 0.695276057282968 182
7750 1246017 5 3 0 1e-04 0.5 30 "PR" 0.261637515709626 0.560700846317657 0.162489217411373 0.347981695362653 0.483861191993435 0.544035576082411 0.327667891502993 0.365874132315514 0.74549870770306 0.549446527443059 0.490157108914367 0.360064825568823 0.671589763002104 0.120755886978091 0.313759523264561 0.328410236997896 0.879244113021909 0.686240476735439 170
7751 38882 1 0.05 0.25 1e-04 0.5 30 "PR" 0.255104430836421 0.541525527314957 0.173090579754785 0.367266827340759 0.476078933925407 0.511737105449988 0.369853088786582 0.39738216042403 0.731183364761828 0.521732907207404 0.542943668541367 0.387276639582595 0.9996157205286 0.998952559067932 0.999182754896709 0.000384279471400374 0.0010474409320681 0.000817245103291435 3601
7752 1252589 2 0.05 0.25 1e-04 0.5 30 "PR" 0.252490182537343 0.540320245834502 0.172310136480423 0.368563630814118 0.489507754395542 0.528897613709578 0.352155487579573 0.380133285830341 0.741997936932885 0.532672921879906 0.524465624059996 0.376309194977246 0.579533093549364 0.433117799812333 0.482845176775655 0.420466906450636 0.566882200187667 0.517154823224345 772
7753 680146 3 0.05 0.25 1e-04 0.5 30 "PR" 0.250810042471322 0.536541985738873 0.174108437814571 0.372246742009413 0.474217442276008 0.507524741343584 0.375567195787107 0.401627666263398 0.72502748474733 0.517183087604032 0.549675633601678 0.391848297180044 0.99840849077332 0.996676366030835 0.997272554506781 0.00159150922668044 0.00332363396916535 0.00272744549321883 168
7754 351019 4 0.05 0.25 1e-04 0.5 30 "PR" 0.25514532745258 0.538802295149863 0.175402579331159 0.370111417972925 0.488250329801267 0.531658861110368 0.346831757785009 0.37735970724594 0.743395657253847 0.533998811975572 0.522234337116168 0.374985067338883 0.46097059941153 0.374748528489988 0.404306773133677 0.53902940058847 0.625251471510012 0.595693226866323 528
7755 68990 5 0.05 0.25 1e-04 0.5 30 "PR" 0.258028790331034 0.54143137735393 0.175182606764727 0.367402383978305 0.481851411198827 0.525824125068132 0.351570609881424 0.383219987480148 0.739880201529861 0.531107689851694 0.526753216646151 0.377865141915608 0.695337664668381 0.627335955961627 0.650989889318387 0.304662335331619 0.372664044038373 0.349010110681613 1247
7756 222074 1 3 0.25 1e-04 0.5 30 "PR" 0.260547562915516 0.56382475360971 0.159486307679684 0.344755317598547 0.483082288093196 0.531231259740648 0.34624073856722 0.378897731102709 0.743629851008712 0.541985487577013 0.505727046246904 0.367637636798029 0.945447337070675 0.14101371612336 0.421744234794842 0.0545526629293246 0.85898628387664 0.578255765205158 158
7757 208742 2 3 0.25 1e-04 0.5 30 "PR" 0.259762068278078 0.563382679164478 0.159271625283883 0.345229095479559 0.479559371404457 0.523699692264894 0.3552146009252 0.386386911662562 0.739321439682535 0.536802084108831 0.514486226209083 0.372803274731281 0.946815205621069 0.197791063341225 0.459561871493276 0.0531847943789311 0.802208936658775 0.540438128506724 280
7758 915117 3 3 0.25 1e-04 0.5 30 "PR" 0.257639658117132 0.563539049721648 0.157860063177167 0.345083833634732 0.484167641147348 0.528335042341771 0.351476530336055 0.381654922288959 0.74180729926448 0.539813195765289 0.509336593513223 0.369735500754618 0.936837300308213 0.186616683831466 0.445957105579646 0.0631626996917865 0.813383316168534 0.554042894420354 287
7759 26947 4 3 0.25 1e-04 0.5 30 "PR" 0.256839912562216 0.551812556117636 0.166266036750434 0.356957932083178 0.475049419693047 0.517268765819037 0.362616509091748 0.392970133403111 0.731889332255263 0.528613466869521 0.528882545842182 0.381149133496915 0.91460769070997 0.329456223132209 0.533851055871718 0.0853923092900303 0.670543776867791 0.466148944128282 885
7760 519941 5 3 0.25 1e-04 0.5 30 "PR" 0.254684618934873 0.553220362048805 0.16384632189196 0.355496217826925 0.483720136360195 0.526685220588932 0.353448860941437 0.383207510183764 0.738404755295068 0.535296068426437 0.517295182833397 0.374216625818232 0.912329835998603 0.148343847404922 0.410938183108888 0.0876701640013968 0.851656152595078 0.589061816891112 168
7761 327910 1 0.05 0.5 1e-04 0.5 30 "PR" 0.251760245765975 0.539671417855329 0.172272118353966 0.36914574950801 0.478828879043327 0.5113281886575 0.372755705678097 0.397820535830758 0.730589124809302 0.520718758324693 0.545027824032063 0.388319935550221 0.947832363836614 0.840868481341661 0.877548418559039 0.052167636163386 0.159131518658339 0.122451581440961 1982
7762 39720 2 0.05 0.5 1e-04 0.5 30 "PR" 0.253035397237002 0.543958042142857 0.169816855403047 0.364801821787391 0.478418162910017 0.512149721477547 0.37109382992085 0.396981596308834 0.731453560147019 0.522699784101798 0.540910685323897 0.38630833611501 0.998572605372178 0.995563989751733 0.996599151204036 0.00142739462782198 0.00443601024826656 0.00340084879596388 1733
7763 872144 3 0.05 0.5 1e-04 0.5 30 "PR" 0.250421707615294 0.53664456852075 0.173800621374666 0.372145594740359 0.478838688319698 0.511970423528785 0.371694354728567 0.397176150232869 0.729260395934991 0.520166505888936 0.545494976103233 0.388861627227466 0.97474371072551 0.919675109280548 0.93850606402003 0.0252562892744903 0.0803248907194523 0.0614939359799696 1261
7764 468310 4 0.05 0.5 1e-04 0.5 30 "PR" 0.247325303591657 0.532685344652725 0.174775197083719 0.376114735697482 0.479990838589413 0.511709374548823 0.373014215263417 0.397429749807264 0.72731614218107 0.518621285355136 0.547789412347136 0.390405847457413 0.909765661346633 0.811557127261325 0.844834168480117 0.090234338653367 0.188442872738675 0.155165831519883 661
7765 1045340 5 0.05 0.5 1e-04 0.5 30 "PR" 0.252067033820663 0.542883205221565 0.169968578679911 0.36587274815712 0.479704933935755 0.512618767514073 0.371223161006812 0.39650622803707 0.731771967756418 0.52262491199627 0.541191739686723 0.386378084920394 0.976342169637341 0.958146425236011 0.96438193711858 0.0236578303626593 0.0418535747639888 0.0356180628814195 2093
7766 451373 1 3 0.5 1e-04 0.5 30 "PR" 0.259856655666086 0.556019778251395 0.164980304794439 0.352647749017283 0.469133923399421 0.506442711255225 0.374978126007513 0.403630272084142 0.728990579065507 0.522879004292071 0.539958430801952 0.386732788691511 0.97546419645412 0.431836948936806 0.624196477452171 0.0245358035458804 0.568163051063194 0.375803522547829 1012
7767 777502 2 3 0.5 1e-04 0.5 30 "PR" 0.254647938420271 0.555024214052811 0.162400480223846 0.353663371366477 0.474397126618085 0.507857903380837 0.376689594342059 0.401991023988894 0.729045065038356 0.523249364294862 0.539090074565906 0.386223265080818 0.964742488199232 0.410343649362507 0.602580937635414 0.0352575118007682 0.589656350637493 0.397419062364586 650
7768 1230431 3 3 0.5 1e-04 0.5 30 "PR" 0.259048336267269 0.554197378318054 0.165841423180531 0.35456565578227 0.472927325395521 0.510247294718441 0.371135740399873 0.399232338551609 0.73197566166279 0.524795997234069 0.536977163580403 0.384448490950724 0.968123525516071 0.319171081032792 0.547202218066069 0.0318764744839293 0.680828918967208 0.452797781933931 291
7769 925359 4 3 0.5 1e-04 0.5 30 "PR" 0.252833997315798 0.554285372863313 0.161851004564251 0.354429734434896 0.466198577824446 0.495279376504552 0.391849930392374 0.415027468640618 0.719032575140244 0.514346214697471 0.553700934956625 0.395451472915389 0.993571135597834 0.653933916214825 0.772275284264331 0.00642886440216567 0.346066083785175 0.227724715735669 1731
7770 1249315 5 3 0.5 1e-04 0.5 30 "PR" 0.25851646261943 0.557247033663763 0.163139138240479 0.351409790580739 0.468658188381799 0.504778184601279 0.378094258025392 0.405759208868402 0.727174651001228 0.522057686015539 0.54123339626587 0.387867911460674 0.977085077165009 0.295129730511524 0.535783718847692 0.0229149228349908 0.704870269488477 0.464216281152308 411
7771 1304989 1 0.05 0 1e-04 0.6 30 "PR" 0.25995606768339 0.557569782834939 0.163850636586436 0.351100426960737 0.491408403396291 0.548294761416908 0.323946169417026 0.360454998088332 0.751364471079681 0.551414712401261 0.487796806003462 0.357308385768635 0.220237413625815 0.169940393652154 0.187315321508518 0.779762586374185 0.830059606347845 0.812684678491482 155
7772 1141524 2 0.05 0 1e-04 0.6 30 "PR" 0.259361526766876 0.561157972679629 0.160718973973988 0.347490593191663 0.495212067215037 0.551184848198331 0.32205943688059 0.357538501208501 0.754573593981912 0.554514709270004 0.482778410854577 0.35418378515516 0.245299196989433 0.182996989544728 0.204376135888782 0.754700803010567 0.817003010455272 0.795623864111218 167
7773 998768 3 0.05 0 1e-04 0.6 30 "PR" 0.252027310728624 0.551155845800778 0.163631373717021 0.357574464984375 0.491264604337467 0.535073727466216 0.344601189891 0.373799594229071 0.743291915066091 0.540323670102785 0.508232563608022 0.368503151566084 0.43140846233682 0.375985433228433 0.394725237009701 0.56859153766318 0.624014566771567 0.605274762990299 1008
7774 514396 4 0.05 0 1e-04 0.6 30 "PR" 0.254847245145476 0.555759408452764 0.161948559893798 0.352902177039489 0.49496997150045 0.54733339796038 0.328018473693654 0.361421501862418 0.749817216645926 0.550088932280309 0.489967033587452 0.358635501594273 0.244839254219038 0.215407509539917 0.225396368874153 0.755160745780962 0.784592490460083 0.774603631125847 408
7775 362918 5 0.05 0 1e-04 0.6 30 "PR" 0.257887396503497 0.55448594400436 0.164838703753025 0.354194921747187 0.489987689404546 0.54366376904663 0.330195456795153 0.365111716698434 0.747875085908043 0.547268228607935 0.495034160548177 0.361475912484063 0.274008963891652 0.230820482891015 0.245685561667151 0.725991036108348 0.769179517108985 0.754314438332849 524
7776 1084554 1 3 0 1e-04 0.6 30 "PR" 0.257408475278288 0.561983561955726 0.158892881893285 0.346662259548472 0.484241816003589 0.535925252053052 0.340411158689249 0.374066975742483 0.741650291281877 0.544361586562312 0.499304040582534 0.365198815865919 0.446148407319867 0.176091830872246 0.269526265154943 0.553851592680133 0.823908169127754 0.730473734845057 284
7777 825289 2 3 0 1e-04 0.6 30 "PR" 0.256620080769213 0.563213880377871 0.1575034354265 0.345391271712333 0.491189806200934 0.547940840944307 0.326790201615372 0.362126741431364 0.747809886970147 0.552797130566919 0.484293637041873 0.356802173675463 0.524035503993847 0.0614584739501764 0.220019882603064 0.475964496006153 0.938541526049824 0.779980117396936 116
7778 855167 3 3 0 1e-04 0.6 30 "PR" 0.258672404329963 0.561523117701159 0.160047335345235 0.34709965256097 0.482705532571689 0.536094561564492 0.339391674583146 0.374047647878384 0.741377936901652 0.544264998002279 0.499439009928381 0.365388444746542 0.592880643867217 0.181292290742126 0.324487593213402 0.407119356132784 0.818707709257874 0.675512406786598 521
7779 125558 4 3 0 1e-04 0.6 30 "PR" 0.259793226193793 0.5618598623119 0.160477794049164 0.346750667463326 0.473715229865335 0.523334546359806 0.353146946015804 0.387028705187583 0.733508456059128 0.536005574668233 0.513624740064969 0.373786650685358 0.749333778651782 0.260694691521179 0.43290759335245 0.250666221348218 0.739305308478821 0.56709240664755 766
7780 879333 5 3 0 1e-04 0.6 30 "PR" 0.258401769891418 0.564666774104174 0.157526665536884 0.3439369272236 0.489884866046384 0.549882877409723 0.323410370780919 0.36030523591433 0.748286635937802 0.554671303702495 0.480937036317803 0.355001345698352 0.713341778831562 0.0490324549561183 0.278228345967281 0.286658221168438 0.950967545043882 0.721771654032719 112
7781 1299334 1 0.05 0.25 1e-04 0.6 30 "PR" 0.25078682287086 0.539090259619442 0.172079168829346 0.369748597082533 0.475964491154198 0.50731197797009 0.37742945799044 0.401829416048741 0.726751314025058 0.517767664078014 0.549508626819786 0.39127423256039 0.778016110632565 0.667516037471659 0.70543366872069 0.221983889367435 0.332483962528341 0.29456633127931 1137
7782 68398 2 0.05 0.25 1e-04 0.6 30 "PR" 0.252811933218472 0.534918181391578 0.176870642402807 0.374015362380208 0.484259283293294 0.52406619843474 0.356313322546399 0.384995753535349 0.737071216511767 0.527623116480018 0.533183964949206 0.381396499377402 0.44338700478005 0.364939177588321 0.391795828678341 0.55661299521995 0.635060822411679 0.608204171321659 648
7783 1151516 3 0.05 0.25 1e-04 0.6 30 "PR" 0.252617447215321 0.534365537023779 0.177237563333184 0.374560172942653 0.482798377378743 0.523491011428779 0.356258890017559 0.38557383794452 0.735415824594064 0.527066133054956 0.533496453350743 0.381952622131181 0.413364304861067 0.326175236634637 0.356068845509197 0.586635695138933 0.673824763365363 0.643931154490803 290
7784 110820 4 0.05 0.25 1e-04 0.6 30 "PR" 0.252586354721777 0.535429323774785 0.176287612365251 0.373564042833672 0.486842650750759 0.526521373574789 0.354242417970101 0.382520965844236 0.739429005472537 0.529421779726649 0.530530030335352 0.379605041284599 0.341043919127332 0.250040622745747 0.281076921307853 0.658956080872668 0.749959377254253 0.718923078692147 298
7785 846799 5 0.05 0.25 1e-04 0.6 30 "PR" 0.250828878177352 0.533431068786232 0.176670480355239 0.375536753175953 0.483315863549501 0.520891159181323 0.360684316135252 0.388172245142675 0.734144741726854 0.525004146252631 0.537354796490491 0.384028168110762 0.467425616193031 0.377975946867448 0.408468938085566 0.532574383806969 0.622024053132552 0.591531061914433 171
7786 866621 1 3 0.25 1e-04 0.6 30 "PR" 0.255954242146973 0.559625874012976 0.159743402925587 0.349031757155846 0.485323129313154 0.528804910731367 0.351711037919937 0.381520613118599 0.741277371460127 0.538852695401583 0.511454440845524 0.370934594230105 0.919704867128927 0.148051380219234 0.413529297334366 0.0802951328710729 0.851948619780766 0.586470702665634 182
7787 542406 2 3 0.25 1e-04 0.6 30 "PR" 0.2556591992812 0.558341615704503 0.160637661963464 0.350304280241043 0.485022659233926 0.528515702777551 0.351992645294645 0.381845028018193 0.740681858515126 0.538235910080796 0.512630307258109 0.371569118318163 0.891280359406811 0.108632725011873 0.377862848119483 0.108719640593189 0.891367274988127 0.622137151880517 118
7788 1184315 3 3 0.25 1e-04 0.6 30 "PR" 0.257253360205886 0.561507889719429 0.159185267910692 0.347129982208406 0.479245246650968 0.522200928780473 0.358099765669883 0.388294932958793 0.736498606856854 0.535064756877391 0.517285033580575 0.374830586434633 0.964196291489158 0.133855943086585 0.422466806964117 0.035803708510842 0.866144056913415 0.577533193035883 173
7789 686426 4 3 0.25 1e-04 0.6 30 "PR" 0.260465240585924 0.558511011281697 0.163416817127775 0.350161096489021 0.475310057076379 0.520900036583141 0.357184498548158 0.389649343535327 0.735775297662304 0.533376671899144 0.520601315675932 0.376556897398942 0.895723601880659 0.111759934382546 0.388010589322917 0.104276398119341 0.888240065617454 0.611989410677083 165
7790 185159 5 3 0.25 1e-04 0.6 30 "PR" 0.251404335358213 0.545041263670901 0.167974330934119 0.363724442031906 0.487445435299316 0.530306898758414 0.350203421585769 0.379522234617321 0.738849770657528 0.534967136498806 0.518177752519888 0.374519428797983 0.801961761829039 0.119999426179388 0.351689468370035 0.198038238170961 0.880000573820612 0.648310531629965 171
7791 98048 1 0.05 0.5 1e-04 0.6 30 "PR" 0.246655842489673 0.528567936400839 0.177605953422323 0.380303630697819 0.475384620775461 0.504532155579266 0.381559547330552 0.404663525411724 0.722040463265134 0.512410055623473 0.559165500752874 0.396678840425986 0.822246521661317 0.634681699185329 0.698484240260747 0.177753478338683 0.365318300814671 0.301515759739253 772
7792 1021938 2 0.05 0.5 1e-04 0.6 30 "PR" 0.248624277836214 0.536173745502555 0.172886878887111 0.372649873790794 0.47452045862687 0.502054733922731 0.385063600801074 0.40713771552998 0.723144736463084 0.51324224940715 0.557950479688186 0.395829127592932 0.887977290987342 0.751104560288151 0.797878391474366 0.112022709012658 0.248895439711849 0.202121608525634 1612
7793 1130691 3 0.05 0.5 1e-04 0.6 30 "PR" 0.247015129620142 0.521734701605691 0.183492850828251 0.387180255818743 0.479303250410582 0.513266702591713 0.370020927020662 0.395897873967251 0.726318380030723 0.516029686619409 0.553513777848913 0.393051712636621 0.652027421809922 0.379498736746627 0.472059251756171 0.347972578190078 0.620501263253374 0.527940748243829 175
7794 1145719 4 0.05 0.5 1e-04 0.6 30 "PR" 0.247396603370405 0.530683079302431 0.176438577337899 0.378170207223369 0.470049864418325 0.498046267599656 0.388349918665405 0.411160819752468 0.71744646778873 0.508795332197557 0.564788496003303 0.400295076179943 0.891108565728683 0.784356542434712 0.82095183746588 0.108891434271317 0.215643457565288 0.17904816253412 2085
7795 633563 5 0.05 0.5 1e-04 0.6 30 "PR" 0.251672949616659 0.53420380219861 0.176586939210932 0.374588043897217 0.471943982233846 0.505397070020678 0.37736054639931 0.403790951906415 0.723616931850505 0.515000775782445 0.553947485610243 0.3940548792154 0.865553999472267 0.66943012089606 0.737302671022985 0.134446000527733 0.33056987910394 0.262697328977015 1007
7796 1128625 1 3 0.5 1e-04 0.6 30 "PR" 0.255529453123564 0.554958369669378 0.163039423375247 0.353759206592938 0.474300039065289 0.507796658538864 0.377118324030429 0.402489716799574 0.729829492188853 0.523164328119121 0.540157747405676 0.38661568232687 0.979016610541823 0.156464398369327 0.44250120862713 0.0209833894581775 0.843535601630673 0.55749879137287 161
7797 337779 2 3 0.5 1e-04 0.6 30 "PR" 0.259404691140089 0.559504937285364 0.161976592810833 0.349164546523113 0.469292169954343 0.504596054354305 0.378854267794145 0.40610494627103 0.728696861094432 0.522727808927063 0.540830860604978 0.387307694399458 0.9727225601568 0.156310096703534 0.444737046584836 0.0272774398431999 0.843689903296466 0.555262953415164 166
7798 1317178 3 3 0.5 1e-04 0.6 30 "PR" 0.257136643658764 0.560083973154594 0.160184690506889 0.348582793319572 0.469668448952626 0.50299796395966 0.381716037222865 0.407637138655241 0.72680509261139 0.521670985940083 0.541900727729754 0.388326256645259 0.982172614531334 0.177082984227637 0.459618715494919 0.0178273854686664 0.822917015772363 0.540381284505081 173
7799 417707 4 3 0.5 1e-04 0.6 30 "PR" 0.256152318242352 0.553355858042336 0.16463773197601 0.355364852774881 0.472355787125532 0.505899985753185 0.377957951937141 0.40381902155116 0.728508105367884 0.521468191089964 0.542595683913151 0.387925701516178 0.967968652148236 0.385271397378201 0.588617291151278 0.0320313478517637 0.614728602621799 0.411382708848722 117
7800 361197 5 3 0.5 1e-04 0.6 30 "PR" 0.252976059745674 0.551941737545796 0.163677876201161 0.3567484601601 0.473869022301334 0.506057093967426 0.37974715501652 0.404358553141258 0.726845082047009 0.520956467197605 0.543425031217681 0.388904405745117 0.95712590955615 0.165466874756271 0.439219652137635 0.0428740904438501 0.834533125243729 0.560780347862365 175
7801 675856 1 0.05 0 1e-04 0.7 30 "PR" 0.255432870340493 0.559102289139048 0.159805592120392 0.34954782859743 0.496494253629361 0.548947904581695 0.326607480774373 0.359797406735993 0.751927123969854 0.552276912751614 0.486413072894765 0.356437119642733 0.187224734369397 0.136360209274205 0.153609387992033 0.812775265630603 0.863639790725795 0.846390612007967 164
7802 733146 2 0.05 0 1e-04 0.7 30 "PR" 0.256373930571066 0.554300710994645 0.164134914457626 0.354361945394875 0.484621581125524 0.535243144751453 0.34037984035855 0.373574116618639 0.74099551169659 0.541569138229329 0.504514754816176 0.367197000790579 0.350685951289532 0.304872395884375 0.320670810343448 0.649314048710468 0.695127604115625 0.679329189656552 653
7803 174416 3 0.05 0 1e-04 0.7 30 "PR" 0.256121654601653 0.55984699994501 0.159740358349913 0.348779236436791 0.49626564773577 0.549605158706399 0.325338224128967 0.359140733852946 0.752387302337424 0.552980364517836 0.48507858247888 0.355726073490336 0.155269601849647 0.121378693271163 0.132896230991148 0.844730398150353 0.878621306728837 0.867103769008852 168
7804 612562 4 0.05 0 1e-04 0.7 30 "PR" 0.262301084628301 0.560404703716307 0.163057616498411 0.348201706251022 0.491940645938201 0.55448590383234 0.314983642999788 0.354187131289597 0.754241730566502 0.556459203202897 0.478041259498199 0.352191570808406 0.127925285199554 0.0833255920231528 0.0988208406335745 0.872074714800446 0.916674407976847 0.901179159366426 155
7805 894101 5 0.05 0 1e-04 0.7 30 "PR" 0.260152035868075 0.558117468488375 0.163478253787779 0.350532554158866 0.49202169248031 0.549551913801465 0.322421499404442 0.359192531135494 0.752173728348385 0.552415405720859 0.485899753192221 0.356297509390303 0.136448064634803 0.103732436587967 0.115031744727337 0.863551935365197 0.896267563412033 0.884968255272663 164
7806 94819 1 3 0 1e-04 0.7 30 "PR" 0.258986838188267 0.560393707288969 0.161113856459771 0.348256284290456 0.490831251557416 0.55173154310079 0.320655813824715 0.358119273318032 0.749818089745682 0.554426081419164 0.481769670284486 0.355034960229104 0.498232805638516 0.0446690023753027 0.201285025393238 0.501767194361484 0.955330997624697 0.798714974606762 104
7807 727788 2 3 0 1e-04 0.7 30 "PR" 0.257087964916518 0.565502638888982 0.156110511039699 0.343108777246043 0.489385465442269 0.5443771465135 0.331390467119445 0.366027997853788 0.746473430358787 0.551156827322339 0.487500978159144 0.358677269375296 0.341787482668239 0.0376214143069251 0.142194966999946 0.658212517331761 0.962378585693075 0.857805033000054 114
7808 440609 3 3 0 1e-04 0.7 30 "PR" 0.258171670566417 0.561453095638011 0.159814707251125 0.347163912837881 0.483857645679303 0.541142201536339 0.332627399295387 0.369187495115275 0.74202931624572 0.547732834766979 0.492442106546512 0.362041040197247 0.303007906201629 0.0492804102867961 0.137406222677788 0.696992093798371 0.950719589713204 0.862593777322212 162
7809 865530 4 3 0 1e-04 0.7 30 "PR" 0.255703878948602 0.564882065405381 0.155693137902173 0.343683817838515 0.486708173136236 0.541640798923897 0.334180537854971 0.368920052700355 0.742412052084837 0.549040089763468 0.489873675757145 0.360888528336307 0.362447723584904 0.0414831047102799 0.151818245545538 0.637552276415096 0.95851689528972 0.848181754454462 110
7810 264083 5 3 0 1e-04 0.7 30 "PR" 0.256212562924664 0.559161318452039 0.160279257467514 0.349466477729077 0.494311802528281 0.552597292331261 0.320630809070325 0.356567763348036 0.750524365452945 0.5546022287673 0.480910066537839 0.35438985389105 0.224961232968965 0.044249196957558 0.10590015651946 0.775038767031035 0.955750803042442 0.89409984348054 114
7811 724694 1 0.05 0.25 1e-04 0.7 30 "PR" 0.253984582552451 0.537861503959988 0.175337717776116 0.371084588698737 0.486998005284028 0.528793759288551 0.350898776584444 0.380234257745602 0.740982587836479 0.531723849529784 0.52623649436056 0.377277971412763 0.29867464682063 0.212049286619976 0.241694096827946 0.70132535317937 0.787950713380024 0.758305903172054 301
7812 144991 2 0.05 0.25 1e-04 0.7 30 "PR" 0.256044400168037 0.535555660646605 0.178569780665826 0.373406201980494 0.481097721896351 0.525035631206987 0.352586717492283 0.383997856421707 0.737142122064388 0.528516575771653 0.531156498158109 0.380493411286803 0.360098373039778 0.256175021925157 0.292204240616581 0.639901626960222 0.743824978074843 0.707795759383419 171
7813 200631 3 0.05 0.25 1e-04 0.7 30 "PR" 0.257548287754766 0.534209927590003 0.180809010313994 0.374805933852471 0.482584081857115 0.528456328652611 0.347988273091255 0.38057153991633 0.740132369611881 0.530349307949865 0.528797283405249 0.378675339311548 0.239017248002971 0.15307583974697 0.182950060016724 0.760982751997029 0.84692416025303 0.817049939983276 164
7814 448124 4 0.05 0.25 1e-04 0.7 30 "PR" 0.252402662463393 0.53042099239786 0.180228627137317 0.378515004219144 0.472243729506946 0.510776578100104 0.36936425252195 0.398363576096214 0.724646391970338 0.517260103640012 0.549592879659267 0.391812463955858 0.483700270405535 0.400544490786146 0.429406207234302 0.516299729594465 0.599455509213854 0.570593792765698 289
7815 1089466 5 0.05 0.25 1e-04 0.7 30 "PR" 0.251827809966131 0.52920253132422 0.18084576319633 0.379838439641499 0.486154701276041 0.527947178349785 0.351588559873636 0.381077542480497 0.737982511242172 0.528243487116656 0.532434323069966 0.380787805358141 0.231536245446347 0.182473423400495 0.199210460003838 0.768463754553653 0.817526576599505 0.800789539996162 408
7816 343197 1 3 0.25 1e-04 0.7 30 "PR" 0.256232888142451 0.550604371878032 0.166847953137273 0.358116287421385 0.482753858241896 0.529028410849446 0.349750307347261 0.381489935898516 0.738986746384347 0.536053092140414 0.516598260484534 0.373880085845374 0.840256051103251 0.0728340719120819 0.338418586666422 0.159743948896749 0.927165928087918 0.661581413333578 159
7817 132215 2 3 0.25 1e-04 0.7 30 "PR" 0.258235660285689 0.558415829720057 0.162093555444881 0.350275138154183 0.481376000565391 0.526844615395241 0.351968206476212 0.383434210691696 0.73961166085108 0.537212299638978 0.514061761921093 0.372550679462536 0.872751085386814 0.0912372430759649 0.363053803249592 0.127248914613186 0.908762756924035 0.636946196750408 169
7818 528001 3 3 0.25 1e-04 0.7 30 "PR" 0.259333612981217 0.557686936700785 0.163381287356128 0.351044259964211 0.485232559101622 0.531249041107325 0.346721942186932 0.378356114422165 0.744566172082838 0.539972338718068 0.510103229543061 0.36934700104449 0.749366354029144 0.106195921027584 0.329388730113242 0.250633645970856 0.893804078972416 0.670611269886758 157
7819 120327 4 3 0.25 1e-04 0.7 30 "PR" 0.256684124465443 0.554802153470105 0.163846870522079 0.353912777779777 0.477851686824213 0.520903180146723 0.359518208333663 0.389890169949192 0.734535811289655 0.532006767720762 0.523365078855741 0.378113245154889 0.897227465865492 0.0916809532834054 0.37211037345877 0.102772534134508 0.908319046716595 0.62788962654123 229
7820 961145 5 3 0.25 1e-04 0.7 30 "PR" 0.256418368946475 0.551348045536156 0.166358443857487 0.357396940364797 0.484856438019923 0.53053319775377 0.348190539403618 0.379386794459576 0.741274806966398 0.537306708536684 0.514548983261105 0.372231275070069 0.814064134968766 0.0795426311255918 0.33299982529668 0.185935865031234 0.920457368874408 0.66700017470332 158
7821 192184 1 0.05 0.5 1e-04 0.7 30 "PR" 0.24613163686563 0.513465128817515 0.189756771323925 0.395548648787722 0.470221766079649 0.50275515126891 0.380568209933446 0.406459734145465 0.71635340294528 0.506291403986559 0.570324981257371 0.402855892203725 0.582443629140706 0.332219094516305 0.418030859122561 0.417556370859294 0.667780905483695 0.581969140877439 410
7822 61785 2 0.05 0.5 1e-04 0.7 30 "PR" 0.248080628275378 0.509017341663362 0.195235945115021 0.400023125570555 0.46964999500898 0.505837159197098 0.374764364491175 0.403369832314707 0.717730623284358 0.506803506421497 0.570000309606196 0.40234697268873 0.499341004744722 0.300031232206844 0.368893528352621 0.500658995255278 0.699968767793156 0.631106471647379 284
7823 466461 3 0.05 0.5 1e-04 0.7 30 "PR" 0.249421527866193 0.508515133562194 0.19667180905416 0.400537504517285 0.46752529616687 0.504488107761484 0.375358506933075 0.404728744585452 0.716946824033064 0.505754984804766 0.572030315987236 0.40340591668914 0.526400132620177 0.318802303728753 0.390981219640073 0.473599867379823 0.681197696271247 0.609018780359927 167
7824 1082995 4 0.05 0.5 1e-04 0.7 30 "PR" 0.243311604527204 0.509049757957063 0.1915560716822 0.399985562085832 0.468359603266239 0.498255559708753 0.386586792804298 0.410968280440588 0.711671207793442 0.501722720879233 0.578142864486498 0.407438751498982 0.532536077961923 0.419468358005153 0.458051472312651 0.467463922038077 0.580531641994847 0.541948527687349 659
7825 279925 5 0.05 0.5 1e-04 0.7 30 "PR" 0.247783980262445 0.525983428397054 0.180609806770936 0.382893267984231 0.466037039310802 0.494627231071804 0.39110388147764 0.414625263996613 0.713821019573247 0.504948388741809 0.571713688248576 0.404179823443652 0.761342219782633 0.561619793538003 0.630555807931911 0.238657780217367 0.438380206461997 0.369444192068089 1129
7826 248344 1 3 0.5 1e-04 0.7 30 "PR" 0.258499587123012 0.560685802724929 0.16060802686519 0.347902788335662 0.473650231302449 0.509258386573109 0.374174190499823 0.401207336130856 0.732149818425461 0.526130819019516 0.534782217365013 0.383722957408022 0.97498459420649 0.105654155166819 0.410420454617173 0.0250154057935096 0.894345844833181 0.589579545382827 88
7827 1040371 2 3 0.5 1e-04 0.7 30 "PR" 0.259071230042778 0.55867590782662 0.162426024875567 0.349943240900287 0.473246355832374 0.510184261731299 0.37259877874746 0.40044458982332 0.732317585875152 0.526197138383677 0.535024803623027 0.383773396402477 0.958458878320466 0.095983688665068 0.399140456634488 0.0415411216795337 0.904016311334932 0.600859543365512 106
7828 234991 3 3 0.5 1e-04 0.7 30 "PR" 0.257975509700573 0.562271236234559 0.159031596357445 0.346320747157708 0.475383799691539 0.511327727372757 0.37259978300363 0.399418243241325 0.733359309392111 0.527983610332304 0.531631379361075 0.382065458859244 0.966150663888241 0.080828102132149 0.39018501182565 0.0338493361117587 0.919171897867851 0.60981498817435 160
7829 130336 4 3 0.5 1e-04 0.7 30 "PR" 0.252870144253693 0.556369802826377 0.16028235040402 0.352288058681259 0.471910106928503 0.501876263488969 0.385994751244899 0.409112559685059 0.724780251182196 0.519443788892674 0.546277101648919 0.390801760964814 0.97344456269873 0.0905881536621392 0.39634968390703 0.0265554373012702 0.909411846337861 0.60365031609297 165
7830 159788 5 3 0.5 1e-04 0.7 30 "PR" 0.255164096851824 0.553159973926998 0.164160866547143 0.35549872063098 0.47325126847216 0.50821982615162 0.376393880777087 0.402772735727171 0.728415365323984 0.522898724748087 0.54055474732423 0.387337167815366 0.969853044475462 0.0724071065456516 0.385034183640464 0.0301469555245385 0.927592893454348 0.614965816359536 120
7831 1031843 1 0.05 0 1e-04 0.8 30 "PR" 0.257030184765661 0.560394541559155 0.159824780163203 0.348260399133916 0.496905694328303 0.552184861960038 0.321847655255312 0.356518241157414 0.753935879093964 0.554871812158958 0.481672435418515 0.353815784414221 0.119633064835764 0.0796527058087026 0.0932634461980792 0.880366935164236 0.920347294191297 0.906736553801921 161
7832 358679 2 0.05 0 1e-04 0.8 30 "PR" 0.262400537821668 0.563018146439526 0.161180737357656 0.345610293233478 0.492179811229409 0.552565676531379 0.31815719836152 0.356137312238343 0.754580349051077 0.556092665195433 0.479337935719176 0.352585389504852 0.0980023018778856 0.0655837741715933 0.0768376681808484 0.901997698122114 0.934416225828407 0.923162331819152 91
7833 798984 3 0.05 0 1e-04 0.8 30 "PR" 0.257286532711384 0.562579932941296 0.158377357707347 0.346000453430428 0.496034164711294 0.55243891134314 0.321011303689613 0.356262049455724 0.753320697422677 0.555788302554466 0.47938866139696 0.352872735238896 0.120925784299298 0.0801200763268797 0.094033632315597 0.879074215700702 0.91987992367312 0.905966367684403 162
7834 955103 4 0.05 0 1e-04 0.8 30 "PR" 0.256507332414141 0.561840047152318 0.158450007194342 0.346784545019004 0.493329287978269 0.546992016483427 0.327690810211355 0.361794526451289 0.74983662039241 0.551872532165219 0.486140817405697 0.356861107597905 0.152190175839485 0.0814986588695842 0.10562195460164 0.847809824160515 0.918501341130416 0.89437804539836 164
7835 750404 5 0.05 0 1e-04 0.8 30 "PR" 0.255205469264428 0.560994397521825 0.158282491042259 0.347647520169047 0.496153093187664 0.550054189207714 0.324718122435698 0.358655490302947 0.751358562452092 0.553638720709824 0.483000613477957 0.355049152866097 0.13270797535368 0.089699346721232 0.104280297328386 0.86729202464632 0.910300653278768 0.895719702671614 166
7836 1268453 1 3 0 1e-04 0.8 30 "PR" 0.258173047687123 0.562562067909737 0.158973806006201 0.346053656585083 0.490623543431487 0.548496513716765 0.325161761387403 0.361281265264015 0.74879659111861 0.552993582180134 0.484135567393604 0.356409155370238 0.305876105807439 0.0268808071317947 0.122955427131377 0.694123894192561 0.973119192868205 0.877044572868623 106
7837 698656 2 3 0 1e-04 0.8 30 "PR" 0.261214813495737 0.568066534425372 0.156754777471371 0.340503930688518 0.483248029237921 0.542330625308489 0.330666112357754 0.368220649635969 0.744462842733658 0.550754204198893 0.487420889829125 0.359153543411837 0.647054343682902 0.0214596438655339 0.240465979646104 0.352945656317098 0.978540356134466 0.759534020353896 104
7838 772431 3 3 0 1e-04 0.8 30 "PR" 0.257176711304293 0.556554534777602 0.162923852280314 0.352129576038818 0.483799992822526 0.541445914885422 0.332627319781485 0.369186071552072 0.740976704126819 0.546201144112001 0.495551172061799 0.36379965718339 0.461548229871222 0.0279734532413034 0.178365127305385 0.538451770128778 0.972026546758697 0.821634872694615 116
7839 1053120 4 3 0 1e-04 0.8 30 "PR" 0.264536236306663 0.56628034372083 0.160035239962681 0.342291505206976 0.479600586924009 0.540445937735515 0.330943523163685 0.370137923770159 0.744136823230672 0.549027811015888 0.490978763126366 0.360895067529788 0.456709355153087 0.0167262621267898 0.172780879578509 0.543290644846913 0.98327373787321 0.827219120421491 109
7840 127428 5 3 0 1e-04 0.8 30 "PR" 0.256845332511212 0.565680017896407 0.155794911982749 0.342922039019107 0.489321229207617 0.544800670191087 0.330531044913427 0.365407229189122 0.746166561718829 0.551532846965543 0.486325956896177 0.35816215813843 0.550649634958287 0.0222851775920785 0.203811035543803 0.449350365041713 0.977714822407922 0.796188964456197 104
7841 969396 1 0.05 0.25 1e-04 0.8 30 "PR" 0.255173919679155 0.5318185652211 0.181080682503283 0.377221000997778 0.484014464904596 0.528533187411162 0.349333321027003 0.380516775065423 0.739188384583752 0.529511864950354 0.530414003530286 0.379535840214479 0.201697869467831 0.122746433260002 0.149983084985226 0.798302130532169 0.877253566739998 0.850016915014774 282
7842 579204 2 0.05 0.25 1e-04 0.8 30 "PR" 0.251134278010121 0.530940955453969 0.178916177248713 0.378086135073247 0.482502489268773 0.521379391497055 0.359662218102256 0.387704196981954 0.733636767278894 0.524422254993661 0.538578395350969 0.384643992995632 0.2339565727615 0.158262918703611 0.184127797770079 0.7660434272385 0.841737081296389 0.815872202229921 401
7843 1042973 3 0.05 0.25 1e-04 0.8 30 "PR" 0.251533410160655 0.532596510567546 0.177840489613667 0.376416822608978 0.489323734849126 0.531600059500942 0.348062042339592 0.377419637965109 0.740857145009781 0.53181854503911 0.525902531953259 0.377200375673863 0.180416829252446 0.111992923708574 0.135218586131369 0.819583170747554 0.888007076291426 0.864781413868631 171
7844 747446 4 0.05 0.25 1e-04 0.8 30 "PR" 0.254189189014704 0.531286696802568 0.180776006968697 0.377727811386504 0.481634882735985 0.52518379559926 0.352834186975249 0.383863826286005 0.735824071750689 0.52711412628922 0.533610193943946 0.381923717959248 0.21016748288416 0.148696300996615 0.16990691166884 0.78983251711584 0.851303699003385 0.83009308833116 170
7845 1154483 5 0.05 0.25 1e-04 0.8 30 "PR" 0.251458899640092 0.533137134806717 0.177354517627874 0.375906147255339 0.487910841555706 0.528236265385738 0.352523290509716 0.380810528785404 0.739369741195798 0.5297816614112 0.52987780813759 0.379265100924027 0.153120402480311 0.111107073291525 0.125382011433256 0.846879597519689 0.888892926708475 0.874617988566744 283
7846 576004 1 3 0.25 1e-04 0.8 30 "PR" 0.261393386450939 0.561006294857383 0.162185062762161 0.347623611752279 0.473716834313767 0.521636755045901 0.355739499758105 0.389382014537818 0.735110220764706 0.534660231176109 0.517924562520266 0.375576093133477 0.926451116118169 0.0366237580417107 0.351672232130488 0.0735488838818312 0.963376241958289 0.648327767869512 111
7847 407156 2 3 0.25 1e-04 0.8 30 "PR" 0.254449839886802 0.552012549029443 0.164631428603746 0.356731804484078 0.480773434479215 0.525748338884595 0.354644790254336 0.385250160856009 0.735223274366017 0.534195351079347 0.519276218858082 0.37607853368296 0.896613428150552 0.0425931042971064 0.337483359181974 0.103386571849448 0.957406895702894 0.662516640818026 159
7848 211352 3 3 0.25 1e-04 0.8 30 "PR" 0.257045738504808 0.557631538632668 0.161929536629408 0.351049209495507 0.482173831441899 0.528071585093156 0.351513803258899 0.382805736502385 0.739219569946708 0.537743238383015 0.513443339888308 0.372422823205158 0.876020455941869 0.0359249001407389 0.327216336013268 0.123979544058131 0.964075099859261 0.672783663986732 103
7849 899332 4 3 0.25 1e-04 0.8 30 "PR" 0.259755672242264 0.558766500808616 0.162773150924952 0.349925416695337 0.477214196245271 0.524711405065821 0.353359429241195 0.38628131111819 0.736969868487535 0.535950047449493 0.516132580166147 0.374290548488625 0.894743207033325 0.0378506251483257 0.338815927830157 0.105256792966675 0.962149374851674 0.661184072169843 113
7850 787592 5 3 0.25 1e-04 0.8 30 "PR" 0.2536868283956 0.555869952638824 0.161221880044614 0.352807606219402 0.482453211562701 0.525584369619143 0.356118615060788 0.385415933339516 0.736140039958301 0.535319141962158 0.517340495105402 0.374935510580315 0.912014851998919 0.0316283149650955 0.334149122618495 0.0879851480010806 0.968371685034904 0.665850877381505 156
7851 999202 1 0.05 0.5 1e-04 0.8 30 "PR" 0.246054850458299 0.502421064074638 0.199447609817787 0.406682239387701 0.46548866984839 0.500396028444681 0.380755036476022 0.40885472449205 0.711543520306689 0.500925303307812 0.580202646293809 0.408275899874624 0.423742024780492 0.226360512562258 0.294600096109865 0.576257975219508 0.773639487437742 0.705399903890135 291
7852 546912 2 0.05 0.5 1e-04 0.8 30 "PR" 0.244203251421946 0.496305821006561 0.203452939219422 0.412872001760737 0.468668004355173 0.503743176488073 0.377548680417619 0.405481135141367 0.712871255777119 0.501005977739279 0.581001619637041 0.408203385737691 0.289892160837853 0.167004568911972 0.209168062046277 0.710107839162146 0.832995431088028 0.790831937953723 168
7853 510966 3 0.05 0.5 1e-04 0.8 30 "PR" 0.245202158972443 0.513597068574656 0.189028458967929 0.39541016363312 0.47288060886 0.505047558955068 0.378818224034257 0.404179890971935 0.718082767832443 0.507761635570902 0.567846683002185 0.40139285782105 0.539173778392904 0.237128972913817 0.340120983034812 0.460826221607096 0.762871027086183 0.659879016965188 170
7854 1181103 4 0.05 0.5 1e-04 0.8 30 "PR" 0.237573019316937 0.499908296738972 0.194727307635404 0.409210236319188 0.477399428433932 0.506152985818291 0.380640402631682 0.403094489824454 0.714972447750869 0.50389032881331 0.575367710267086 0.405315580565763 0.327199363752713 0.14566999722724 0.206074793997572 0.672800636247287 0.85433000277276 0.793925206002428 171
7855 1118388 5 0.05 0.5 1e-04 0.8 30 "PR" 0.23711489690573 0.493318497268842 0.200192125565687 0.415858515304469 0.470072690198591 0.499595936703939 0.385877207009423 0.40967281074713 0.707187587104321 0.497302065382817 0.586069332575109 0.411937084007346 0.294696036231559 0.162754589952104 0.207056664642481 0.705303963768441 0.837245410047896 0.792943335357519 164
7856 327711 1 3 0.5 1e-04 0.8 30 "PR" 0.255876049351687 0.553651062268153 0.164215373010843 0.355084679248504 0.469695157887758 0.502899005009737 0.382940781135353 0.408404829594119 0.725571207239445 0.519535864492333 0.547156154146196 0.390931017669596 0.962881502356488 0.0519731522868629 0.371152908263278 0.0371184976435117 0.948026847713137 0.628847091736722 119
7857 204802 2 3 0.5 1e-04 0.8 30 "PR" 0.253759514845925 0.552886673526957 0.163466540735285 0.355827682559562 0.470233950957036 0.502596815049702 0.384121749937273 0.4088588628443 0.723993465802961 0.518887432658443 0.547588290672558 0.39168885161738 0.964191219872288 0.0711291728230223 0.382219805119396 0.0358087801277125 0.928870827176978 0.617780194880604 164
7858 319084 3 3 0.5 1e-04 0.8 30 "PR" 0.253355318309835 0.555813985341591 0.161042638982416 0.35286457719851 0.474010815713984 0.505083431851989 0.382433504980665 0.406016873880506 0.72736613402382 0.521478285338726 0.543476143963082 0.388845426557607 0.9665346683281 0.0607697501097594 0.374207495126377 0.0334653316718997 0.939230249890241 0.625792504873623 159
7859 665404 4 3 0.5 1e-04 0.8 30 "PR" 0.250629909034585 0.546453842085545 0.166456966924174 0.362266879332923 0.475600188134924 0.507999196125125 0.377846470429561 0.402367651892469 0.726230097169509 0.520431292350583 0.544303437353735 0.389405242697908 0.905451359853512 0.0686995159572431 0.35595545126405 0.0945486401464885 0.931300484042757 0.64404454873595 104
7860 1075240 5 3 0.5 1e-04 0.8 30 "PR" 0.258402535168863 0.552079503775323 0.167091221317307 0.356642978192172 0.469923386027265 0.507247166320242 0.375237415653886 0.403664304529557 0.728325921196128 0.522102495521066 0.542328636971193 0.388091529502726 0.95653766214268 0.0644897903721311 0.379179969058293 0.0434623378573197 0.935510209627869 0.620820030941707 109
7861 1032223 1 0.05 0 1e-04 0.9 30 "PR" 0.260151839706135 0.56078250559996 0.161524494450913 0.347916042762705 0.493820614155203 0.553925510616349 0.317589268639304 0.355022379644649 0.753972453861337 0.556178125382357 0.479113763090217 0.352687849048576 0.0829896946647816 0.0427717381145006 0.0566353991623656 0.917010305335218 0.957228261885499 0.943364600837634 106
7862 769762 2 0.05 0 1e-04 0.9 30 "PR" 0.256795026248085 0.556619569536469 0.162490056609028 0.352063868331382 0.494929963268378 0.549547221263174 0.324404870602973 0.359229762323072 0.751724989516462 0.551849370996365 0.486894927212002 0.356896961265927 0.103147361279671 0.0595460525413823 0.0744230693231372 0.896852638720329 0.940453947458618 0.925576930676863 94
7863 98464 3 0.05 0 1e-04 0.9 30 "PR" 0.259243394494042 0.561057068745832 0.160654295515276 0.347519272650333 0.494968187034622 0.554968874183948 0.316434203486573 0.35373730408299 0.754211581528663 0.556968813017064 0.477088499001848 0.35169381671727 0.0957809328770241 0.0547046179366117 0.0688101082407456 0.904219067122976 0.945295382063388 0.931189891759254 84
7864 156068 4 0.05 0 1e-04 0.9 30 "PR" 0.261324837444069 0.5608881554299 0.162098734241589 0.347707435488028 0.49323027834343 0.556057060231902 0.313649236644337 0.352606418738226 0.754555115787499 0.557653538690894 0.475747970885926 0.350987391545378 0.0855104095497437 0.0465569500812114 0.0600368820859116 0.914489590450256 0.953443049918789 0.939963117914088 87
7865 148615 5 0.05 0 1e-04 0.9 30 "PR" 0.256024257103594 0.559464499952769 0.159902978603006 0.349191975330401 0.495731614689991 0.55260936713857 0.320420960480825 0.356077114703965 0.751755871793585 0.554849819364278 0.480323939083831 0.353827407526338 0.0844393042586106 0.0447884506771479 0.0582760698918783 0.915560695741389 0.955211549322852 0.941723930108122 98
7866 389829 1 3 0 1e-04 0.9 30 "PR" 0.259403246800575 0.56534482810378 0.157583055193832 0.343258496667427 0.488848318638376 0.549563727479482 0.323587399238656 0.360955161711196 0.748251565438952 0.554584582411603 0.481170454432488 0.355320134805905 0.418544122165939 0.0114398561597022 0.152474742151014 0.581455877834061 0.988560143840298 0.847525257848986 98
7867 462932 2 3 0 1e-04 0.9 30 "PR" 0.25743363156888 0.560712468659878 0.15994104713118 0.347924590355821 0.48838818235854 0.548406807738824 0.325313644523699 0.362348202424996 0.745821813927419 0.552235557253415 0.485254691654879 0.357838464661144 0.354234995033593 0.0122260580257861 0.130287654995947 0.645765004966407 0.987773941974214 0.869712345004053 108
7868 56783 3 3 0 1e-04 0.9 30 "PR" 0.260321880297787 0.564503026708182 0.158822685489488 0.344145927941525 0.486312216988895 0.544914212041783 0.328535416603305 0.365550618492829 0.746634097286682 0.551293568202123 0.487358102092792 0.358584411091524 0.377743837797242 0.0167049179190763 0.142403803028283 0.622256162202758 0.983295082080924 0.857596196971717 98
7869 39635 4 3 0 1e-04 0.9 30 "PR" 0.259610496990789 0.561375434980378 0.160717161714128 0.34725475130478 0.482590304021212 0.543150519373427 0.329503407452388 0.367661316659798 0.742200801012001 0.549028539679974 0.490220569166516 0.361075206804487 0.381281657843183 0.00845342296077074 0.138750088231414 0.618718342156817 0.991546577039229 0.861249911768586 104
7870 102591 5 3 0 1e-04 0.9 30 "PR" 0.257527847353953 0.561403826302061 0.159423833463689 0.347226759985198 0.486467867251268 0.545563531675598 0.327961248806259 0.36492201110411 0.74399571460522 0.550637095906434 0.487385082269948 0.359251558984661 0.251998766666959 0.00970490685336254 0.0935055529852747 0.748001233333041 0.990295093146637 0.906494447014725 99
7871 1252111 1 0.05 0.25 1e-04 0.9 30 "PR" 0.250985771974828 0.52884163489221 0.18050708239816 0.380221815888605 0.487388249538715 0.529620772893152 0.350089068233366 0.379492790811902 0.738374021513544 0.529224983891675 0.530596150631526 0.37987340858393 0.127020911774485 0.0690293894341778 0.0887439872161369 0.872979088225515 0.930970610565822 0.911256012783863 112
7872 1120043 2 0.05 0.25 1e-04 0.9 30 "PR" 0.254437193637325 0.532907844721937 0.179628397635906 0.376124491370357 0.4858483723942 0.529754298029159 0.348536528632114 0.379303622025742 0.740285566031525 0.530733985918486 0.528164926268019 0.378316310088771 0.161494401323423 0.0670766958835436 0.099508547143165 0.838505598676577 0.932923304116456 0.900491452856835 95
7873 256101 3 0.05 0.25 1e-04 0.9 30 "PR" 0.249930445728318 0.532529398052058 0.176770182839055 0.376524632134147 0.492825498623943 0.533500224366158 0.347537151905376 0.375534910500473 0.742755944352261 0.533083062252839 0.524307334744431 0.375959563116217 0.114242727521223 0.0544890146853463 0.0745975972384044 0.885757272478777 0.945510985314654 0.925402402761596 100
7874 1272481 4 0.05 0.25 1e-04 0.9 30 "PR" 0.253379455619748 0.527775216724818 0.183105815852131 0.381300506131265 0.486343157785703 0.532075146840275 0.345381427700562 0.377108543963703 0.739722613405451 0.530502724093822 0.528487243552693 0.378646650368943 0.101124253455755 0.0494852056113776 0.0671881528883655 0.898875746544245 0.950514794388622 0.932811847111634 110
7875 365678 5 0.05 0.25 1e-04 0.9 30 "PR" 0.253213236517761 0.530175430576664 0.181028009158919 0.378886421847385 0.48885223524445 0.533236953242116 0.345096552412789 0.375814912420898 0.742065471762211 0.532065889672033 0.526124561571707 0.37699075128611 0.105263047550323 0.053673819180373 0.0712862588032651 0.894736952449677 0.946326180819627 0.928713741196735 100
7876 1009873 1 3 0.25 1e-04 0.9 30 "PR" 0.25639693032516 0.558243286314614 0.161085699047918 0.350444387400507 0.48380403955825 0.528967817613301 0.350848095715328 0.381538212326206 0.740200969883411 0.538510876966797 0.511933794763246 0.371408813392863 0.882476768763318 0.0288265193842306 0.323575050393219 0.117523231236682 0.971173480615769 0.676424949606781 75
7877 194819 2 3 0.25 1e-04 0.9 30 "PR" 0.259800875568139 0.558421402511136 0.163084306098326 0.350289764460816 0.479947537638393 0.528123739620527 0.35014841780152 0.38300136436188 0.739748413206532 0.53809843093732 0.513232723899846 0.372238170255207 0.878876106290007 0.0290904967554088 0.326727831946296 0.121123893709993 0.970909503244591 0.673272168053704 105
7878 1109069 3 3 0.25 1e-04 0.9 30 "PR" 0.255009750111814 0.551059947469743 0.165610271336665 0.357695724538745 0.487409103976245 0.53340290992221 0.345853151626275 0.376677434888772 0.742418854088059 0.539084890622546 0.51146342296294 0.370568525540321 0.744278077966012 0.0263955744536116 0.272543370187278 0.255721922033988 0.973604425546388 0.727456629812722 92
7879 79560 4 3 0.25 1e-04 0.9 30 "PR" 0.257825039953173 0.5561792745437 0.163545621271104 0.352522437966508 0.480117099330426 0.526949786919006 0.352160912236124 0.384251930289571 0.737942139283598 0.536589128911439 0.515706533507228 0.373791703264246 0.894111434667449 0.0222544291053054 0.326119310775905 0.105888565332551 0.977745570894695 0.673880689224095 101
7880 936712 5 3 0.25 1e-04 0.9 30 "PR" 0.258065920245479 0.561043534492301 0.159997649395261 0.347593543029938 0.479887393648251 0.525423716481802 0.354425565378749 0.385733601446454 0.73795331389373 0.537165143202442 0.51442321477401 0.373168462258396 0.897881840082753 0.0331175918661816 0.334465795810665 0.102118159917247 0.966882408133818 0.665534204189335 109
7881 203981 1 0.05 0.5 1e-04 0.9 30 "PR" 0.239654455403911 0.497744806573511 0.198266464491198 0.411411939852251 0.476168186435569 0.507904582788588 0.376723708389757 0.401311346679655 0.71582264183948 0.504312546066389 0.574990172880954 0.404884538886898 0.259188540450614 0.10287914222231 0.155321233826491 0.740811459549386 0.89712085777769 0.844678766173509 164
7882 1221105 2 0.05 0.5 1e-04 0.9 30 "PR" 0.23885311664335 0.492603881169195 0.202226701839612 0.416589338050993 0.477028151161984 0.510069823927424 0.37369141536891 0.399144526800453 0.715881267805334 0.503942015753044 0.575918117208522 0.405266479354304 0.191130689644839 0.078468698336171 0.116193356273985 0.808869310355162 0.921531301663829 0.883806643726015 93
7883 502894 3 0.05 0.5 1e-04 0.9 30 "PR" 0.24751592373092 0.508725324394071 0.194935816058109 0.400336665502684 0.472243926046145 0.509000344619202 0.371791188008505 0.400275596335209 0.719759849777065 0.508798658800033 0.566727004066613 0.4004051542239 0.413165829010412 0.132522299855473 0.229058527087981 0.586834170989588 0.867477700144527 0.770941472912019 115
7884 1010614 4 0.05 0.5 1e-04 0.9 30 "PR" 0.240809574147196 0.494442861013331 0.202201019267406 0.414727689253893 0.472637744991112 0.507051075617949 0.375407308510385 0.402251847835399 0.713447319138308 0.502560229822645 0.577608327777791 0.406699669730362 0.267361552611632 0.0918760678362047 0.151268101296615 0.732638447388368 0.908123932163795 0.848731898703385 111
7885 730373 5 0.05 0.5 1e-04 0.9 30 "PR" 0.23898446783062 0.491159214328968 0.203660038505378 0.418045292781125 0.472042429413351 0.504780777672957 0.378633617860804 0.40446437102789 0.711026897243971 0.499964071472509 0.582293656366181 0.409268678019664 0.22756248044324 0.086862685342273 0.13428872871095 0.77243751955676 0.913137314657727 0.86571127128905 102
7886 1188772 1 3 0.5 1e-04 0.9 30 "PR" 0.257506909865685 0.558216559921009 0.161764553527576 0.350471360187558 0.468304584297493 0.502394029941643 0.382907064977192 0.409061437185545 0.725811494163179 0.520708289983699 0.544671618504768 0.389846933074031 0.966705168958577 0.0330792260344184 0.361994023349997 0.0332948310414234 0.966920773965582 0.638005976650003 109
7887 236697 2 3 0.5 1e-04 0.9 30 "PR" 0.256602957158811 0.561958566573194 0.158386940598272 0.346695074608276 0.47366750400939 0.507120930336335 0.378907885153038 0.404133716930369 0.730270461168201 0.524937235236943 0.537294825751309 0.385483381075346 0.962867641381367 0.038353598109337 0.360961699464889 0.0371323586186334 0.961646401890663 0.639038300535111 107
7888 487074 3 3 0.5 1e-04 0.9 30 "PR" 0.259199248375614 0.558586633040346 0.162590999655704 0.350090310720348 0.465007781096847 0.499831800320026 0.384076887961368 0.411315789400656 0.724207029472461 0.519177155337993 0.546667887617072 0.391166098857326 0.962700753470626 0.044381613900871 0.37047752454417 0.0372992465293743 0.955618386099129 0.62952247545583 106
7889 854895 4 3 0.5 1e-04 0.9 30 "PR" 0.257652117206725 0.557243680249507 0.162570250197825 0.351431405737686 0.469475095980797 0.505132786234831 0.379116839435503 0.406249272617488 0.727127213187522 0.522229981639315 0.541687089633328 0.388274819847445 0.968425940641825 0.0445932128453395 0.36985324273757 0.0315740593581749 0.955406787154661 0.630146757262431 101
7890 885229 5 3 0.5 1e-04 0.9 30 "PR" 0.25412499278881 0.555141058159886 0.162008199633979 0.353560185516177 0.470512790007629 0.502171011785725 0.384989824130576 0.409213280277225 0.724637782796439 0.519329732951114 0.546998023764555 0.391192792613381 0.957447528265324 0.0385342854003049 0.358639967312517 0.0425524717346761 0.961465714599695 0.641360032687483 112
7891 726361 1 0.05 0 1e-04 1 30 "PR" 0.258070701991212 0.564804570178278 0.157180739072163 0.343782763064761 0.497613741010793 0.557488963880842 0.314481596953432 0.351213780105844 0.755684443002005 0.559895048007165 0.471662336025595 0.348770389466775 0.071823200078369 0.0325214134346417 0.0459275924614906 0.928176799921631 0.967478586565358 0.954072407538509 85
7892 619321 2 0.05 0 1e-04 1 30 "PR" 0.260110441944217 0.564064175511305 0.158946509880671 0.344547697828045 0.495667915112839 0.556318799926458 0.315059473836935 0.352501697802157 0.755778357057056 0.558845348318098 0.474005983717605 0.349907757947866 0.0699186815244865 0.0294022905807478 0.043330645196029 0.930081318475513 0.970597709419252 0.956669354803971 86
7893 550052 3 0.05 0 1e-04 1 30 "PR" 0.258599361678968 0.560279196163353 0.160852559853691 0.348371786676147 0.495925183929343 0.555184594508274 0.316732344785986 0.353622083988841 0.754524545608311 0.556822699684561 0.477584904639677 0.351933892698014 0.0571297023928436 0.0296838589768822 0.0390833186657854 0.942870297607156 0.970316141023118 0.960916681334215 93
7894 1164751 4 0.05 0 1e-04 1 30 "PR" 0.261001914933133 0.558355417621425 0.163872237600816 0.350350149805315 0.491667804737635 0.555069619457781 0.314405501854537 0.353667462376708 0.752669719670768 0.55611501521289 0.478277739455353 0.352613494667508 0.0564479707712173 0.0262783889642816 0.0367339464911316 0.943552029228783 0.973721611035718 0.963266053508868 78
7895 818853 5 0.05 0 1e-04 1 30 "PR" 0.257614879607855 0.560614037857162 0.160024668202982 0.348021775529639 0.495442162662809 0.553929667469298 0.318166899236657 0.354744244529176 0.753057042270664 0.556114293655842 0.478191567439638 0.35254794826876 0.0830359333128208 0.0321146873944761 0.0495145148185863 0.916964066687179 0.967885312605524 0.950485485181414 65
7896 402226 1 3 0 1e-04 1 30 "PR" 0.260739917371087 0.564476074612022 0.159045384361436 0.34414471609144 0.484422471786374 0.545189474015861 0.327577423532911 0.365689917637649 0.745162389157461 0.551465032810048 0.486622807894347 0.35867968070178 0.278344581137165 0.00923981103848501 0.103315197699435 0.721655418862835 0.990760188961515 0.896684802300565 101
7897 855086 2 3 0 1e-04 1 30 "PR" 0.260009376878955 0.562441756496493 0.160180332051834 0.346190701928427 0.485853963435635 0.548144499330408 0.32402345895209 0.362593581254146 0.74586334031459 0.552700347640752 0.484203791003924 0.357355569154213 0.46079068093553 0.00676001011819278 0.164996136717848 0.53920931906447 0.993239989881807 0.835003863282152 97
7898 1203784 3 3 0 1e-04 1 30 "PR" 0.259843731746318 0.559995578595726 0.161869449675005 0.348650863375479 0.485349832940503 0.547090321576503 0.324853216826361 0.363388159746058 0.745193564686821 0.551183595634659 0.486722666501366 0.358702196414329 0.334455187903291 0.0121712496085166 0.124511703731673 0.665544812096709 0.987828750391483 0.875488296268327 89
7899 180798 4 3 0 1e-04 1 30 "PR" 0.257061856897004 0.56607877510604 0.155743173031997 0.34250667836534 0.487997195472131 0.543260515527218 0.332851307470805 0.367736170332821 0.745059052369135 0.550568121253688 0.488594480502802 0.35965997077407 0.396514766955516 0.00822858715182994 0.142019047572248 0.603485233044484 0.99177141284817 0.857980952427752 103
7900 142952 5 3 0 1e-04 1 30 "PR" 0.254904122728518 0.560361829351309 0.158546401552746 0.348282168229226 0.486489356130832 0.542615316494521 0.332928938872963 0.36823256589478 0.74139347885935 0.54824899308266 0.49147534042571 0.361894511693502 0.237345350468351 0.00602408367539934 0.0854956896605905 0.762654649531649 0.993975916324601 0.914504310339409 98
7901 902894 1 0.05 0.25 1e-04 1 30 "PR" 0.252158465015365 0.531748024945759 0.178984784589831 0.377330237203616 0.490080883930813 0.533177994286599 0.346394913464816 0.375986235882546 0.742239348946178 0.532595026794123 0.525379698054647 0.376542725839414 0.0825951467040518 0.0319618284049287 0.0491681938164635 0.917404853295948 0.968038171595071 0.950831806183536 88
7902 897926 2 0.05 0.25 1e-04 1 30 "PR" 0.248261219031794 0.525387123504652 0.181427210686466 0.383713496815735 0.48871904894207 0.530582909031272 0.349677545459895 0.378671722247908 0.736980267973864 0.528700605909107 0.531104756146361 0.380505747546883 0.0724563371335914 0.0278836484963171 0.0429144998032567 0.927543662866409 0.972116351503683 0.957085500196743 85
7903 1073868 3 0.05 0.25 1e-04 1 30 "PR" 0.250354225451332 0.529968396585443 0.179158068443149 0.379105768108688 0.491750410945761 0.533659296513203 0.346620744322938 0.375453518098677 0.742104636397093 0.532314205432923 0.525778812766087 0.37678764721854 0.072274001918583 0.0340877123752525 0.0469786719937646 0.927725998081417 0.965912287624748 0.953021328006235 75
7904 335339 4 0.05 0.25 1e-04 1 30 "PR" 0.251914069496362 0.529343794180764 0.180744745446583 0.379702371233103 0.486687671542728 0.531988066146057 0.345975434398493 0.377251757389099 0.738601741039089 0.530958651049408 0.526720179845077 0.378219777309266 0.0982963339070278 0.0303896467393554 0.0535648996020239 0.901703666092972 0.969610353260645 0.946435100397976 89
7905 1299672 5 0.05 0.25 1e-04 1 30 "PR" 0.252773988097243 0.532032728317897 0.179203305159005 0.377027455908038 0.490331882796864 0.534897047393455 0.343755214036472 0.374253426415355 0.743105870894108 0.533788963295823 0.522958519195477 0.375334196681795 0.054513805180501 0.0281220642083608 0.0371045012919063 0.945486194819499 0.971877935791639 0.962895498708094 90
7906 76192 1 3 0.25 1e-04 1 30 "PR" 0.25670701227198 0.56119855402082 0.159062718586034 0.347447034407985 0.481853085229082 0.525730162664218 0.355031631547719 0.385239110475363 0.738560097501062 0.53725740806409 0.514094350133753 0.372969589607794 0.888235613507526 0.0201050745680804 0.320731777661844 0.111764386492474 0.97989492543192 0.679268222338156 89
7907 1152423 2 3 0.25 1e-04 1 30 "PR" 0.257859497592923 0.55430256460474 0.165089421293126 0.354429773716464 0.481478755630583 0.530236790568531 0.347928334837838 0.380936966840548 0.739338253223506 0.538076568425274 0.513017756130964 0.372304689012834 0.866889226253692 0.0176359614167864 0.31335636076196 0.133110773746308 0.982364038583214 0.68664363923804 99
7908 230065 3 3 0.25 1e-04 1 30 "PR" 0.254618674352554 0.545054881988983 0.170068051867151 0.363761930938023 0.48358806355129 0.531508356352458 0.346504874234289 0.378693167092374 0.738206737903844 0.535757298987344 0.516572926101441 0.373998812204768 0.719105937288533 0.0209249824156344 0.261495175901957 0.280894062711467 0.979075017584366 0.738504824098043 72
7909 29010 4 3 0.25 1e-04 1 30 "PR" 0.256098967002019 0.555638278194368 0.162911389163794 0.353060910741511 0.479777473905849 0.525676320508284 0.354271777825893 0.385691462813845 0.735876440907867 0.535426329046001 0.517183166989687 0.375079270452388 0.83214535218538 0.0173627461723746 0.300239071650952 0.16785464781462 0.982637253827625 0.699760928349048 104
7910 718937 5 3 0.25 1e-04 1 30 "PR" 0.257743131427206 0.557819472975684 0.162270803200589 0.350883370031227 0.47996724701638 0.525327750715846 0.35449100340591 0.385855883019034 0.737710378443586 0.535950944856152 0.516761806606499 0.374432670236436 0.893962559056001 0.0187432172330392 0.323605317440396 0.106037440943999 0.981256782766961 0.676394682559604 97
7911 333762 1 0.05 0.5 1e-04 1 30 "PR" 0.24172585166697 0.495397189644403 0.202153629339883 0.413770220980584 0.472734124063709 0.508487819321116 0.373172635817837 0.400868440586178 0.714459975730679 0.50387243282257 0.575326265157721 0.405421592504189 0.24367131610537 0.0679712504390895 0.127586643759607 0.75632868389463 0.932028749560911 0.872413356240393 84
7912 272946 2 0.05 0.5 1e-04 1 30 "PR" 0.239824702575366 0.493465613799088 0.202239058019656 0.415753321395319 0.471523252848126 0.504572667912106 0.378765513492263 0.404822096189726 0.711347955423491 0.500650982959269 0.581004571511919 0.408686702459552 0.20456016140391 0.0617691304148927 0.110028559439778 0.79543983859609 0.938230869585107 0.889971440560222 86
7913 553714 3 0.05 0.5 1e-04 1 30 "PR" 0.24070826482486 0.492639492064865 0.203688902717154 0.416576922571348 0.470526484442057 0.506113201378126 0.375858228960342 0.403511397945268 0.711234749266916 0.501347738909405 0.579547131677496 0.408141361142932 0.249738288957058 0.0673093613579164 0.129245933768791 0.750261711042942 0.932690638642084 0.870754066231209 93
7914 141363 4 0.05 0.5 1e-04 1 30 "PR" 0.235772255545983 0.485105217920937 0.206320996645937 0.424157635680299 0.473753234858449 0.506037452258711 0.378097759967365 0.403332661181783 0.709525490404432 0.498734878881934 0.584418756613302 0.410602157871145 0.115938326646399 0.0384830981702236 0.0643364657505992 0.884061673353601 0.961516901829776 0.935663534249401 85
7915 483352 5 0.05 0.5 1e-04 1 30 "PR" 0.237888176639642 0.487050954053693 0.206353372892275 0.42220295762218 0.473900087218411 0.506815596819339 0.376894191393332 0.40258703899885 0.711788263858053 0.499924789002145 0.583247564285607 0.409430299091377 0.0984912078395274 0.0394928847494088 0.0592946152976636 0.901508792160473 0.960507115250591 0.940705384702336 93
7916 84857 1 3 0.5 1e-04 1 30 "PR" 0.260704244339226 0.555091166886515 0.16617673184699 0.353641120998138 0.468397625277362 0.506515668320361 0.376000371509089 0.4050388915568 0.729101869616588 0.522684706082336 0.542177103356079 0.387942433883873 0.947043218963777 0.0296223140717598 0.355825322627327 0.0529567810362226 0.97037768592824 0.644174677372673 103
7917 741052 2 3 0.5 1e-04 1 30 "PR" 0.253367947709352 0.548096604332336 0.166927665453165 0.360615980815523 0.471574869859878 0.505587508579919 0.379771387964526 0.405648429551117 0.72494281756923 0.519477980904139 0.546699053417691 0.390940809197644 0.909109897788983 0.0359201204242199 0.339575773506383 0.0908901022110175 0.96407987957578 0.660424226493617 99
7918 1114617 3 3 0.5 1e-04 1 30 "PR" 0.254931116973782 0.554647978689231 0.162889583177412 0.354055498847008 0.47159876378644 0.505428667605012 0.380290334625462 0.405987700019099 0.726529880760221 0.521498945622353 0.543179917802875 0.389039039002427 0.945805187062028 0.0353580716383485 0.352935986526586 0.0541948129379722 0.964641928361652 0.647064013473414 99
7919 262921 4 3 0.5 1e-04 1 30 "PR" 0.253028305405592 0.549390523709122 0.165853625366822 0.359291781146506 0.470035741434773 0.504208775540862 0.380752973027953 0.406988802423534 0.723064046840366 0.518878747724077 0.546606598394775 0.391508875473632 0.926745861414119 0.0403374628240956 0.348835388466751 0.0732541385858815 0.959662537175904 0.651164611533249 96
7920 403351 5 3 0.5 1e-04 1 30 "PR" 0.255628246442093 0.555884000687563 0.162375703641183 0.352826589110547 0.469751080407585 0.503510587754497 0.382377153042011 0.408056077611037 0.725379326849678 0.520527710979755 0.544752856683195 0.390122730949941 0.96367789932348 0.0280105837699007 0.355659093662608 0.0363221006765199 0.971989416230099 0.644340906337392 98
7921 13972 1 0.05 0 1e-04 0 40 "PR" 0.257233415047342 0.563225466963195 0.157828965724942 0.345388343466455 0.502544643013446 0.560446013429792 0.312558637397336 0.348201777817297 0.759778058060788 0.561360913857372 0.470387603122278 0.347275722970915 0.895375604020572 0.890151813036613 0.891919619432758 0.104624395979428 0.109848186963388 0.108080380567242 1002
7922 1201926 2 0.05 0 1e-04 0 40 "PR" 0.258823938525234 0.564606044023051 0.157738979097308 0.343975864883723 0.50182527985803 0.56140919620465 0.31063919700597 0.347234069451029 0.760649218383263 0.562474366376537 0.468378176103278 0.3461483610963 0.999514379606525 0.999488340418077 0.999497196461082 0.000485620393475174 0.000511659581923455 0.000502803538917478 3601
7923 360770 3 0.05 0 1e-04 0 40 "PR" 0.260688288483514 0.564506694989607 0.159002107672002 0.344130961375074 0.499280049068702 0.560985075478352 0.309727486958354 0.347625516302873 0.759968337552216 0.562168512849344 0.468729594630356 0.346451622476832 0.99955404751663 0.999669312790281 0.999629798461588 0.000445952483370389 0.000330687209719183 0.000370201538412196 3601
7924 858300 4 0.05 0 1e-04 0 40 "PR" 0.258150018019292 0.563020374304984 0.158485650798996 0.345567495136211 0.502415303693149 0.563117185170458 0.308510312089311 0.345494155340848 0.760565321712442 0.563063175519046 0.466995962888307 0.345540465170931 0.99949459662463 0.999562647002912 0.999539548967258 0.000505403375369681 0.00043735299708784 0.000460451032741585 3601
7925 1034171 5 0.05 0 1e-04 0 40 "PR" 0.259514187742065 0.560713134909756 0.161114866966048 0.347912155450163 0.498384119719605 0.559642413942394 0.311194340178769 0.34899109501887 0.75789830746167 0.559986490501957 0.472309207144817 0.348644538046113 0.99963185186171 0.999539251559961 0.999570952977467 0.00036814813829021 0.000460748440039424 0.000429047022532989 3601
7926 1186367 1 3 0 1e-04 0 40 "PR" 0.25730212257115 0.566040952972683 0.15585773293702 0.342549802827875 0.496956915474837 0.558112205939203 0.313885296724497 0.350752906415608 0.754259038045987 0.560540097117226 0.469743029661517 0.348241715528372 0.999558528568457 0.997344790462217 0.998099120710319 0.000441471431542787 0.00265520953778259 0.00190087928968068 2926
7927 1097048 2 3 0 1e-04 0 40 "PR" 0.257414137472464 0.560291907283205 0.160182163093425 0.348339298760253 0.4942090421871 0.554802963897434 0.317354017422535 0.354231812562705 0.751623179659564 0.55633002333024 0.47753618051596 0.352581599730248 0.949580155928067 0.904836018537729 0.920150506145283 0.050419844071933 0.0951639814622709 0.0798494938547166 763
7928 381979 3 3 0 1e-04 0 40 "PR" 0.257953632127502 0.559592513758308 0.161020687103778 0.349089797293396 0.493161599512981 0.553750572378233 0.318024298194555 0.355157146099392 0.751115231640483 0.555514744686485 0.479044985298333 0.353325361071288 0.999485354068347 0.999580384479011 0.999547776658743 0.000514645931652816 0.000419615520988952 0.000452223341256767 3601
7929 1183247 4 3 0 1e-04 0 40 "PR" 0.258041914288879 0.558174630581452 0.16222974137063 0.350505157135267 0.492631577826905 0.555421414629348 0.315634307256898 0.353645104915648 0.750673492115783 0.556072238149064 0.477864048627529 0.352876528854617 0.999561678344008 0.999196631716252 0.999322093814483 0.000438321655992017 0.00080336828374792 0.00067790618551716 3601
7930 1208363 5 3 0 1e-04 0 40 "PR" 0.259526639472773 0.563061954462226 0.159387176396261 0.345542708516915 0.492294056112129 0.554410704989962 0.31655542938033 0.354614751659055 0.751820695584902 0.557106021956344 0.475942605776591 0.351787041308971 0.998668176679956 0.995051630488573 0.996298672320255 0.00133182332004353 0.00494836951142692 0.00370132767974478 647
7931 351207 1 0.05 0.25 1e-04 0 40 "PR" 0.25682083455749 0.562141159281747 0.158386712923928 0.346466403173878 0.500181051527798 0.557944373677029 0.314783644322255 0.350713287548719 0.757001886085288 0.559327164892913 0.473170357246184 0.349314051117684 0.999469312543224 0.999435714956022 0.999447105723307 0.000530687456776457 0.000564285043977518 0.000552894276692627 3601
7932 199996 2 0.05 0.25 1e-04 0 40 "PR" 0.257654122115311 0.561032827505495 0.159757097138793 0.347618423902701 0.501985981379157 0.560680963325396 0.311893587717948 0.347975329704039 0.759640103494468 0.56076666020419 0.471650684856741 0.347888393335147 0.999650523697287 0.999670306605549 0.999663597107059 0.00034947630271259 0.000329693394451197 0.000336402892941322 3601
7933 536754 3 0.05 0.25 1e-04 0 40 "PR" 0.259111396208276 0.562704315110715 0.159399683849006 0.345967828329368 0.501723955793192 0.563090108867433 0.308181094202059 0.34550173110876 0.760835352001468 0.562927109146588 0.467580778051066 0.345692583198925 0.999585180080063 0.999627434221875 0.999613044590913 0.000414819919936855 0.00037256577812491 0.000386955409087222 3601
7934 327838 4 0.05 0.25 1e-04 0 40 "PR" 0.259391832030408 0.562444259795313 0.159717230367521 0.346208257315891 0.498949920779351 0.558309007319955 0.313368453639655 0.350339703829724 0.758341752809759 0.559696800045982 0.473085684007176 0.348953639469469 0.997761770756437 0.998758242717663 0.998417637910348 0.00223822924356252 0.00124175728233681 0.00158236208965229 2567
7935 850568 5 0.05 0.25 1e-04 0 40 "PR" 0.258174582628885 0.56371818652819 0.158050161906957 0.34488945766196 0.500957207353123 0.561126881136779 0.310601029255655 0.347483269498662 0.759131789982008 0.561971238942305 0.468651191162613 0.34663854706498 0.999706573453304 0.999633132135726 0.999658097861208 0.000293426546696224 0.000366867864273712 0.000341902138791724 3601
7936 482813 1 3 0.25 1e-04 0 40 "PR" 0.259386474936715 0.568074849745601 0.155605512340657 0.340472862867553 0.49230504974518 0.55500883712689 0.316070447912 0.354025035422561 0.751691524681895 0.559123306478039 0.471675960252657 0.349760545116087 0.999698830776769 0.999679095791294 0.999685893689756 0.000301169223230574 0.000320904208706342 0.000314106310243585 3601
7937 659209 2 3 0.25 1e-04 0 40 "PR" 0.259441897180216 0.565517376051441 0.157454108831319 0.34306868208209 0.493826172966833 0.554318818466634 0.317649340882536 0.354723101188522 0.75326807014705 0.557869327545255 0.475103449713856 0.351028567277811 0.99743912495289 0.999629636851649 0.998876302729314 0.00256087504711017 0.000370363148350794 0.00112369727068606 3601
7938 1169726 3 3 0.25 1e-04 0 40 "PR" 0.256887938825877 0.564612584431762 0.156612037970323 0.343944301784657 0.493635302369269 0.55509822065583 0.317031142335508 0.354068240401869 0.750523241195146 0.557998253272291 0.473643180305831 0.350978726511806 0.999633405222565 0.995211602151339 0.996723456760961 0.000366594777435232 0.00478839784866152 0.00327654323903874 2927
7939 649665 4 3 0.25 1e-04 0 40 "PR" 0.260880313566276 0.564447648053521 0.159167416994916 0.344145949098306 0.494842432287447 0.559556594536512 0.309979673350866 0.349106843100192 0.755722745853723 0.561053180110489 0.469147090345782 0.347590502172748 0.998945806531057 0.99514687187227 0.996457205085021 0.00105419346894298 0.00485312812772955 0.00354279491497915 1967
7940 929233 5 3 0.25 1e-04 0 40 "PR" 0.257872906509784 0.565044179931484 0.15687233908469 0.343546163150348 0.494667619804444 0.553621091722712 0.318938307096381 0.355236671683647 0.752540526314229 0.557287244222906 0.475810646181071 0.351487558928023 0.996020516370393 0.998602530886698 0.997719282039254 0.00397948362960671 0.00139746911330147 0.00228071796074595 3601
7941 1107472 1 0.05 0.5 1e-04 0 40 "PR" 0.258482186648458 0.561919203706741 0.15956361992 0.34672640305428 0.50101033986587 0.560549406807096 0.311504413236444 0.348084251377682 0.759492526514328 0.560986038290879 0.471068033156444 0.347652077133959 0.999524785480597 0.999471125386338 0.999489382976493 0.000475214519402682 0.000528874613662258 0.000510617023507344 3601
7942 267805 2 0.05 0.5 1e-04 0 40 "PR" 0.263042564322877 0.56397119275358 0.160811920636808 0.344650939920255 0.498265358685905 0.563585712388734 0.305295770213207 0.345024055736601 0.761307923008782 0.563696336808909 0.466107690850015 0.344917986745467 0.999619248879616 0.999509669431724 0.999547527266686 0.000380751120384174 0.000490330568276394 0.000452472733314026 3601
7943 24592 3 0.05 0.5 1e-04 0 40 "PR" 0.257674058817278 0.563369316309207 0.157961713957904 0.345250532791997 0.502826858475984 0.559733041616973 0.313748334985869 0.348953836942782 0.760500917293262 0.560941347499298 0.471710048943773 0.347723238438028 0.999800631525899 0.999740263641501 0.99976070632683 0.000199368474100999 0.00025973635849884 0.000239293673169722 3601
7944 1257727 4 0.05 0.5 1e-04 0 40 "PR" 0.255821869621668 0.55905249897505 0.160049550029533 0.349618795735932 0.501223315575784 0.55782767152845 0.315501124850473 0.350820123433019 0.757045185197452 0.558215924940273 0.475550674880006 0.350440280962005 0.999768056319767 0.999711416379732 0.999730551554451 0.000231943680233032 0.000288583620267881 0.000269448445548515 3601
7945 871937 5 0.05 0.5 1e-04 0 40 "PR" 0.257733462681401 0.563654758871898 0.157781881398366 0.344952233163686 0.502682330562912 0.560558438250028 0.31240224826576 0.348099840791464 0.760415793244314 0.561575586894144 0.470184129664126 0.347065820676366 0.999797709767361 0.999701272711225 0.999733943391205 0.000202290232639346 0.000298727288775497 0.000266056608795308 3601
7946 795360 1 3 0.5 1e-04 0 40 "PR" 0.257748822205006 0.565108466912726 0.156756745395448 0.34351299562081 0.494021511174544 0.554827454856642 0.317531068052961 0.35434605202513 0.75177033337955 0.558063890423492 0.474287813448409 0.350936998133021 0.999785240795435 0.999610414292059 0.999670279307048 0.0002147592045647 0.000389585707941342 0.000329720692952379 3601
7947 33979 2 3 0.5 1e-04 0 40 "PR" 0.258638606866237 0.564705018965612 0.157639332990321 0.343931535556481 0.495130545829521 0.555919426753504 0.31569924492157 0.352800984228234 0.753769152695758 0.558690632739989 0.473338577911891 0.350007099579807 0.999768804230633 0.999379891374335 0.999513141246383 0.000231195769367148 0.000620108625664686 0.00048685875361736 3601
7948 624330 3 3 0.5 1e-04 0 40 "PR" 0.25838017928153 0.559707108128149 0.161216909427966 0.348935194786111 0.49121603266275 0.551578487834095 0.320557374378269 0.357875435708349 0.749596211944281 0.554072550698502 0.481774283806235 0.355122146640335 0.999792857799762 0.99944445688585 0.999564474460823 0.000207142200238406 0.000555543114150409 0.000435525539176762 3601
7949 223068 4 3 0.5 1e-04 0 40 "PR" 0.257010142461929 0.566043163238735 0.155638081453815 0.342515459028251 0.493971828834074 0.553668726266146 0.318916662773303 0.355411609704343 0.750981971296003 0.557558771981987 0.474554744227118 0.351359010486402 0.999738757805447 0.999507138575022 0.999586277720366 0.000261242194553132 0.000492861424977551 0.000413722279634024 3601
7950 768087 5 3 0.5 1e-04 0 40 "PR" 0.257376886794456 0.561202569478808 0.15945394858951 0.347443271134402 0.491734007049583 0.552456356651016 0.31949452192448 0.356721825428374 0.749110893844039 0.555176242131527 0.47894847051399 0.353835822403559 0.999828161329556 0.999501796380464 0.99961381260461 0.000171838670444039 0.00049820361953613 0.000386187395390425 3601
7951 162683 1 0.05 0 1e-04 0.1 40 "PR" 0.260156749286207 0.559971954621849 0.162068364089672 0.348703772079726 0.497724642881576 0.556675481284609 0.315040863318076 0.352016157567927 0.757881392167783 0.557782867678868 0.477109227407749 0.350903584221209 0.998722374820594 0.998385831003394 0.998501292490653 0.00127762517940623 0.00161416899660601 0.0014987075093466 1249
7952 1216374 2 0.05 0 1e-04 0.1 40 "PR" 0.254720811820033 0.560888798558643 0.157982452628899 0.347736752097153 0.501882010689015 0.554030205110343 0.321569884609182 0.354710695517964 0.756602822509048 0.556292074939162 0.479552337238081 0.352410600323914 0.964931771332015 0.978537414244784 0.973961670850587 0.035068228667985 0.0214625857552157 0.0260383291494133 2332
7953 428736 3 0.05 0 1e-04 0.1 40 "PR" 0.25994982627779 0.558322538321226 0.163215468161979 0.35037411813181 0.497282120265349 0.553918195326348 0.318903284590236 0.354849763821492 0.757231946543139 0.555392152617231 0.482118752752215 0.353351823873881 0.95212150471672 0.906541085573087 0.922177724433706 0.0478784952832802 0.0934589144269133 0.0778222755662943 1488
7954 1241952 4 0.05 0 1e-04 0.1 40 "PR" 0.254848412228598 0.561214661827338 0.157847022511926 0.347382965589174 0.500692735463583 0.552015587906927 0.323941068599077 0.356752753040545 0.755541147692181 0.555056134111526 0.481788091111004 0.353655580011357 0.997978069696086 0.99867055216288 0.998437297801691 0.00202193030391444 0.00132944783712003 0.00156270219830892 651
7955 24199 5 0.05 0 1e-04 0.1 40 "PR" 0.258804581661079 0.561259796683476 0.160259786573185 0.347393485643004 0.501886695699811 0.560552380591474 0.312043856615713 0.348136143308588 0.76069127736089 0.560771733453416 0.472303643188898 0.347905145596393 0.990780526212121 0.98611963914229 0.987705215785596 0.00921947378787939 0.0138803608577098 0.0122947842144036 649
7956 360853 1 3 0 1e-04 0.1 40 "PR" 0.25717915063894 0.563585465729129 0.157556089447854 0.345008200276444 0.491040466974009 0.547841544358714 0.325995580069688 0.361444615498118 0.748219617612949 0.552871692969481 0.483551669517542 0.356196198468198 0.999519351738782 0.999332753710392 0.999396760695934 0.000480648261217837 0.0006672462896079 0.000603239304066331 3601
7957 1198661 2 3 0 1e-04 0.1 40 "PR" 0.257275696436527 0.564835081797492 0.156702530181866 0.343784570953108 0.493085309803048 0.549898528027325 0.324192027347892 0.359452477839787 0.750361006239575 0.554671333157765 0.480894557529759 0.354447820242735 0.999432192856049 0.999538058984613 0.999501827398501 0.000567807143951268 0.00046194101538719 0.000498172601498632 3601
7958 1102746 3 3 0 1e-04 0.1 40 "PR" 0.260358328914939 0.562836728657711 0.160066109167791 0.345788977168003 0.490237304792205 0.549808947464961 0.322294157166118 0.359411247156046 0.750595633707144 0.553962558148185 0.48236026633391 0.355068019302811 0.994016857327049 0.995567654226808 0.995030627672238 0.00598314267295108 0.0044323457731922 0.00496937232776201 3290
7959 1056904 4 3 0 1e-04 0.1 40 "PR" 0.257878877582307 0.560651897524834 0.160182037713861 0.348012514919999 0.49431948870164 0.551635143526141 0.321104805640738 0.357053607881284 0.752198366283947 0.554529238574298 0.481286843354599 0.354154110250406 0.99905498693021 0.997090648970904 0.997763029734268 0.000945013069790171 0.00290935102909567 0.00223697026573216 1362
7960 764437 5 3 0 1e-04 0.1 40 "PR" 0.258274295780063 0.559637789478693 0.16125234447584 0.349027526324251 0.491271520305815 0.550209735804 0.322415945865185 0.359090522195294 0.749545816085878 0.55311747441467 0.483668290341025 0.355981887505779 0.889048112183498 0.698625382296796 0.764173391956146 0.110951887816502 0.301374617703204 0.235826608043854 764
7961 1164941 1 0.05 0.25 1e-04 0.1 40 "PR" 0.254762750438367 0.558574971279978 0.159833269671453 0.350087255179505 0.50353076833068 0.558620573695751 0.315955091321953 0.350079868489703 0.758293518769047 0.558578107788088 0.475788360993406 0.350109987195886 0.999611572192162 0.999619980076515 0.999617155186846 0.000388427807837612 0.000380019923484601 0.000382844813154286 3601
7962 858232 2 0.05 0.25 1e-04 0.1 40 "PR" 0.261382599808238 0.563531891994928 0.160144268094993 0.345118319140696 0.499704566890235 0.5593892470741 0.31235821283761 0.34931343461298 0.761087166698473 0.560778835845914 0.472502480932602 0.34790629622174 0.999716182721134 0.999608455030664 0.999645428426298 0.000283817278865894 0.000391544969336099 0.000354571573702366 3601
7963 160809 3 0.05 0.25 1e-04 0.1 40 "PR" 0.259187166845834 0.560137213038756 0.161377458204575 0.348557079562695 0.498675736954656 0.555423062269224 0.317530632279403 0.353310211053912 0.75786290380049 0.557001947246579 0.478908090483978 0.35171840087905 0.998069281565372 0.998693007562599 0.998479856550338 0.0019307184346282 0.00130699243740052 0.00152014344966193 2576
7964 562797 4 0.05 0.25 1e-04 0.1 40 "PR" 0.25816500447491 0.558490302323914 0.161936534687643 0.350169675109231 0.499369795008833 0.55449206432628 0.319269732709333 0.3542741395853 0.757534799483743 0.555823441033497 0.481206267396976 0.352907080204016 0.997651362250326 0.997280929443462 0.997407099845473 0.00234863774967444 0.0027190705565376 0.00259290015452667 1608
7965 106377 5 0.05 0.25 1e-04 0.1 40 "PR" 0.256044034595012 0.560574807936995 0.159054206887961 0.348056823086899 0.502202089104626 0.557693463821386 0.316376595291261 0.351011560438639 0.758246123699638 0.558646301200927 0.475430802179222 0.350034263865483 0.99970987197851 0.999653842070835 0.999672754267624 0.000290128021490015 0.000346157929165024 0.000327245732376077 3601
7966 478607 1 3 0.25 1e-04 0.1 40 "PR" 0.264215978465051 0.564821102851848 0.160947428445313 0.343826088226596 0.48711815166256 0.550618336727795 0.319520746731409 0.358947568778667 0.751334130127611 0.555224326602028 0.480468175176722 0.35404365667963 0.999785076710512 0.999630533790747 0.999684799633672 0.000214923289487973 0.000369466209253041 0.000315200366328215 3601
7967 291535 2 3 0.25 1e-04 0.1 40 "PR" 0.257396530945415 0.561838892353589 0.158997430156341 0.346833285866763 0.494233795936076 0.552761473637817 0.319908416205716 0.356044317275643 0.751630326881491 0.555612587719454 0.478905846362057 0.353154721606071 0.999131024647939 0.999665051099781 0.999482446521634 0.000868975352061412 0.00033494890021867 0.000517553478366134 3601
7968 926896 3 3 0.25 1e-04 0.1 40 "PR" 0.258857812485692 0.560936153802452 0.160549476886792 0.347662923462768 0.489490363001743 0.547628659458616 0.324791515218912 0.361547086760023 0.748348175487435 0.551915560624129 0.485340992105704 0.357074094359074 0.999757478881506 0.999681588600588 0.999707793817351 0.000242521118494172 0.000318411399412503 0.000292206182649217 3601
7969 636490 4 3 0.25 1e-04 0.1 40 "PR" 0.256404675904963 0.557157333224704 0.161919926773986 0.351505954003134 0.488320055552523 0.543592744581957 0.330682789322037 0.365979061552833 0.744724731457486 0.547913388537477 0.492602716096023 0.361366968108629 0.999619724123176 0.999204581584832 0.999347305588638 0.00038027587682446 0.000795418415167921 0.000652694411362192 3601
7970 1151204 5 3 0.25 1e-04 0.1 40 "PR" 0.257732869834436 0.564911470383091 0.156880762067146 0.343659750073074 0.490405988459154 0.544247389413109 0.330831362838673 0.365218066170353 0.74813885829359 0.550978237750568 0.487712124905819 0.358199446378873 0.99973090660019 0.999600276107728 0.999645159660155 0.000269093399810388 0.000399723892272418 0.000354840339845214 3601
7971 28198 1 0.05 0.5 1e-04 0.1 40 "PR" 0.260464568803975 0.561289169583864 0.161257907614092 0.347352351947682 0.498532026720308 0.555783427608708 0.316916655474945 0.352971691590824 0.758996595524283 0.557633042878503 0.478174563089037 0.351083768164373 0.999794220588921 0.999700618636869 0.99973271384137 0.000205779411078585 0.000299381363131208 0.000267286158629623 3601
7972 390974 2 0.05 0.5 1e-04 0.1 40 "PR" 0.255394415403268 0.555595891269039 0.162383203557895 0.353109649341569 0.501359624321744 0.554354901589902 0.320769698878407 0.354414570045806 0.756754039725013 0.554750902485885 0.483152902436302 0.353997376708603 0.999775819384856 0.999709562160984 0.999731919615326 0.000224180615143651 0.000290437839016198 0.000268080384673949 3601
7973 1073424 3 0.05 0.5 1e-04 0.1 40 "PR" 0.255987647357221 0.558376350143065 0.160653953292997 0.350304195720129 0.501484049781209 0.555214057766331 0.319543278099084 0.35352115481247 0.75747169713843 0.556256249814212 0.480197231392081 0.35246088188685 0.999722069527243 0.998617491153344 0.998990601636905 0.000277930472756709 0.00138250884665619 0.00100939836309516 1741
7974 613304 4 0.05 0.5 1e-04 0.1 40 "PR" 0.260472922181755 0.561603181802709 0.16103911248913 0.347038124102022 0.497884445764064 0.557309558259359 0.314228676886575 0.351389311756467 0.758357367945818 0.55874774852792 0.475267789375704 0.349931769494248 0.999789753558365 0.999691673248954 0.999725338455062 0.000210246441635252 0.000308326751046127 0.000274661544937869 3601
7975 993297 5 0.05 0.5 1e-04 0.1 40 "PR" 0.257645681747268 0.558414073282986 0.161685109982504 0.350250900820502 0.500561032733359 0.557379615570727 0.315831587888855 0.351334651465861 0.758206714480627 0.557710353491655 0.477516697871358 0.350987424722191 0.99975407246884 0.999602197339759 0.999653798784615 0.000245927531160362 0.000397802660241271 0.000346201215385249 3601
7976 114348 1 3 0.5 1e-04 0.1 40 "PR" 0.254864945370488 0.559047647546619 0.159482974556898 0.349581933117609 0.497736188151685 0.552512147038959 0.32215729477187 0.356225761101594 0.752601133522174 0.554487582869639 0.481640269328768 0.354218095520417 0.999718500474051 0.998743928535442 0.99907360377384 0.000281499525948918 0.00125607146455832 0.000926396226160277 3601
7977 755364 2 3 0.5 1e-04 0.1 40 "PR" 0.259233013786083 0.562611326619609 0.159586107423647 0.346064500710273 0.490991513361918 0.547778793071923 0.32561839235831 0.361540759874927 0.750224527148 0.552591877553671 0.485204499781956 0.35652164302974 0.999806261278535 0.999697112533529 0.999734756543146 0.000193738721465455 0.000302887466471338 0.00026524345685363 3601
7978 38084 3 3 0.5 1e-04 0.1 40 "PR" 0.258615147931585 0.562851400916051 0.158966517041104 0.345766172244971 0.490141324081853 0.547698254768348 0.325714818427493 0.361685418923534 0.748756472013438 0.552556950929291 0.484681335468597 0.356583577166594 0.99984569733046 0.999710133481107 0.999756869170004 0.000154302669540069 0.000289866518893319 0.000243130829996225 3601
7979 407946 4 3 0.5 1e-04 0.1 40 "PR" 0.257233088532646 0.562679960299616 0.158320962426057 0.345978219408043 0.491660341544543 0.547144176900545 0.3274851822625 0.362324887141068 0.748893430077189 0.552024442134178 0.485806144688557 0.357189239661162 0.999763713273567 0.998014543734116 0.998614239808972 0.000236286726432889 0.0019854562658836 0.00138576019102767 1856
7980 1039053 5 3 0.5 1e-04 0.1 40 "PR" 0.257169513620547 0.558601147708708 0.16130714521595 0.35006574061417 0.4893833145279 0.545314536052351 0.32875950172378 0.364235589144967 0.746552828148447 0.549542890737353 0.49006664693973 0.35972520638328 0.999701459088021 0.999661605095782 0.99967531435083 0.00029854091197902 0.000338394904218477 0.000324685649169765 3601
7981 17990 1 0.05 0 1e-04 0.2 40 "PR" 0.259531210951692 0.558531150973944 0.162763516058505 0.350133813008503 0.497552003343466 0.552199047385822 0.321620276239671 0.356615624117514 0.757083214295158 0.554338197450984 0.484383792298176 0.354425714579149 0.999597366423065 0.999519024539115 0.999545855653998 0.000402633576934821 0.000480975460884895 0.000454144346001969 3601
7982 1072459 2 0.05 0 1e-04 0.2 40 "PR" 0.257293296574687 0.558749240745876 0.161256863326728 0.349956052845207 0.496500246328395 0.546612644038604 0.329427458728457 0.362227587875786 0.753793542903082 0.550664512599513 0.490684322055186 0.358130613700632 0.999402431594025 0.999411643661847 0.999408505372412 0.000597568405974674 0.000588356338152636 0.000591494627587547 3601
7983 769210 3 0.05 0 1e-04 0.2 40 "PR" 0.25643689791779 0.557662748095568 0.16150067982222 0.351010838896817 0.500200887693541 0.552315582756249 0.323107653273167 0.356482437373301 0.756637785611331 0.554089477692314 0.484608333095387 0.354667004074514 0.826762640418067 0.81814422181552 0.821062860549933 0.173237359581933 0.18185577818448 0.178937139450066 766
7984 746327 4 0.05 0 1e-04 0.2 40 "PR" 0.258127259551193 0.55399778633361 0.165316524353025 0.354717373686512 0.497108342918569 0.550803578810242 0.323442113689479 0.358028202731422 0.755235602469762 0.551867459256853 0.488758638042504 0.356924935697492 0.981361205529533 0.975471953885479 0.977483906234576 0.018638794470467 0.0245280461145206 0.022516093765424 178
7985 908617 5 0.05 0 1e-04 0.2 40 "PR" 0.253988169098179 0.553129856389211 0.163398348058561 0.355604271278512 0.499343933539246 0.548594999712579 0.328194677316084 0.360220658735998 0.753332102637425 0.550087003308832 0.491593025374645 0.358701582771164 0.998333700372234 0.998225002946542 0.998261624878469 0.00166629962776599 0.00177499705345768 0.00173837512153111 171
7986 148955 1 3 0 1e-04 0.2 40 "PR" 0.257338620533019 0.558269078889799 0.161686527607179 0.350386048100334 0.490738372174662 0.545590217774043 0.328949285955048 0.363837701936737 0.748076992707681 0.549636715566408 0.490635813562226 0.359542740517466 0.98581796926973 0.907842252116409 0.9346276453555 0.0141820307302696 0.0921577478835913 0.0653723546445003 1124
7987 292748 2 3 0 1e-04 0.2 40 "PR" 0.26047141054039 0.566657736288097 0.15724741613154 0.341911092639934 0.485600416015572 0.539865755267766 0.334557356085612 0.369947842480949 0.746071826555962 0.548717885804332 0.491804772217151 0.360689581743418 0.999585609532218 0.997998050957817 0.998550493418403 0.000414390467782076 0.00200194904218329 0.0014495065815973 404
7988 621146 3 3 0 1e-04 0.2 40 "PR" 0.2583100061449 0.567844188298077 0.155104480637132 0.340701554352232 0.489698043313941 0.542421714829388 0.333192099805646 0.367152292255555 0.748008049458841 0.550686760725794 0.488296580442777 0.358556844327224 0.999207646200023 0.999111803907792 0.999144793051385 0.000792353799977384 0.000888196092207713 0.000855206948615236 3601
7989 783533 4 3 0 1e-04 0.2 40 "PR" 0.256450757007725 0.559212010884346 0.160435292112421 0.349436206346048 0.492417388351823 0.548785164550923 0.325228520449146 0.360522092546865 0.748868145359548 0.551977677983801 0.485663812561567 0.357122376630952 0.648440866106765 0.352246638605573 0.453560785978974 0.351559133893235 0.647753361394427 0.546439214021026 170
7990 255252 5 3 0 1e-04 0.2 40 "PR" 0.259405325567079 0.55936089494378 0.162117370767165 0.349342697148364 0.487884447261603 0.541711279595585 0.332691348281611 0.367522377529271 0.747289772828681 0.547451286145599 0.494808719048776 0.361612328565516 0.996440211670059 0.909423484181707 0.939552521165096 0.00355978832994136 0.0905765158182929 0.0604474788349035 2204
7991 930986 1 0.05 0.25 1e-04 0.2 40 "PR" 0.258267812138069 0.556225771546297 0.163732647289805 0.352452421443864 0.495620124487739 0.549646029931303 0.324195916265032 0.359167463342433 0.753887936625807 0.551862433737115 0.487928563554837 0.356905337999841 0.998129288327867 0.996450971592826 0.997025362666306 0.00187071167213269 0.00354902840717378 0.0029746373336941 3285
7992 1144686 2 0.05 0.25 1e-04 0.2 40 "PR" 0.258287313894663 0.559531072575339 0.161223559925329 0.349105881568375 0.498127739872156 0.550142995170097 0.325046321062539 0.358696404178215 0.756415053766819 0.553291638616626 0.486269880987868 0.355479743132029 0.999042414615615 0.999010775697097 0.999021564270531 0.000957585384384568 0.000989224302903403 0.000978435729469281 3601
7993 461359 3 0.05 0.25 1e-04 0.2 40 "PR" 0.257484121771909 0.555216879029553 0.163971982106806 0.353461260179634 0.49787203397423 0.551134784215461 0.323343963381777 0.357688274154123 0.75535615574614 0.552497115868836 0.487315945488583 0.356277077983182 0.999721538038026 0.999561491168465 0.99961601738602 0.000278461961974124 0.000438508831534855 0.000383982613979622 3601
7994 784960 4 0.05 0.25 1e-04 0.2 40 "PR" 0.256968324552839 0.556105485322971 0.162956318391765 0.352571658974752 0.499701010504377 0.553395748907308 0.321169825490068 0.355401453963359 0.756669335057217 0.554289052370606 0.484126143881833 0.3544677958628 0.999395511525323 0.998877214388998 0.999053168410784 0.000604488474676687 0.00112278561100206 0.000946831589215888 3410
7995 1287540 5 0.05 0.25 1e-04 0.2 40 "PR" 0.2559921828814 0.558935981364889 0.160223096589105 0.349699218339624 0.501316927960926 0.552833749006468 0.323044247953672 0.35597370769047 0.757309110842326 0.554854497879006 0.483267344542776 0.353895466196431 0.999733115913918 0.999634888257732 0.999668063378997 0.000266884086081701 0.000365111742268432 0.000331936621002654 3601
7996 1132058 1 3 0.25 1e-04 0.2 40 "PR" 0.256549932445758 0.557125369886716 0.162069789991503 0.351600620256578 0.49171129618122 0.544273126756261 0.331386164961463 0.364978080751476 0.748261228626978 0.548316194827429 0.493455954952966 0.360768156106395 0.998414900105067 0.999422220105361 0.999077448742137 0.00158509989493256 0.000577779894639496 0.000922551257862778 3601
7997 1280702 2 3 0.25 1e-04 0.2 40 "PR" 0.256764986457661 0.561715677348062 0.158721655653865 0.346947587698361 0.490398272136468 0.540946593121898 0.335598688681408 0.368559701983429 0.747163258594129 0.547684709572247 0.494320344335272 0.361552334791233 0.999754359891629 0.998762220736395 0.999102247939561 0.000245640108370808 0.00123777926360492 0.00089775206043855 1130
7998 402918 3 3 0.25 1e-04 0.2 40 "PR" 0.259208367960459 0.561028102980009 0.160770048103905 0.347632654816876 0.488362319134228 0.543270791771596 0.330873779421414 0.366225826405836 0.747570687094687 0.549011653709253 0.491643827525318 0.360215298452379 0.999534791310492 0.918705898265776 0.946670349891101 0.000465208689507457 0.0812941017342243 0.0533296501088995 408
7999 339456 4 3 0.25 1e-04 0.2 40 "PR" 0.258027940680299 0.565327917552184 0.156761096667011 0.343260680212222 0.489543475261416 0.541098468224501 0.334700729357944 0.368157152542048 0.747571415941715 0.548994299495916 0.491461826024955 0.360047099301866 0.999781167182715 0.999597000885048 0.999660345024792 0.000218832817284856 0.000402999114951583 0.000339654975208196 3601
8000 855165 5 3 0.25 1e-04 0.2 40 "PR" 0.259319936437463 0.560050878378298 0.161634418337833 0.348616304864212 0.486555447143822 0.541382940949693 0.332816978157655 0.368354246090735 0.745875383581284 0.547461477148047 0.494451396495488 0.361929733912942 0.999756272638731 0.995521080107443 0.996990444683971 0.000243727361268523 0.00447891989255723 0.00300955531602852 1853
8001 895527 1 0.05 0.5 1e-04 0.2 40 "PR" 0.258603456845688 0.557204372396237 0.1632028804889 0.351455607199948 0.496746209156455 0.55008261716043 0.324293483005783 0.358752288528232 0.755349666002143 0.552483784808809 0.487496363494683 0.356291938270613 0.999702089225347 0.999375071860625 0.999486914384106 0.000297910774653075 0.000624928139374954 0.000513085615894324 3601
8002 335738 2 0.05 0.5 1e-04 0.2 40 "PR" 0.254364497459778 0.554948893890198 0.162274810090158 0.353774123183821 0.499680223280132 0.548812330553754 0.328059294201743 0.360020040281393 0.75404472073991 0.550834995093979 0.490334104291901 0.357961173654118 0.999617811109022 0.99897786194192 0.999193535969923 0.000382188890977884 0.00102213805808021 0.000806464030076748 2110
8003 744538 3 0.05 0.5 1e-04 0.2 40 "PR" 0.258727496977983 0.55733966170042 0.163153310929455 0.351323804905221 0.497470663352153 0.55192330072892 0.321893767308092 0.356880275109295 0.756198160330136 0.553745215643838 0.485047078237547 0.355010982517241 0.999782907480207 0.999703234879756 0.999730473095162 0.000217092519793236 0.000296765120243936 0.000269526904837693 3601
8004 923366 4 0.05 0.5 1e-04 0.2 40 "PR" 0.25511978280443 0.551802054840492 0.165081190020663 0.356915352742736 0.495328524213264 0.545106089959326 0.330855296999115 0.363753516918275 0.750448307017694 0.547342055376574 0.495936487019778 0.361469796315816 0.999815243623474 0.999676578031938 0.999723670061251 0.000184756376526241 0.000323421968061613 0.000276329938749101 3601
8005 1099533 5 0.05 0.5 1e-04 0.2 40 "PR" 0.256908208317263 0.557721301464344 0.161734639266568 0.350967044214149 0.499048418250805 0.550718218529073 0.324792959764337 0.358087541117774 0.755956626568068 0.553058987597446 0.486527599030905 0.35570748100487 0.999737149342943 0.999622906675968 0.999661689612791 0.000262850657057448 0.000377093324031867 0.000338310387208697 3601
8006 930785 1 3 0.5 1e-04 0.2 40 "PR" 0.255809695923537 0.560195631852688 0.159263524772102 0.348465920379557 0.490333808415597 0.539042311862831 0.338186993916548 0.370249049939722 0.746143504339134 0.545841710140114 0.49745051868865 0.363249440832093 0.999554337348558 0.999492900470902 0.999513899835349 0.000445662651441897 0.000507099529098087 0.000486100164651197 3601
8007 426782 2 3 0.5 1e-04 0.2 40 "PR" 0.259262200382097 0.562054500066554 0.159941742270041 0.346541369494973 0.489774901259487 0.544767602956849 0.328783022227348 0.364155915544287 0.749037101641584 0.550382352661245 0.488724764497389 0.358436051725846 0.999815884082595 0.999004594717791 0.999284653460119 0.000184115917405295 0.000995405282208514 0.00071534653988106 3601
8008 988207 3 3 0.5 1e-04 0.2 40 "PR" 0.261083812368512 0.562711781527971 0.160609299118929 0.34591404369377 0.485603064301917 0.541019954598055 0.332499263996373 0.368547017680055 0.746686876670429 0.54814214047902 0.493108563115302 0.361119910408259 0.999825532462213 0.999638868571082 0.999703957123642 0.000174467537787231 0.000361131428917876 0.000296042876358329 3601
8009 59285 4 3 0.5 1e-04 0.2 40 "PR" 0.26204134481425 0.563441971611269 0.160658071724834 0.34516545284678 0.482967771175044 0.539555015062292 0.332852552678913 0.369676251386055 0.745009115989294 0.547417471855125 0.493510624403748 0.361612462601951 0.999677706926003 0.99936149963685 0.99947233119146 0.000322293073997047 0.000638500363150282 0.000527668808539791 3601
8010 1221458 5 3 0.5 1e-04 0.2 40 "PR" 0.262149673126286 0.565172847386382 0.159373616263256 0.343459566265469 0.483526312972074 0.536605290968251 0.337834568966596 0.373092313125793 0.74567598609836 0.546063113609588 0.497208185229852 0.363287853373213 0.999401106075795 0.986520662450785 0.991031822244221 0.000598893924205036 0.0134793375492148 0.00896817775577852 652
8011 766271 1 0.05 0 1e-04 0.3 40 "PR" 0.257458642258856 0.554621605184233 0.164481431931348 0.35406350386642 0.496230005540987 0.54897428323295 0.325701671098237 0.359851884637266 0.753688647799843 0.550867636754521 0.490183103029585 0.357910924616502 0.620346202904927 0.588262241596723 0.59921293919524 0.379653797095073 0.411737758403277 0.40078706080476 1010
8012 1313397 2 0.05 0 1e-04 0.3 40 "PR" 0.256113655720726 0.552492229643472 0.165228269690158 0.356219364869928 0.495883460173364 0.54440040798251 0.332329825205571 0.364499382632109 0.75199711589409 0.547110396930695 0.497558094895729 0.361726121553593 0.99715435474262 0.996238590767206 0.996550103348872 0.00284564525738031 0.003761409232794 0.00344989665112845 3408
8013 1315700 3 0.05 0 1e-04 0.3 40 "PR" 0.258393432200394 0.551982494418232 0.167079201580121 0.356753620858685 0.494398244995717 0.545940956179508 0.328951250561113 0.362952361028172 0.75279167719611 0.54797932399748 0.496030452141234 0.360860590335231 0.999591480178621 0.999478804845288 0.999517446210896 0.00040851982137915 0.000521195154712483 0.000482553789103624 3601
8014 445598 4 0.05 0 1e-04 0.3 40 "PR" 0.261470284292717 0.553191967267289 0.168101848153927 0.355533044533095 0.492662043238051 0.547300806407566 0.325715916749727 0.361580383438166 0.754132327530768 0.549300895143444 0.493817764903654 0.359526919888769 0.902330035892706 0.865515682864458 0.878268988608117 0.0976699641072936 0.134484317135542 0.121731011391883 2084
8015 561033 5 0.05 0 1e-04 0.3 40 "PR" 0.255237403833904 0.554323143565239 0.163245136597263 0.354357354324408 0.497318437682012 0.544584386709227 0.333069757909083 0.36432704549971 0.752555841515917 0.547831251329055 0.496314894506346 0.361002982074616 0.99928002753703 0.998909451369358 0.999034953783203 0.000719972462970009 0.00109054863064146 0.000965046216796605 3601
8016 1027927 1 3 0 1e-04 0.3 40 "PR" 0.259660499824151 0.55989101459566 0.161934653761817 0.3487694505286 0.488911377693714 0.549213301488267 0.322572843106972 0.360220637400797 0.748571877517866 0.552611362789546 0.484507496868789 0.356572440582243 0.776989065105746 0.229135700809618 0.418966870810115 0.223010934894254 0.770864299190382 0.581033129189885 280
8017 114423 2 3 0 1e-04 0.3 40 "PR" 0.257942218700611 0.561087577459213 0.159980820323979 0.347510015079464 0.488300819584377 0.546051056234585 0.327168005974738 0.363511350293056 0.746243038284988 0.550799433747869 0.487148826298717 0.358453701012443 0.72003082689277 0.263966118095836 0.421351633666438 0.27996917310723 0.736033881904164 0.578648366333562 283
8018 484789 3 3 0 1e-04 0.3 40 "PR" 0.25807384673076 0.565063049052949 0.156992307825015 0.343522358656342 0.488628799178394 0.542047080830693 0.33301800304068 0.367322591529984 0.746702645909154 0.549509894390645 0.490010310865695 0.35960902265529 0.892497844553424 0.492151895499334 0.630080208117293 0.107502155446576 0.507848104500666 0.369919791882707 1125
8019 483149 4 3 0 1e-04 0.3 40 "PR" 0.256933673517451 0.562938912957102 0.157865754800199 0.345657280125354 0.488605594806344 0.543105553138931 0.33182266064329 0.366636090138896 0.745539268323795 0.549527034854445 0.489688415443489 0.359847246157694 0.767181878700796 0.441523189327612 0.553502586102864 0.232818121299204 0.558476810672389 0.446497413897136 646
8020 374937 5 3 0 1e-04 0.3 40 "PR" 0.256950027813006 0.563644475719439 0.157356073458128 0.344981591812496 0.483491671389884 0.529046877855184 0.349620069061112 0.380764311974278 0.74044169920289 0.540307261474431 0.506976142519239 0.369125915028055 0.999454817404779 0.99451352410478 0.996220101399001 0.000545182595220803 0.00548647589522002 0.00377989860099863 3406
8021 84131 1 0.05 0.25 1e-04 0.3 40 "PR" 0.257985546144995 0.554008151766967 0.165250900656375 0.354716231465805 0.496643655266239 0.546104125394082 0.330174078058203 0.362801629617816 0.754629201411234 0.548757468761371 0.495424978714577 0.360087167659652 0.999605146785156 0.99945849720221 0.999508573749144 0.000394853214843561 0.000541502797790259 0.000491426250855502 3601
8022 1164463 2 0.05 0.25 1e-04 0.3 40 "PR" 0.259199227468036 0.557033372207542 0.163698056559038 0.351630760420944 0.493231299310895 0.544298162285582 0.330681577148781 0.364586091866108 0.752430526778932 0.548587904943845 0.494379633707819 0.360221987561742 0.999687456600609 0.999517207525759 0.999575741189027 0.000312543399390791 0.000482792474241227 0.00042425881097264 3601
8023 1114381 3 0.05 0.25 1e-04 0.3 40 "PR" 0.25947828731075 0.555343848836381 0.165210075853671 0.353349873305533 0.494323603038901 0.54531189496193 0.329835267929849 0.363595941827161 0.753801890349651 0.54870379368067 0.49504534378352 0.360131531838954 0.999137395122926 0.999006690214878 0.999051615486241 0.000862604877074101 0.000993309785122447 0.000948384513758559 3601
8024 811242 4 0.05 0.25 1e-04 0.3 40 "PR" 0.252537390563982 0.552786160166611 0.162686714829501 0.35591539746344 0.498767462895743 0.543549135585715 0.335501893518342 0.365357057896564 0.751304853459725 0.546592584097854 0.498188608347843 0.362245991072388 0.997535085459567 0.992245132907645 0.994020779611061 0.00246491454043253 0.00775486709235488 0.00597922038893875 1367
8025 490029 5 0.05 0.25 1e-04 0.3 40 "PR" 0.259161327409062 0.555075131041594 0.165188321309656 0.353626921405593 0.494394102284237 0.545156197739563 0.330109257596444 0.363739510921876 0.753555429693299 0.548504388712473 0.4952975789061 0.360325776748544 0.999681418264149 0.999503573596084 0.999564646232242 0.000318581735850867 0.000496426403915606 0.000435353767758219 3601
8026 486959 1 3 0.25 1e-04 0.3 40 "PR" 0.255335647905068 0.55819749794893 0.160466592445242 0.350471030045635 0.485465937134967 0.530989448673885 0.348030441128492 0.378884389402337 0.740801585040035 0.539840404748949 0.508497033573734 0.369646310787626 0.999715132866073 0.983568311650601 0.98911424015009 0.000284867133927115 0.0164316883493987 0.0108857598499096 2333
8027 20729 2 3 0.25 1e-04 0.3 40 "PR" 0.260072849237439 0.564639595985921 0.15850129732965 0.343985730689274 0.484102482049783 0.533956277801269 0.342524773255897 0.375890428633222 0.744175331287222 0.544055975088501 0.501026070585548 0.36539507549643 0.999697031809651 0.999490315174387 0.999562268854705 0.000302968190348663 0.000509684825613073 0.000437731145294539 3601
8028 757865 3 3 0.25 1e-04 0.3 40 "PR" 0.255652243134966 0.561613103442289 0.158107217940352 0.347018634663884 0.488829822058933 0.5358094556086 0.342950661978558 0.37401219922729 0.744482065193899 0.544120579156538 0.50105787991891 0.365321813377454 0.999671296873591 0.998189564939201 0.99869673766351 0.000328703126409106 0.00181043506079884 0.00130326233648962 170
8029 265964 4 3 0.25 1e-04 0.3 40 "PR" 0.260736401022906 0.557900138243348 0.164096007421384 0.350736429478887 0.47871265243211 0.52926350213263 0.345872279556072 0.380593653204703 0.739449053455015 0.538757395085032 0.509968286977456 0.370699136964722 0.996427578121595 0.74909469633435 0.835983698069632 0.00357242187840512 0.25090530366565 0.164016301930368 1486
8030 25228 5 3 0.25 1e-04 0.3 40 "PR" 0.257618957383864 0.558376292566641 0.161726890311597 0.350242827979217 0.483554049071151 0.532107598903841 0.344901204997551 0.3776773754361 0.741173006455014 0.540733774627942 0.506628095309149 0.368670744085405 0.993941923851171 0.667445801085005 0.78054714936741 0.0060580761488287 0.332554198914996 0.21945285063259 295
8031 576086 1 0.05 0.5 1e-04 0.3 40 "PR" 0.254853427322583 0.553674981488946 0.163494307170333 0.35503348147672 0.497364754231726 0.544255099613643 0.333462532887887 0.364636542782427 0.75221818155431 0.547390363571701 0.49695684005822 0.361440167542395 0.999756904055056 0.999444487630699 0.999550182903757 0.000243095944944101 0.000555512369300572 0.000449817096242828 3601
8032 19355 2 0.05 0.5 1e-04 0.3 40 "PR" 0.256576191604363 0.556449236591888 0.162485789178649 0.352202019825183 0.496827472009298 0.545031436545062 0.332019796260068 0.363879626986298 0.753403663613661 0.548842642999096 0.494505585438717 0.359981495840721 0.999795549610938 0.999593121990399 0.999661943215888 0.000204450389061829 0.000406878009600553 0.000338056784111802 3601
8033 486472 3 0.05 0.5 1e-04 0.3 40 "PR" 0.255625794866693 0.554571482275868 0.163295226439087 0.354109177142267 0.497723634852413 0.545953441622178 0.331176802388303 0.362934142575975 0.753349429719106 0.54883694888838 0.49447202882739 0.359981322715277 0.999789327451239 0.999568331532656 0.999643223910321 0.000210672548761239 0.000431668467343668 0.000356776089678708 3601
8034 1157319 4 0.05 0.5 1e-04 0.3 40 "PR" 0.257139203966323 0.558638523778489 0.161145641636495 0.349970854743891 0.496608808217409 0.545848161992272 0.330563502885316 0.363040111003197 0.753748012183733 0.550127625444136 0.491709144521812 0.358667171430132 0.99971519207824 0.999167768020125 0.999354166231403 0.000284807921760176 0.000832231979874867 0.000645833768596739 3601
8035 652381 5 0.05 0.5 1e-04 0.3 40 "PR" 0.256538066255648 0.553677581531786 0.16457104789694 0.355002700856569 0.496782844511632 0.547247851925823 0.328577313052833 0.361623156541312 0.753320910767281 0.549399523675814 0.493148360949773 0.359407292699529 0.999783444764914 0.999602306294279 0.999663935310666 0.00021655523508613 0.000397693705720706 0.000336064689333568 3601
8036 507017 1 3 0.5 1e-04 0.3 40 "PR" 0.258060562136836 0.563663285004235 0.158060779529304 0.344927630024897 0.485686234627534 0.534711088622328 0.342322042836699 0.374995489787697 0.74374679676437 0.544163042883874 0.500382822366003 0.36518307859415 0.999808329650292 0.998589449771982 0.999010747977319 0.000191670349708018 0.00141055022801764 0.000989252022680821 1857
8037 940371 2 3 0.5 1e-04 0.3 40 "PR" 0.258079202931053 0.561529750597127 0.159658674365088 0.347128558981542 0.484331637526411 0.531272136123775 0.346706364263407 0.378445013892301 0.742410840457464 0.541220398007457 0.506365038628495 0.368152062284282 0.999459456134041 0.994329156289887 0.996105150860498 0.000540543865959216 0.00567084371011313 0.00389484913950248 414
8038 1287191 3 3 0.5 1e-04 0.3 40 "PR" 0.259645704699608 0.559459835710015 0.162188926602954 0.349201597933059 0.481951416057815 0.531236087538756 0.345186760613051 0.378630964208769 0.741597120757423 0.54056022054827 0.507375687216005 0.368911712556613 0.999829493290358 0.999607690573313 0.999685064333778 0.00017050670964244 0.000392309426686524 0.000314935666221574 3601
8039 629325 4 3 0.5 1e-04 0.3 40 "PR" 0.262540277154408 0.559373568003374 0.164074027425366 0.349289820091613 0.478614394186023 0.530196103601158 0.344483604599343 0.379820575961996 0.741154671340431 0.539883563137743 0.508557632024709 0.369688815680081 0.999781931723769 0.993848916264359 0.995942963640893 0.000218068276231213 0.0061510837356406 0.00405703635910695 1258
8040 585802 5 3 0.5 1e-04 0.3 40 "PR" 0.255312580051285 0.559889302229892 0.159101100756503 0.348703937147448 0.488712461624543 0.535545104004087 0.342487932780799 0.373736705749951 0.744025041675828 0.543493748947224 0.501589033537302 0.365565635235188 0.999534088454299 0.986404281927825 0.990893776010342 0.000465911545700645 0.0135957180721746 0.00910622398965836 2213
8041 772568 1 0.05 0 1e-04 0.4 40 "PR" 0.257804771890066 0.552186199886192 0.166537238829762 0.356506921972765 0.491352323364095 0.541870174167243 0.333290244460655 0.36701683797841 0.749157095254162 0.545345467347436 0.499827483290417 0.363476048519814 0.812787128164997 0.778688493155278 0.790403931851394 0.187212871835003 0.221311506844722 0.209596068148606 2320
8042 416158 2 0.05 0 1e-04 0.4 40 "PR" 0.253402099721827 0.55317863945173 0.162989576310579 0.35551088119812 0.496628305698095 0.542584753794415 0.33571370339887 0.366300109395316 0.750030405419922 0.546092926851275 0.498703279709449 0.36272706540501 0.752648575643441 0.740378973214599 0.74451751490816 0.247351424356559 0.259621026785401 0.25548248509184 766
8043 280033 3 0.05 0 1e-04 0.4 40 "PR" 0.260298845641191 0.558230791982795 0.163489427651829 0.350423126064342 0.494088523277718 0.550592600904184 0.32199566044998 0.358180413886978 0.754387368918909 0.553163534935082 0.485485088101809 0.355569443465926 0.491134088457887 0.485058428049137 0.487152304352516 0.508865911542113 0.514941571950863 0.512847695647484 527
8044 648331 4 0.05 0 1e-04 0.4 40 "PR" 0.260346314843583 0.551713394455918 0.168546216476193 0.357027239939347 0.489746032724716 0.543627324740029 0.32941427642687 0.365221608609064 0.750092347568299 0.546383913281735 0.497960492903063 0.362428123685448 0.530745902052808 0.557683286771674 0.548345797159531 0.469254097947192 0.442316713228326 0.451654202840469 886
8045 861191 5 0.05 0 1e-04 0.4 40 "PR" 0.254387989271916 0.557080875992855 0.160721916928218 0.351587071261325 0.498365358477745 0.549044173256497 0.327073672733052 0.359737477229109 0.752753347749662 0.551697606366483 0.48779558966127 0.357046433618433 0.496127671412162 0.469829396665718 0.478705448555302 0.503872328587838 0.530170603334282 0.521294551444698 284
8046 1026369 1 3 0 1e-04 0.4 40 "PR" 0.256286695120601 0.563742562132486 0.156842632907846 0.344888972327021 0.490031209380473 0.542906521929907 0.333466545732444 0.367014656407207 0.746317904501074 0.54961543297781 0.49030917864029 0.359893369011539 0.75842727462802 0.236138907021951 0.415083865342289 0.24157272537198 0.763861092978049 0.584916134657711 284
8047 946628 2 3 0 1e-04 0.4 40 "PR" 0.254982284170323 0.563308047275862 0.156486099218601 0.345313173250519 0.493615714989432 0.54727688905657 0.328695848411511 0.362083682414358 0.748597999159755 0.552329596551265 0.485181947630112 0.356797263066702 0.502568862027584 0.268425472075795 0.348014126650589 0.497431137972416 0.731574527924205 0.651985873349411 289
8048 1220936 3 3 0 1e-04 0.4 40 "PR" 0.257726271812043 0.564824332250554 0.156979375600649 0.343799083690035 0.488847275047937 0.538018299962145 0.338823143863919 0.37120372237262 0.746573546859979 0.546754671144767 0.495802519464568 0.36227464305901 0.757782376909953 0.52459325562369 0.604769830344903 0.242217623090047 0.47540674437631 0.395230169655097 1242
8049 407509 4 3 0 1e-04 0.4 40 "PR" 0.256414263264337 0.5614841964872 0.15865182174111 0.347142505174378 0.486141467544468 0.535926419206448 0.341384318980325 0.373994498859974 0.742555730808805 0.544165851597793 0.500036140721435 0.365339923732128 0.76026874883193 0.474461971774233 0.572847754286886 0.23973125116807 0.525538028225767 0.427152245713115 1249
8050 776276 5 3 0 1e-04 0.4 40 "PR" 0.256616723443741 0.563756268666408 0.15705749872657 0.344861507321317 0.485410088335246 0.534681907422659 0.342651316946017 0.375159536960384 0.742026811778986 0.544098379968069 0.499708815672587 0.365353260088836 0.855620460865431 0.553940922124302 0.657877444282129 0.144379539134569 0.446059077875698 0.342122555717871 1487
8051 303151 1 0.05 0.25 1e-04 0.4 40 "PR" 0.256652217725042 0.553240331313674 0.164978308684654 0.355502776011573 0.49434222464208 0.539826900186513 0.338258813799401 0.369126017981816 0.750994442367122 0.544311187814427 0.503237122484054 0.364571482909637 0.97472868920177 0.956580178350546 0.962769365098765 0.0252713107982299 0.0434198216494542 0.0372306349012349 2564
8052 1161162 2 0.05 0.25 1e-04 0.4 40 "PR" 0.258096850985878 0.547831925652093 0.170102651571775 0.360928438620336 0.486931449641046 0.533256274344929 0.343343246277582 0.375739747373235 0.745028300626924 0.538193411764348 0.513445897849357 0.370722672124958 0.999696587792743 0.999380706035496 0.999489882493791 0.00030341220725741 0.000619293964504107 0.000510117506208836 3601
8053 296641 3 0.05 0.25 1e-04 0.4 40 "PR" 0.257615298182539 0.550969858176945 0.167346732110572 0.357764762417617 0.490327747862751 0.536513677295519 0.340665005488628 0.372458598793728 0.74794304604529 0.541376270543637 0.5080117375992 0.367515828527588 0.979444435217895 0.958104475707705 0.965437938003844 0.0205555647821046 0.0418955242922947 0.0345620619961564 2692
8054 811622 4 0.05 0.25 1e-04 0.4 40 "PR" 0.255486237807479 0.549939201120523 0.166777470963326 0.358794336028513 0.490961052226798 0.535362308332952 0.342947514044323 0.373617612013079 0.746447290034277 0.540242751148711 0.509724985007649 0.368654601589926 0.999709895218696 0.999348103832022 0.999471649131691 0.000290104781304195 0.00065189616797835 0.000528350868309361 3601
8055 1087648 5 0.05 0.25 1e-04 0.4 40 "PR" 0.253346299446136 0.552623784190588 0.16335282599498 0.356084761417144 0.492649306721872 0.533302680539069 0.34728802125356 0.375684038233721 0.745995606168008 0.539682041652874 0.510640847248541 0.369212734091947 0.997916023311788 0.993206721334323 0.994801094498977 0.00208397668821239 0.0067932786656775 0.00519890550102318 1729
8056 583027 1 3 0.25 1e-04 0.4 40 "PR" 0.254971237244333 0.558469300490738 0.160043658698379 0.350211968047855 0.481767819313494 0.521804264354157 0.359929290239119 0.388139362954832 0.736739056557827 0.533666690381156 0.519972948937498 0.375874615008435 0.987499058792013 0.70256867759584 0.800670552498009 0.0125009412079869 0.29743132240416 0.199329447501991 1616
8057 766701 2 3 0.25 1e-04 0.4 40 "PR" 0.255658025947915 0.560300282565599 0.159140952580957 0.348328460823996 0.487978850292146 0.531654420054361 0.348411970165046 0.377960952199355 0.743636876240061 0.54091155385605 0.507552922746003 0.368386808652583 0.955867277345855 0.247732684998897 0.490219631439503 0.0441327226541455 0.752267315001103 0.509780368560497 174
8058 7790 3 3 0.25 1e-04 0.4 40 "PR" 0.258894559089005 0.563482532289843 0.158672462895146 0.345117246514784 0.48372505162955 0.528472897290194 0.350708172500377 0.381509223975778 0.742619610718554 0.539978181699687 0.509380635395522 0.369555194637663 0.950378056687531 0.372690870843925 0.57315908689167 0.0496219433124691 0.627309129156075 0.42684091310833 408
8059 722837 4 3 0.25 1e-04 0.4 40 "PR" 0.256581255109081 0.553308897992678 0.164954167543678 0.355417551203236 0.48256256624846 0.526950285362781 0.352041748854936 0.382795833138326 0.739143821357541 0.535586465117388 0.516995916398614 0.373829476991898 0.92517945876854 0.284595833549487 0.506161929166918 0.0748205412314595 0.715404166450513 0.493838070833082 171
8060 207760 5 3 0.25 1e-04 0.4 40 "PR" 0.257324849594813 0.564644360482534 0.156887923730706 0.343935733030364 0.482237097628697 0.524212751191966 0.356576098542838 0.386005281714522 0.73956194722351 0.537380038337302 0.513464022273544 0.372310318654054 0.979939605723308 0.422335410565492 0.615326194089147 0.0200603942766924 0.577664589434508 0.384673805910853 409
8061 757905 1 0.05 0.5 1e-04 0.4 40 "PR" 0.253399999537956 0.551487168885083 0.164221906270392 0.357202120030297 0.496551456855255 0.540702704083708 0.338398438498328 0.368238648069061 0.749951456393211 0.544278991119489 0.502620344768721 0.364578480038004 0.999348731590182 0.998945508920288 0.999081533278371 0.000651268409818149 0.00105449107971189 0.000918466721629179 415
8062 133035 2 0.05 0.5 1e-04 0.4 40 "PR" 0.259525247037878 0.553096026129379 0.166936815175009 0.355640424432504 0.49126720821162 0.539258849743742 0.337006708345362 0.369716915883649 0.750792455249498 0.543944293395319 0.503943523520371 0.364950345294782 0.998781039657325 0.997426111408735 0.997893468170771 0.00121896034267485 0.00257388859126469 0.0021065318292289 1497
8063 968229 3 0.05 0.5 1e-04 0.4 40 "PR" 0.252047028995781 0.546915894735044 0.166830925497306 0.361813291359494 0.493323281067555 0.536307969776529 0.343073967137883 0.372657930996043 0.745370310063336 0.539831263787418 0.509904892635189 0.369055842279391 0.998848870955735 0.997922131592355 0.998234997022793 0.00115112904426502 0.00207786840764452 0.00176500297720656 3601
8064 1072965 4 0.05 0.5 1e-04 0.4 40 "PR" 0.254737748776426 0.548957538870004 0.167041647026573 0.359780378324221 0.49290903333219 0.537115223912374 0.341520155761269 0.371842408066133 0.747646782108616 0.54107129907685 0.508561802787842 0.367812839039168 0.999721008155 0.99946004179829 0.999548793580519 0.000278991844999888 0.000539958201710183 0.000451206419481482 3601
8065 66659 5 0.05 0.5 1e-04 0.4 40 "PR" 0.25491607536222 0.548782807001097 0.167288872273211 0.359945452614217 0.492578202516614 0.537554967273777 0.340619212897207 0.371425177198706 0.747494277878834 0.54130915970261 0.507908085170418 0.367586445895666 0.999810057704684 0.999592471433157 0.999666547706898 0.000189942295316082 0.000407528566842827 0.000333452293102333 3601
8066 639369 1 3 0.5 1e-04 0.4 40 "PR" 0.258020304802464 0.560068999982149 0.16071603207123 0.348545432849002 0.479330771001635 0.521890567498976 0.35694527117945 0.387296088875269 0.737351075804099 0.534486713166 0.51766130325068 0.374512799670536 0.999758541282483 0.997780836543579 0.998468661809504 0.000241458717516611 0.00221916345642101 0.0015313381904956 301
8067 237911 2 3 0.5 1e-04 0.4 40 "PR" 0.259053631293506 0.55886206559678 0.162279565923295 0.349765805935332 0.477409889062853 0.521788381953505 0.356535980870518 0.388123214015111 0.736463520356359 0.534067173636137 0.518815546793812 0.375423330125706 0.999821760892573 0.977195050753522 0.985113172088948 0.000178239107426936 0.0228049492464779 0.0148868279110517 1261
8068 470687 3 3 0.5 1e-04 0.4 40 "PR" 0.259139983088014 0.561090196021463 0.160655310376555 0.347534068830975 0.479872888074436 0.524199816998614 0.354639910790901 0.385715852940022 0.73901287116245 0.536365610775668 0.515295221167455 0.373128339222667 0.998226439929433 0.900788205200063 0.934782336948743 0.0017735600705669 0.0992117947999369 0.0652176630512566 293
8069 851687 4 3 0.5 1e-04 0.4 40 "PR" 0.260371309561276 0.564099641276502 0.159087997009305 0.344451579638016 0.476016974587187 0.521529423243295 0.355980132099702 0.388224495557433 0.736388284148463 0.535600932324339 0.515068129109007 0.373760827252995 0.999790872830478 0.975512580784474 0.984044160448837 0.000209127169522173 0.0244874192155256 0.0159558395511631 426
8070 1146434 5 3 0.5 1e-04 0.4 40 "PR" 0.25972630695558 0.562375836723226 0.160081626997712 0.346181526914355 0.475562450524877 0.520499694777955 0.357659293975609 0.389553668701821 0.735288757480457 0.534307220459732 0.517740920973321 0.375258556680248 0.999794196744898 0.999329874500644 0.999492949286222 0.000205803255101604 0.000670125499356343 0.000507050713777697 3601
8071 574261 1 0.05 0 1e-04 0.5 40 "PR" 0.255906047665095 0.558023561306852 0.160891895426643 0.350633634881688 0.498716328959005 0.551056635481166 0.324370904898804 0.357721312114372 0.754622376624101 0.553356628733502 0.485262800325447 0.355381391970488 0.427850358825822 0.395621634419346 0.406538983817505 0.572149641174178 0.604378365580654 0.593461016182495 886
8072 112493 2 0.05 0 1e-04 0.5 40 "PR" 0.253903724770513 0.551124361087718 0.164811291165747 0.35760103058409 0.491470021397671 0.53050995924928 0.350871589577149 0.378527185219461 0.745373746168184 0.537339547515738 0.515682880742896 0.371594338010995 0.990952100338364 0.991302330211191 0.991183422562438 0.00904789966163616 0.00869766978880865 0.00881657743756213 3173
8073 925867 3 0.05 0 1e-04 0.5 40 "PR" 0.259700872903196 0.556593765480627 0.164400843219551 0.352083184473983 0.495225057702195 0.552080173505403 0.320469043738629 0.356679052269412 0.754925930605391 0.553587926290129 0.48486988695818 0.355143625962811 0.295398333302093 0.26895508983489 0.278045389976372 0.704601666697907 0.73104491016511 0.721954610023628 405
8074 1233897 4 0.05 0 1e-04 0.5 40 "PR" 0.253484748656226 0.555409498688025 0.161380899927204 0.353309787285733 0.497345675861679 0.545087272930797 0.332697538123666 0.36373091009144 0.750830424517905 0.548474302206848 0.494078438050869 0.360311697970238 0.424273315545283 0.408102831418285 0.413552663530191 0.575726684454717 0.591897168581715 0.586447336469809 885
8075 1158047 5 0.05 0 1e-04 0.5 40 "PR" 0.25926088528253 0.560641540711128 0.161005856457793 0.3479970494672 0.496144919510655 0.55172552483794 0.321555090335939 0.357025712238209 0.755405804793185 0.554700241275634 0.482560946793732 0.354013577926538 0.29528719115545 0.269908167965343 0.278606179286233 0.70471280884455 0.730091832034657 0.721393820713767 290
8076 585854 1 3 0 1e-04 0.5 40 "PR" 0.257892128637599 0.566563356901536 0.155793272840946 0.341986698418197 0.489445159075286 0.546265554809925 0.328155733426573 0.363867123997668 0.747337287712885 0.552840664475326 0.483949006267519 0.356782127728806 0.584921467535227 0.132323596660918 0.288223870597734 0.415078532464773 0.867676403339082 0.711776129402266 159
8077 1207853 2 3 0 1e-04 0.5 40 "PR" 0.255944074199966 0.562779721730275 0.157407728277683 0.345847071814325 0.492311326710078 0.549106539154756 0.325604029581126 0.360811365722476 0.748255400910044 0.553427477195455 0.483011757858809 0.356078790402684 0.335109830248234 0.110616285072397 0.187325944009409 0.664890169751766 0.889383714927603 0.812674055990591 174
8078 942553 3 3 0 1e-04 0.5 40 "PR" 0.261327213519964 0.562064923905532 0.161256982351274 0.346588149106731 0.46914122643469 0.510919224803831 0.368207276650628 0.399277302036938 0.730468439954654 0.527887430437561 0.529464259001903 0.381803064018501 0.999269063240368 0.939240899513729 0.960558434046038 0.000730936759632051 0.0607591004862714 0.039441565953962 3043
8079 1074171 4 3 0 1e-04 0.5 40 "PR" 0.261361533270754 0.563496595477305 0.160238489786967 0.34506427245313 0.476715131891248 0.52788163078904 0.347225153963732 0.382246102832679 0.738076665162002 0.539691659121251 0.507463643750699 0.369920659578917 0.865037841703188 0.501811789518695 0.629855464284038 0.134962158296812 0.498188210481305 0.370144535715962 1248
8080 923551 5 3 0 1e-04 0.5 40 "PR" 0.255715164390489 0.55982619281851 0.159420095895866 0.348792609400986 0.48858597799887 0.541653320374658 0.334097378018746 0.3679522846528 0.74430114238936 0.54748637977477 0.493517473914612 0.361800995842411 0.610792561265082 0.300930029659546 0.407153619617186 0.389207438734918 0.699069970340454 0.592846380382814 774
8081 225992 1 0.05 0.25 1e-04 0.5 40 "PR" 0.255457202129887 0.546002300783551 0.169817520678764 0.362772341173359 0.485913437115514 0.527573637234066 0.351608368752019 0.381464215806934 0.741370639245401 0.53376466285121 0.521425889430782 0.375184718567051 0.975720739186643 0.958474373437464 0.964399196287049 0.0242792608133574 0.0415256265625355 0.0356008037129511 2567
8082 454238 2 0.05 0.25 1e-04 0.5 40 "PR" 0.253447164789407 0.545155463702571 0.169169752860381 0.363610560944454 0.486044500163861 0.526475225903718 0.353531130230978 0.382562247257938 0.739491664953268 0.532705597753176 0.52270088309136 0.376241178266686 0.970696594301232 0.947236692386566 0.955252564040545 0.0293034056987683 0.0527633076134336 0.0447474359594548 2691
8083 1029981 3 0.05 0.25 1e-04 0.5 40 "PR" 0.252441205172222 0.544338494784275 0.16909122101081 0.364479353065792 0.491149406193374 0.530600336853023 0.350499706007493 0.378431988635317 0.743590611365596 0.535163901729985 0.519590927018302 0.373796989436977 0.792435096592903 0.697753739903212 0.7298253851495 0.207564903407097 0.302246260096788 0.2701746148505 649
8084 926629 4 0.05 0.25 1e-04 0.5 40 "PR" 0.251917839773456 0.541560474810013 0.170931461391249 0.367222548578809 0.4842622217044 0.521929090050582 0.359512857709632 0.387150633386972 0.736180061477857 0.528450122076359 0.530444319100882 0.380530941807866 0.996057327698031 0.993870198012709 0.994616194544001 0.0039426723019688 0.00612980198729079 0.00538380545599893 2570
8085 177648 5 0.05 0.25 1e-04 0.5 40 "PR" 0.25479367965144 0.541790037567715 0.172690149235112 0.367009940852662 0.481732706528112 0.5229020623818 0.355978128802302 0.386161344715238 0.736526386179551 0.529252043537603 0.528668278037414 0.379722657673399 0.999636725233683 0.999262842898778 0.999391780356497 0.000363274766316965 0.000737157101221878 0.000608219643502966 3601
```
