## Supplementary material for "Durable resistance or efficient disease control? Adult Plant Resistance (APR) at the heart of the dilemma": Raw data: myDesign.txt (part 1 of 5)

```
"simul" "seed" "id_landscape" "aggreg" "fitness_cost" "mutation_prob" "R_efficiency" "time_to_activ_exp" "target_trait" "audpc_S" "audpc_rel_S" "gla_S" "gla_rel_S" "audpc_R" "audpc_rel_R" "gla_R" "gla_rel_R" "audpc_tot" "audpc_rel_tot" "gla_tot" "gla_rel_tot" "susceptible_patho1" "resistant_patho1" "tot_patho1" "susceptible_patho2" "resistant_patho2" "tot_patho2" "dur_gene1"
1 1255236 1 0.05 0 1e-04 0 0 "IR" 0.260843543343925 0.562370260949892 0.160699873054185 0.346285548035371 0.498606447226434 0.559409777929389 0.311561597295685 0.349240128051332 0.759449990570358 0.560403982039281 0.47226147034987 0.348248189885542 0.99462769301471 0.993513395344009 0.993895922936914 0.00537230698528997 0.00648660465599104 0.00610407706308621 169
2 561190 2 0.05 0 1e-04 0 0 "IR" 0.259804089873561 0.564852066114668 0.158161525746489 0.343779460051865 0.50029850832399 0.560632983522403 0.310849184219502 0.347996379848752 0.760102598197551 0.562048761882315 0.469010709965991 0.346581552491238 0.99939482082368 0.999378342692394 0.999383970907912 0.000605179176319479 0.000621657307606242 0.00061602909208783 3601
3 1081826 3 0.05 0 1e-04 0 0 "IR" 0.258797641434053 0.560956237812853 0.160486319098547 0.34768397776747 0.500650220198568 0.560303170046565 0.311629020398509 0.348366719526071 0.759447861632621 0.560498644836444 0.472115339497056 0.34816147102876 0.999546987051163 0.999621508518456 0.999596116293148 0.00045301294883712 0.000378491481543564 0.000403883706851935 3601
4 240885 4 0.05 0 1e-04 0 0 "IR" 0.256936304280863 0.563395114496101 0.157511461600502 0.34524793090677 0.502184350123883 0.559792275457587 0.313304190456854 0.348827521551298 0.759120654404746 0.560983084948132 0.470815652057356 0.347644823396848 0.979653884437959 0.981399234899737 0.980808874525711 0.0203461155620413 0.0186007651002627 0.019191125474289 649
5 75538 5 0.05 0 1e-04 0 0 "IR" 0.258365853032002 0.562216408548007 0.159259275826758 0.346415682291251 0.501131078319346 0.560777711839018 0.311125392500353 0.347853568563385 0.759496931351348 0.561244637993127 0.470384668327111 0.347387315170118 0.999599934889993 0.999507911045876 0.999539207815659 0.000400065110006909 0.000492088954124187 0.000460792184340813 3601
6 727232 1 3 0 1e-04 0 0 "IR" 0.259937074640449 0.565094079267593 0.158158704047595 0.343522332853311 0.491692091680087 0.553445511984749 0.317609099806688 0.355557526080175 0.751629166320536 0.557147390762716 0.475767803854283 0.351734473300435 0.99971887991042 0.999656566832357 0.999678081490618 0.000281120089579749 0.000343433167643203 0.000321918509382273 3601
7 642766 2 3 0 1e-04 0 0 "IR" 0.261424240778737 0.56882633209378 0.156208664160637 0.339704812620711 0.49060204768359 0.553819706649802 0.316802240153703 0.355431452995695 0.752026288462327 0.558740043688493 0.47301090431434 0.350278196395237 0.740158665639397 0.919862456189368 0.857507108107946 0.259841334360603 0.0801375438106322 0.142492891892054 529
8 1097214 3 3 0 1e-04 0 0 "IR" 0.255902745398705 0.561331552526559 0.158460717443385 0.347304496548214 0.493793889687219 0.552011317877335 0.321649276850904 0.357410288674146 0.749696635085925 0.554888628243366 0.480109994294289 0.354284138021339 0.999479644034285 0.998087397307377 0.998562228145434 0.000520355965714924 0.00191260269262305 0.00143777185456635 1362
9 1048401 4 3 0 1e-04 0 0 "IR" 0.260925723071937 0.560509440115824 0.162179316310322 0.348094863316436 0.488733001449927 0.55359753091487 0.315953798935123 0.355686480703757 0.749658724521864 0.555650106584245 0.478133115245445 0.35341765836831 0.999490467268715 0.999457322928636 0.99946885268823 0.000509532731284631 0.000542677071364035 0.000531147311770265 3601
10 321467 5 3 0 1e-04 0 0 "IR" 0.259602987634089 0.56085922089155 0.161202187622603 0.347758983987767 0.489926171028461 0.552827659588453 0.317486002032103 0.356183937275802 0.749529158662551 0.555275161589103 0.478688189654706 0.353614896793218 0.99959938185321 0.999584294089904 0.999589514446753 0.000400618146789863 0.000415705910095967 0.000410485553247408 3601
11 405993 1 0.05 0.25 1e-04 0 0 "IR" 0.260307114880778 0.562054100506909 0.160579495773029 0.346565011867551 0.500396084718305 0.561084582701474 0.310303409173045 0.347589476554143 0.760703199599083 0.561399142606773 0.470882904946074 0.34725639386837 0.999799876347292 0.99968096247837 0.999721648980472 0.000200123652708523 0.00031903752163036 0.000278351019528181 3601
12 314006 2 0.05 0.25 1e-04 0 0 "IR" 0.255688725043867 0.563810842606224 0.156443595400915 0.344811379990814 0.503981096435482 0.560668047203867 0.313125295097532 0.347965458931749 0.759669821479349 0.561697417709779 0.469568890498447 0.346932642469928 0.999749783961059 0.99951191382016 0.999591933527737 0.000250216038941348 0.000488086179839559 0.00040806647226266 3601
13 802669 3 0.05 0.25 1e-04 0 0 "IR" 0.259916590022282 0.562609438544421 0.159936102687911 0.34603707988041 0.500807310502381 0.561620785080071 0.309698460911877 0.347014265443547 0.760723900524663 0.561936319309124 0.469634563599788 0.346702982017571 0.999779262778271 0.99965247769593 0.999695788299557 0.00022073722172871 0.000347522304069581 0.000304211700443483 3601
14 216179 4 0.05 0.25 1e-04 0 0 "IR" 0.256784491322258 0.562041582783113 0.1584436826816 0.346571697949337 0.50205606098046 0.561216443784106 0.311132234878153 0.34739912305381 0.758840552302718 0.561461868933692 0.469575917559752 0.347153504542671 0.997478815084708 0.998341050979503 0.998049322409184 0.00252118491529183 0.00165894902049741 0.00195067759081571 3601
15 746466 5 0.05 0.25 1e-04 0 0 "IR" 0.259561872165818 0.563401394306762 0.159095960967066 0.345167718187474 0.499631404803399 0.56093210068569 0.309939102737315 0.347684472289289 0.759193276969217 0.561751395106379 0.469035063704381 0.34684932353148 0.999767629007164 0.999613966669994 0.999666483217473 0.00023237099283623 0.000386033330006329 0.000333516782526561 3601
16 977536 1 3 0.25 1e-04 0 0 "IR" 0.258861821882414 0.565775127645556 0.156951270544021 0.342779016233929 0.490699371992233 0.55041003524284 0.322090459885707 0.358970687351059 0.749561193874647 0.555314508649566 0.479041730429728 0.35380334204698 0.999755356084748 0.999540331960867 0.999614456518427 0.000244643915251651 0.000459668039132739 0.000385543481573327 3601
17 160229 2 3 0.25 1e-04 0 0 "IR" 0.256857825551042 0.558715862855294 0.161123962707228 0.349966834129362 0.494007806153761 0.555466323759195 0.316242103787994 0.353494088896002 0.750865631704803 0.556264435498373 0.477366066495222 0.352613125481143 0.999770245001748 0.999617997958572 0.999670060213045 0.000229754998251764 0.000382002041427775 0.000329939786955301 3601
18 31383 3 3 0.25 1e-04 0 0 "IR" 0.258932704998105 0.562594140014011 0.159406920100206 0.346050846543309 0.491348588795831 0.551796807504716 0.31998430365829 0.357217045617427 0.750281293793935 0.555167853828665 0.479391223758496 0.353732989752209 0.999787202431886 0.924999718810491 0.950770292981784 0.000212797568113911 0.0750002811895086 0.0492297070182161 2089
19 298767 4 3 0.25 1e-04 0 0 "IR" 0.256493322138902 0.56666717842764 0.154786293135923 0.341864619736588 0.495207176874139 0.554603643579764 0.318314606285163 0.35439071325078 0.75170049901304 0.5583834526914 0.473100899421086 0.350468095215854 0.998548661761124 0.999544837622903 0.999205487714484 0.00145133823887649 0.00045516237709721 0.000794512285515855 3601
20 314275 5 3 0.25 1e-04 0 0 "IR" 0.258057585179651 0.559839455672938 0.160912633720465 0.348787903676541 0.492781009789725 0.555268316910352 0.315868690511644 0.353828308695198 0.750838594969376 0.556537495336707 0.476781324232109 0.352412800651482 0.999812142209019 0.998998279898671 0.999277888711962 0.000187857790981121 0.00100172010132933 0.00072211128803822 1617
21 83581 1 0.05 0.5 1e-04 0 0 "IR" 0.260161081227774 0.562350412920921 0.160287338536525 0.346281711578561 0.500456022664605 0.561653389188391 0.309531954893781 0.347007298084324 0.760617103892379 0.561860921104075 0.469819293430307 0.346790459373803 0.999756848469941 0.9906376477345 0.9937564488572 0.00024315153005875 0.00936235226550006 0.00624355114280005 285
22 352881 2 0.05 0.5 1e-04 0 0 "IR" 0.261903709717228 0.5618814609343 0.161701059975013 0.346750788480396 0.496678401807133 0.559713002165083 0.30999581133815 0.34892486814837 0.758582111524362 0.56043495323259 0.471696871313163 0.3482013349174 0.999866101085239 0.999486869066792 0.999617751636445 0.000133898914760604 0.000513130933208137 0.000382248363554758 3601
23 1208179 3 0.05 0.5 1e-04 0 0 "IR" 0.259984503922427 0.564032019466332 0.158914364601904 0.344575781954313 0.499761772829097 0.561415599857062 0.309489410043896 0.34719721071188 0.759746276751524 0.562281248995644 0.4684037746458 0.346330295453441 0.999377867015187 0.996875346756227 0.997731321631791 0.000622132984813273 0.00312465324377292 0.00226867836820878 527
24 1164878 4 0.05 0.5 1e-04 0 0 "IR" 0.259613487476359 0.563698490728016 0.158961495435003 0.344907964865454 0.500563193056498 0.563871950196161 0.306407106012043 0.344698855125893 0.760176680532857 0.563794147677624 0.465368601447046 0.344789260174013 0.998679945474974 0.992853929860929 0.99484355772034 0.0013200545250258 0.00714607013907065 0.00515644227965991 524
25 730810 5 0.05 0.5 1e-04 0 0 "IR" 0.257471594878361 0.562499699960108 0.158492737131587 0.346117021109748 0.50186419501513 0.559543048801795 0.313417765672341 0.349119054398031 0.759335789893491 0.560522887455391 0.471910502803929 0.348124167665486 0.999895342388784 0.999627248517063 0.999718110630497 0.000104657611215976 0.000372751482936949 0.000281889369502707 3601
26 1133456 1 3 0.5 1e-04 0 0 "IR" 0.254900805207781 0.555769274536878 0.162070285963396 0.352929400396539 0.498955719216668 0.557788311744456 0.315125787983891 0.350852195856551 0.753856524424449 0.556900061137905 0.477196073947287 0.351763555630006 0.999899876198985 0.99952230721658 0.999649998561263 0.000100123801015184 0.000477692783420024 0.000350001438737245 3601
27 743507 2 3 0.5 1e-04 0 0 "IR" 0.263451036389307 0.561607511836384 0.162952713673216 0.347072498813264 0.48565447844389 0.550046749720331 0.319305007619576 0.35936370125122 0.749105514833197 0.553726826152125 0.482257721292791 0.355449218063402 0.999916248046957 0.99965941980364 0.99974962845816 8.37519530430301e-05 0.000340580196360385 0.000250371541840325 3601
28 744572 3 3 0.5 1e-04 0 0 "IR" 0.260409473020638 0.562784418931932 0.160113521467316 0.345835782016368 0.492016402656512 0.555958403251385 0.314002951625291 0.352860551618824 0.75242587567715 0.558019265224417 0.474116473092607 0.35074162184541 0.99991383072889 0.999576251299131 0.999692962584283 8.61692711096117e-05 0.000423748700869128 0.000307037415717521 3601
29 532301 4 3 0.5 1e-04 0 0 "IR" 0.260106622456455 0.562550931755627 0.160136088763853 0.346082436117645 0.487789677037508 0.547077987966776 0.324994880560922 0.362411008979243 0.747896299493963 0.552121554611209 0.485130969324776 0.357091463376139 0.999915729835753 0.998142432747674 0.998758054275313 8.42701642467403e-05 0.00185756725232565 0.00124194572468715 2086
30 1317921 5 3 0.5 1e-04 0 0 "IR" 0.258704191426861 0.559869346204923 0.161284570503523 0.348812787180347 0.493404114380467 0.553444937386438 0.3182676658596 0.355297761373246 0.752108305807328 0.555361280969089 0.479552236363123 0.353366949723155 0.99988509461246 0.998447857169695 0.998941667893972 0.000114905387539657 0.00155214283030522 0.00105833210602798 770
31 1213083 1 0.05 0 1e-04 0.1 0 "IR" 0.260571076927676 0.56051876397355 0.161902684616384 0.348133743347698 0.493877584742363 0.546589476878024 0.327931718644809 0.362659814954285 0.754448661670038 0.551303487880493 0.489834403261193 0.357743314109281 0.911108526639355 0.889529932697094 0.896969813347302 0.0888914733606451 0.110470067302906 0.103030186652698 530
32 123603 2 0.05 0 1e-04 0.1 0 "IR" 0.259944925145511 0.558415732231899 0.163127087693777 0.350273946160491 0.491677080347436 0.541637506552203 0.334094514715877 0.367711411870464 0.751622005492946 0.547296158489588 0.497221602409654 0.361829687907266 0.999104913348597 0.998640620328844 0.99880084426423 0.000895086651403278 0.00135937967115573 0.0011991557357697 1253
33 518195 3 0.05 0 1e-04 0.1 0 "IR" 0.258907432980027 0.558604289265475 0.162358926978352 0.350075737949158 0.496485605688892 0.550809634890766 0.323277773509696 0.3582488332636 0.755393038668919 0.553429485230829 0.485636700488048 0.355501123038237 0.634871430809906 0.62424850084371 0.627886059953248 0.365128569190094 0.37575149915629 0.372113940046752 1254
34 745795 4 0.05 0 1e-04 0.1 0 "IR" 0.259128281522603 0.557896230503685 0.162956014086264 0.350739260518419 0.493832708720391 0.545628654541749 0.329378600808334 0.363682063169375 0.752960990242994 0.549764317301663 0.492334614894598 0.35931775221691 0.999478503891293 0.999209923048829 0.999302225471168 0.000521496108706576 0.000790076951170726 0.000697774528831627 3601
35 503869 5 0.05 0 1e-04 0.1 0 "IR" 0.256955951768769 0.556526864475205 0.162700083847655 0.352195771483916 0.495589621001603 0.545189041547658 0.331281717782149 0.364095797584068 0.752545572770372 0.548983986850915 0.493981801629804 0.360111829441389 0.974424876508509 0.959928962723068 0.964871843211201 0.0255751234914906 0.0400710372769324 0.0351281567887987 288
36 748556 1 3 0 1e-04 0.1 0 "IR" 0.261092468386921 0.560572459533176 0.162237329810778 0.348090169040376 0.483226480497423 0.534936662451904 0.340324434441296 0.374986341117298 0.744318948884344 0.543436809043424 0.502561764252074 0.36606808289094 0.997021565775909 0.992238981751014 0.993911367901245 0.00297843422409124 0.00776101824898605 0.00608863209875543 279
37 293221 2 3 0 1e-04 0.1 0 "IR" 0.264075405946802 0.564111261022866 0.161376229571788 0.344562228081914 0.481597403403451 0.535048619710065 0.338792575285346 0.374867083462439 0.745672809350252 0.544809206297471 0.500168804857135 0.364691406558552 0.999571759054883 0.995932575571253 0.997216641152712 0.000428240945117193 0.0040674244287467 0.0027833588472878 286
38 94921 3 3 0 1e-04 0.1 0 "IR" 0.259523066623727 0.562019939665611 0.160126180636081 0.346586047668518 0.482599283734635 0.532586352537567 0.344067592927564 0.377758771266392 0.742122350358362 0.54232191174554 0.504193773563644 0.367450089450944 0.992053545962133 0.988908873070337 0.990004973029481 0.00794645403786723 0.0110911269296627 0.00999502697051899 3047
39 130246 4 3 0 1e-04 0.1 0 "IR" 0.259142377978382 0.563656153544315 0.158715673673986 0.344932638305598 0.490953385005965 0.547132983580519 0.326796690720576 0.362547135991994 0.750095762984347 0.552484657260353 0.485512364394562 0.356838342142467 0.911515425613187 0.686080822334626 0.763830947268893 0.0884845743868127 0.313919177665374 0.236169052731107 765
40 14439 5 3 0 1e-04 0.1 0 "IR" 0.255937681932826 0.559849378691425 0.159650385170942 0.348777706378085 0.487248234134883 0.536371077204858 0.341334854670018 0.373748741870794 0.743185916067709 0.543948004534615 0.500985239840959 0.365686783579068 0.987384906470017 0.983158383491967 0.984610225918189 0.0126150935299832 0.0168416165080332 0.0153897740818109 2564
41 679804 1 0.05 0.25 1e-04 0.1 0 "IR" 0.256975160635542 0.557033951713428 0.162304293099634 0.351654630158854 0.496330996932241 0.545471888700384 0.331364585461907 0.363853519967777 0.753306157567783 0.549335356094271 0.493668878561542 0.359776169297667 0.999704248583475 0.998018257195562 0.998592639514945 0.000295751416525098 0.00198174280443847 0.00140736048505508 1610
42 459473 2 0.05 0.25 1e-04 0.1 0 "IR" 0.25754192566162 0.556909462863684 0.162733003265641 0.351748594447053 0.494961595280958 0.54404447710605 0.332537480405311 0.365297587533778 0.752503520942578 0.548368518674473 0.495270483670953 0.360743227411311 0.997045745368166 0.992658531460688 0.994157808756102 0.00295425463183348 0.00734146853931222 0.00584219124389793 1487
43 1307022 3 0.05 0.25 1e-04 0.1 0 "IR" 0.255608419238814 0.559152740624758 0.159854345591027 0.349504776716845 0.497425817372498 0.544542010455076 0.3334987375648 0.364781626914753 0.753034236611311 0.549388078938585 0.493353083155828 0.359713828009483 0.999766669337069 0.999439784281744 0.99955054126204 0.000233330662930498 0.000560215718256481 0.000449458737959518 3601
44 17177 4 0.05 0.25 1e-04 0.1 0 "IR" 0.256669972454118 0.556297469949781 0.162682045663681 0.352386875023306 0.494484853116123 0.543150029462119 0.333765249388548 0.36617903707428 0.751154825570241 0.547543711196338 0.496447295052229 0.361568871927338 0.999678417461775 0.999302247387373 0.999430579589203 0.000321582538225093 0.000697752612627284 0.000569420410797123 3601
45 393236 5 0.05 0.25 1e-04 0.1 0 "IR" 0.260137907332539 0.555727470027554 0.165326315972002 0.3529680243509 0.491514076450568 0.543723442109512 0.33080732514077 0.365603005287631 0.751651983783107 0.547793154987261 0.496133641112771 0.361318293163784 0.999736875772786 0.999484483106873 0.999571711219527 0.000263124227213615 0.000515516893127184 0.000428288780472589 3601
46 706194 1 3 0.25 1e-04 0.1 0 "IR" 0.259188969859566 0.562110763089552 0.159925793151665 0.346507256514984 0.484604618332058 0.535582410465745 0.341072335680648 0.374855578716745 0.743793588191624 0.544268768696349 0.500998128832314 0.365573395759755 0.999830604848683 0.999387400610444 0.999541430253898 0.000169395151317228 0.000612599389556297 0.000458569746102254 3601
47 276881 2 3 0.25 1e-04 0.1 0 "IR" 0.258541377703594 0.560906573186228 0.160359821141628 0.3477171415741 0.489381439400769 0.540438347524926 0.335424086674744 0.369078101128414 0.747922817104363 0.547145278216771 0.495783907816372 0.362075573761068 0.999773415082106 0.999284988133218 0.999453383417826 0.000226584917893999 0.000715011866781628 0.000546616582173583 3601
48 637289 3 3 0.25 1e-04 0.1 0 "IR" 0.255461395533891 0.559554334748222 0.159515330604285 0.349084939169366 0.48902164591017 0.53675054703078 0.341458231175651 0.373121767021212 0.744483041444061 0.544182071497398 0.500973561779935 0.36528714591199 0.999236836740185 0.997198879016848 0.997896295487932 0.000763163259815125 0.00280112098315199 0.00210370451206778 2805
49 957725 4 3 0.25 1e-04 0.1 0 "IR" 0.257711708654262 0.56389432849219 0.157617154428575 0.344706691932701 0.489367823140463 0.538396340719535 0.338477568326423 0.370963282357663 0.747079531794725 0.546747441095643 0.496094722754997 0.362361793888241 0.999638264455091 0.999496143730767 0.999544991369342 0.000361735544909511 0.000503856269233335 0.000455008630657556 3601
50 1245597 5 3 0.25 1e-04 0.1 0 "IR" 0.253234929355571 0.557117054379877 0.159900419854117 0.351542404816867 0.490009345228482 0.536355246255667 0.342657151249041 0.373409373946914 0.743244274584054 0.543020956447056 0.502557571103157 0.366386074256082 0.999838158917745 0.999494076502745 0.999611015265915 0.000161841082254678 0.000505923497255204 0.000388984734085007 3601
51 930607 1 0.05 0.5 1e-04 0.1 0 "IR" 0.25526033101065 0.556925369120886 0.16131293598032 0.35173897217597 0.497225300574352 0.544445783269097 0.333560465253395 0.364881206006169 0.752485631585002 0.548602158150009 0.494873401233715 0.360503637359862 0.999883629616398 0.999520647666496 0.999643600192761 0.000116370383601958 0.000479352333503693 0.000356399807239436 3601
52 1014022 2 0.05 0.5 1e-04 0.1 0 "IR" 0.259306494824709 0.559729808107767 0.161727334071148 0.348949747959217 0.495543924840192 0.545505308209439 0.33075161304866 0.363838447315792 0.754850419664901 0.550288672128063 0.492478947119808 0.358831001326383 0.999879520260282 0.999533612096474 0.999652233915439 0.000120479739718285 0.000466387903526292 0.000347766084561385 3601
53 880422 3 0.05 0.5 1e-04 0.1 0 "IR" 0.257885979963512 0.558687424334734 0.161643507693114 0.349986118919923 0.496187945917337 0.545835144300586 0.330642599174765 0.363482697774273 0.754073925880849 0.550147316102767 0.492286106867879 0.358953855336201 0.999537190304371 0.997840592382158 0.998419934803491 0.000462809695629007 0.00215940761784231 0.00158006519650856 2441
54 190604 4 0.05 0.5 1e-04 0.1 0 "IR" 0.255432375247794 0.558409143353162 0.160317618869852 0.350274677931188 0.49564687158614 0.540878511948668 0.337894354890425 0.368479193180481 0.751079246833934 0.546687988450542 0.498211973760277 0.362445645641002 0.999901540573023 0.999566118096531 0.999679928551224 9.84594269770186e-05 0.000433881903469237 0.000320071448776145 3601
55 20515 5 0.05 0.5 1e-04 0.1 0 "IR" 0.254683376852079 0.559389046851001 0.159149043166256 0.349272455974314 0.49879809724831 0.545749605898625 0.332637678096566 0.363557754633769 0.753481474100389 0.550253413644544 0.491786721262821 0.358839804324657 0.999863628733366 0.999182888769083 0.999412603179551 0.000136371266634241 0.00081711123091685 0.000587396820449129 3601
56 277311 1 3 0.5 1e-04 0.1 0 "IR" 0.257360404060217 0.558545456816114 0.161516511956215 0.350126786018136 0.485400472803449 0.535372253221015 0.341368805830954 0.374507487509015 0.742760876863666 0.542892647341363 0.502885317787169 0.366592602028747 0.999917205508646 0.999357622874446 0.999550970466068 8.27944913543775e-05 0.000642377125554172 0.000449029533931833 3601
57 1180679 2 3 0.5 1e-04 0.1 0 "IR" 0.255636557546026 0.561447563209082 0.158166579565724 0.34714990735331 0.493175155215997 0.539540094942493 0.338908741738872 0.369822691138556 0.748811712762022 0.546715705500645 0.497075321304597 0.362394171747018 0.999714014367571 0.997930137469349 0.998537306391953 0.000285985632428658 0.00206986253065052 0.00146269360804669 2937
58 1105728 3 3 0.5 1e-04 0.1 0 "IR" 0.263687532036156 0.568202734120817 0.158040654318209 0.340345982774386 0.482733342784631 0.536621261007244 0.337515801633355 0.373407488065333 0.746420874820787 0.547143450694196 0.495556455951564 0.362393490387842 0.999919330706243 0.999397033780133 0.999580840750085 8.06692937573247e-05 0.000602966219867298 0.000419159249915292 3601
59 336955 4 3 0.5 1e-04 0.1 0 "IR" 0.257210879995003 0.55911966879025 0.160891928557464 0.349562783438372 0.485373972058526 0.535026614873934 0.3419666777637 0.374997391859988 0.742584852053529 0.542893259224951 0.502858606321164 0.366692524226658 0.999907178863544 0.999220347382133 0.999457574794573 9.28211364557005e-05 0.000779652617866613 0.000542425205427487 3601
60 942936 5 3 0.5 1e-04 0.1 0 "IR" 0.258309221945464 0.560895429478186 0.160253216853813 0.347749405577153 0.489894701458783 0.544319465587963 0.330154308549118 0.365168083882681 0.748203923404247 0.549707080467996 0.490407525402931 0.359504965971908 0.989959741623665 0.61141462912807 0.741839962089132 0.0100402583763352 0.38858537087193 0.258160037910868 280
61 434237 1 0.05 0 1e-04 0.2 0 "IR" 0.259518242765861 0.554037824775603 0.166188978991633 0.354665780898155 0.484566429121313 0.528707960996511 0.349674564967014 0.381212359169831 0.744084671887174 0.537248106483931 0.515863543958647 0.372261119681895 0.917000053933782 0.890672351124848 0.899826002506206 0.0829999460662178 0.109327648875152 0.100173997493794 2210
62 535849 2 0.05 0 1e-04 0.2 0 "IR" 0.26026223138238 0.555819328941198 0.165295934270691 0.35288706597247 0.484800547159784 0.528037357821284 0.350866445410695 0.381951427346725 0.745062778542164 0.537410803906002 0.516162379681386 0.37214502685705 0.956251887794946 0.947883993829278 0.950796889442452 0.0437481122050542 0.0521160061707217 0.0492031105575475 526
63 519277 3 0.05 0 1e-04 0.2 0 "IR" 0.254571098025224 0.55376194062151 0.163235660456993 0.354883631806937 0.486696532191479 0.525511868990792 0.356398190110091 0.384529322758953 0.741267630216703 0.534868222377605 0.519633850567083 0.374710290903873 0.989193213268347 0.980717922190759 0.983618375089073 0.0108067867316534 0.0192820778092412 0.0163816249109273 1966
64 290185 4 0.05 0 1e-04 0.2 0 "IR" 0.260073650031874 0.559169131008773 0.162660482542587 0.349466680807385 0.48780165425756 0.536655062586872 0.339569256809183 0.372983847509977 0.747875304289434 0.544212144138619 0.502229739351771 0.365089421956563 0.744287734835944 0.726512303061942 0.732676304062117 0.255712265164056 0.273487696938058 0.267323695937883 1849
65 786036 5 0.05 0 1e-04 0.2 0 "IR" 0.257082075602932 0.554293002646776 0.164465541970498 0.354381833170869 0.484200178929679 0.524965621541627 0.355423160362551 0.385077945020292 0.741282254532611 0.534757465482624 0.519888702333049 0.374828549588448 0.996376863142523 0.995027909728974 0.995494008852334 0.00362313685747724 0.00497209027102605 0.00450599114766636 2333
66 1187629 1 3 0 1e-04 0.2 0 "IR" 0.26388526979582 0.562796424842024 0.162244240500632 0.345857228073714 0.472169561313694 0.517132323214989 0.360710478123029 0.393618827975636 0.736054831109515 0.532438253386929 0.522954718623661 0.377610537670989 0.996624097158612 0.991771834893535 0.993501486597415 0.00337590284138792 0.00822816510646482 0.00649851340258533 283
67 1203106 2 3 0 1e-04 0.2 0 "IR" 0.259216011217342 0.560726222076041 0.160959658894583 0.347938975777429 0.477570767389529 0.522343965089147 0.356623158505799 0.388212215211697 0.736786778606871 0.534959714428788 0.517582817400382 0.3749764196448 0.971816311423621 0.73282991339071 0.81651277326027 0.0281836885763792 0.26717008660929 0.18348722673973 1843
68 802237 3 3 0 1e-04 0.2 0 "IR" 0.25694191300149 0.562940940686626 0.157878144499609 0.345704450828592 0.478529067573938 0.519180145482763 0.362283348168813 0.391246814751487 0.735470980575427 0.533434603403407 0.520161492668422 0.376412597760349 0.957053580702034 0.797256860548226 0.852758238479817 0.0429464192979663 0.202743139451774 0.147241761520183 1609
69 959797 4 3 0 1e-04 0.2 0 "IR" 0.25971182148632 0.564106783822614 0.158695590622069 0.344517332719755 0.478777935406392 0.526300118010174 0.351495671731654 0.384240304812122 0.738489756892712 0.538745208968583 0.510191262353723 0.371168842805081 0.829875600111056 0.520397012617677 0.628740010056774 0.170124399888944 0.479602987382323 0.371259989943226 767
70 649365 5 3 0 1e-04 0.2 0 "IR" 0.260287742059191 0.560978959163339 0.161373540395474 0.347613192067642 0.475377529077338 0.517830605644434 0.361573114360707 0.392534302851931 0.735665271136529 0.532138288543273 0.522946654756181 0.377636927683096 0.999489406810441 0.998924022507504 0.999122921953063 0.000510593189558553 0.00107597749249555 0.000877078046937316 3601
71 1102977 1 0.05 0.25 1e-04 0.2 0 "IR" 0.257854042135119 0.555925637061132 0.163722132713455 0.352748421693665 0.483307615929644 0.523476037554091 0.357171589779128 0.386598631636262 0.741161658064762 0.534309916783805 0.520893722492583 0.375296607229335 0.999791501033825 0.999365449168002 0.999513053537172 0.000208498966174748 0.000634550831997632 0.000486946462828433 3601
72 199824 2 0.05 0.25 1e-04 0.2 0 "IR" 0.258489066664092 0.554674679417629 0.165061080460965 0.35412106250992 0.486072458496038 0.52941873176794 0.349580889908339 0.380473770405538 0.744561525160129 0.537900133187728 0.514641970369305 0.37162359007341 0.935217307069327 0.869659003730975 0.89234495605341 0.0647826929306729 0.130340996269025 0.10765504394659 1005
73 813190 3 0.05 0.25 1e-04 0.2 0 "IR" 0.255368151560103 0.553607300875223 0.163855819795887 0.355098327577192 0.486877357499226 0.526529760147103 0.354800007761879 0.383477388205292 0.742245509059329 0.535518276123366 0.518655827557766 0.374056213635107 0.978386762723229 0.959365172609702 0.965887374518822 0.0216132372767711 0.0406348273902985 0.034112625481178 2812
74 1272699 4 0.05 0.25 1e-04 0.2 0 "IR" 0.254671844968922 0.550148600696092 0.166080613659029 0.358587599728025 0.484942187692313 0.524950491354876 0.355943670509086 0.385042503589452 0.739614032661235 0.533338953135406 0.522024284168115 0.376234892488848 0.977873011979739 0.945263226161007 0.956456619315863 0.0221269880202611 0.0547367738389934 0.0435433806841369 2564
75 302572 5 0.05 0.25 1e-04 0.2 0 "IR" 0.258578824259037 0.552250121698904 0.166965501580191 0.356452618107775 0.483259332671253 0.525872173579842 0.353240017143167 0.384182414205667 0.74183815693029 0.534757036803051 0.520205518723358 0.374841553243005 0.999743224085443 0.999292664750896 0.999449211950611 0.000256775914556521 0.000707335249103753 0.000550788049388954 3601
76 240323 1 3 0.25 1e-04 0.2 0 "IR" 0.263603629774554 0.563100841281699 0.161858202076485 0.345547685091596 0.472525868785367 0.520035206774516 0.356603339462118 0.390641702631854 0.73612949855992 0.534427974008645 0.518461541538603 0.375574067283837 0.993665392550451 0.778376424937033 0.855059436285582 0.00633460744954945 0.221623575062967 0.144940563714418 2443
77 1138984 2 3 0.25 1e-04 0.2 0 "IR" 0.259839351122102 0.562417230587003 0.160071157264685 0.346242194777159 0.474859160765632 0.519142719614079 0.359976308783703 0.391457696094644 0.734698511887734 0.53341993790653 0.520047466048388 0.376542090642146 0.995930608746224 0.751332340758222 0.837360224543865 0.00406939125377642 0.248667659241778 0.162639775456135 1124
78 805122 3 3 0.25 1e-04 0.2 0 "IR" 0.253795035396602 0.559012517292996 0.1588752529982 0.34968066705546 0.49028921778692 0.540179149211454 0.337894561210018 0.370063923950937 0.744084253183522 0.546208404506617 0.496769814208218 0.363535046145398 0.942642159164039 0.402514097755746 0.586431422925662 0.0573578408359613 0.597485902244254 0.413568577074338 284
79 660003 4 3 0.25 1e-04 0.2 0 "IR" 0.26033891651159 0.560356048540391 0.161941756283919 0.348298537361335 0.477166865489958 0.525690485590844 0.351085162986587 0.38473802116127 0.737505782001547 0.537137626169619 0.513026919270506 0.372705612275026 0.988030413911627 0.657185850476046 0.773484288503884 0.0119695860883732 0.342814149523954 0.226515711496116 1004
80 637631 5 3 0.25 1e-04 0.2 0 "IR" 0.25750356944782 0.559219393191495 0.161024061449893 0.349483442426981 0.483011300695542 0.529588202242977 0.348665096350482 0.380495631523138 0.740514870143363 0.53930719655215 0.509689157800375 0.370323315890719 0.978003050496464 0.649395661677191 0.763235010325469 0.0219969495035359 0.350604338322809 0.236764989674531 1483
81 1032737 1 0.05 0.5 1e-04 0.2 0 "IR" 0.258703404140414 0.553329854182944 0.166230582436222 0.355385010735449 0.485132212773295 0.529611106378913 0.348627511565249 0.380322127840781 0.743835616913708 0.5376049688792 0.514858094001471 0.37191703693934 0.982186872835604 0.913327386166148 0.937208150844103 0.0178131271643959 0.0866726138338517 0.0627918491558968 1485
82 503021 2 0.05 0.5 1e-04 0.2 0 "IR" 0.258317678060073 0.556183251161245 0.163798548013213 0.352464238731494 0.484475546895456 0.525859616876682 0.354261334089649 0.384205317722459 0.742793224955529 0.536008169699827 0.518059882102862 0.373582040993922 0.999742128938797 0.998424659463082 0.99888109091434 0.000257871061202616 0.00157534053691848 0.00111890908566037 771
83 496964 3 0.05 0.5 1e-04 0.2 0 "IR" 0.257874711906089 0.551942530363331 0.166738769162588 0.356706099723445 0.482984055812295 0.525218054820811 0.354129007025669 0.38484118152911 0.740858767718384 0.534204223012128 0.520867776188257 0.37538007183333 0.999860193316237 0.999190207732047 0.999422665143196 0.000139806683762881 0.000809792267952535 0.000577334856804409 3601
84 494617 4 0.05 0.5 1e-04 0.2 0 "IR" 0.256118944845621 0.556647818171544 0.162041863071337 0.352016367522794 0.487328266357219 0.526135740087805 0.355790023661924 0.383916555017977 0.74344721120284 0.536244583798446 0.517831886733261 0.373347292725212 0.999735063318119 0.997951752099961 0.998563732456172 0.000264936681881311 0.00204824790003912 0.00143626754382806 888
85 478840 5 0.05 0.5 1e-04 0.2 0 "IR" 0.257000756957661 0.550766584685002 0.167161581633999 0.358029414579648 0.484950615617948 0.527305954277964 0.352156197821778 0.382664784011927 0.741951372575609 0.535174079339057 0.519317779455777 0.374401648332283 0.986911378129222 0.947301500130345 0.960982257960882 0.0130886218707781 0.0526984998696551 0.0390177420391181 648
86 39284 1 3 0.5 1e-04 0.2 0 "IR" 0.256132921681071 0.560183804523773 0.159468897205137 0.348508422356445 0.487097052996018 0.5359800709094 0.341969919042803 0.374160757431214 0.74322997467709 0.543764182850191 0.501438816247941 0.365909060778362 0.984362920699855 0.451401038978902 0.634570905800195 0.0156370793001452 0.548598961021098 0.365429094199805 1003
87 262632 2 3 0.5 1e-04 0.2 0 "IR" 0.259655045851951 0.567127888068065 0.1564189964436 0.341424322800594 0.473515220751803 0.513220511658282 0.368467118085106 0.397941142465902 0.733170266603755 0.530963432836254 0.524886114528706 0.379341376040005 0.999908653167141 0.999066804611027 0.999362980713592 9.13468328586649e-05 0.000933195388972738 0.000637019286407767 3601
88 970818 3 3 0.5 1e-04 0.2 0 "IR" 0.256340764221301 0.556664467269071 0.162201608063389 0.352059320453303 0.479644441856019 0.52250526697436 0.357554087732221 0.38773806311922 0.73598520607732 0.533673117164913 0.519755695795611 0.37607249066301 0.991836956188435 0.746992384184802 0.831889617828428 0.00816304381156472 0.253007615815198 0.168110382171572 1367
89 107751 4 3 0.5 1e-04 0.2 0 "IR" 0.260928700501953 0.562720218269668 0.160521208207965 0.345876441333547 0.470154251135523 0.511622637911962 0.368518015869718 0.399454724665854 0.731082951637477 0.528573822564198 0.529039224077683 0.381682941034019 0.999881282155006 0.998923845546052 0.999263403653292 0.000118717844993779 0.00107615445394782 0.000736596346707702 3601
90 950455 5 3 0.5 1e-04 0.2 0 "IR" 0.257278936559179 0.560499866655702 0.159940909975436 0.348186463464029 0.478595621986538 0.522462721228003 0.357525668547479 0.388304610840141 0.735874558545718 0.534893410493215 0.517466578522916 0.37519495901979 0.994478702334856 0.733175881935502 0.824124756137575 0.00552129766514366 0.266824118064498 0.175875243862425 1725
91 1032179 1 0.05 0 1e-04 0.3 0 "IR" 0.253654157633032 0.550537528508454 0.165100364992472 0.358216593988301 0.475480142864793 0.505098561480225 0.382066051230241 0.405736512227698 0.729134300497825 0.520016711311067 0.547166416222713 0.39013472663736 0.995180488013913 0.993761101780495 0.99425191993531 0.00481951198608691 0.00623889821950543 0.00574808006469012 290
92 188666 2 0.05 0 1e-04 0.3 0 "IR" 0.255087461457638 0.551311340520948 0.165506134678659 0.357375454601583 0.473685168522548 0.506562106853504 0.378244507819379 0.404214589380462 0.728772629980186 0.521354260984514 0.543750642498038 0.388731027344291 0.971154419860926 0.957129452313711 0.962009938342029 0.0288455801390742 0.0428705476862891 0.0379900616579715 1734
93 408742 3 0.05 0 1e-04 0.3 0 "IR" 0.255049839424014 0.555622149660194 0.162149436804743 0.353063109762283 0.486264244758722 0.526637083771857 0.354972682373831 0.383387859687097 0.741314084182735 0.53618487775386 0.517122119178574 0.373398371854574 0.643675987249511 0.619608084182971 0.627857858424202 0.356324012750489 0.38039191581703 0.372142141575798 1361
94 341849 4 0.05 0 1e-04 0.3 0 "IR" 0.253455101925486 0.550285567988288 0.165136220635693 0.358367562323195 0.473657250917506 0.50463725047335 0.381481329076543 0.406211931814853 0.727112352842993 0.519647981604947 0.546617549712235 0.390478562370564 0.999439434970726 0.998781018428545 0.999009166711125 0.00056056502927368 0.00121898157145486 0.000990833288875268 3601
95 1316937 5 0.05 0 1e-04 0.3 0 "IR" 0.254117362514343 0.549365246825017 0.166322551164728 0.359354918753843 0.477172331076337 0.512294968063988 0.371504433593099 0.398159829786223 0.731289693590681 0.524518720776479 0.537826984757827 0.38536319770033 0.832547315535155 0.79809734556693 0.810010362138676 0.167452684464844 0.20190265443307 0.189989637861324 2206
96 821319 1 3 0 1e-04 0.3 0 "IR" 0.258398597815089 0.566613329232423 0.156070128490391 0.341943038153093 0.483615142183717 0.535629285489834 0.340321083749077 0.374332850318215 0.742013739998806 0.545717872307554 0.496391212239468 0.363787559578132 0.781743558500948 0.252189547968816 0.435882184779222 0.218256441499052 0.747810452031184 0.564117815220778 404
97 1105614 2 3 0 1e-04 0.3 0 "IR" 0.261163554539525 0.564072732439564 0.159597788950941 0.344545218310709 0.483123139937533 0.538791852307898 0.335063128564682 0.371382942454182 0.744286694477058 0.547134146581146 0.494660917515623 0.362529397787356 0.710485964091935 0.159070008897277 0.352029430450633 0.289514035908065 0.840929991102723 0.647970569549367 166
98 1121360 3 3 0 1e-04 0.3 0 "IR" 0.26149495597832 0.559202033802682 0.163621288576461 0.349455163427627 0.484658292964778 0.547403957424528 0.323073697989762 0.362368231054619 0.746153248943098 0.551058420319011 0.486694986566223 0.358350485810796 0.477897876549996 0.107455172848116 0.237158697959144 0.522102123450004 0.892544827151884 0.762841302040856 157
99 284971 4 3 0 1e-04 0.3 0 "IR" 0.256136353870245 0.559546082216795 0.159933401717243 0.349059584588979 0.455438717273949 0.484397574469837 0.403097538979499 0.4275776523507 0.711575071144194 0.508884985206758 0.563030940696742 0.401993573222728 0.999620263668642 0.998507709625087 0.998904155847612 0.000379736331358477 0.00149229037491323 0.00109584415238822 3601
100 971065 5 3 0 1e-04 0.3 0 "IR" 0.258751093350955 0.562475704485578 0.159320086842038 0.346144278833128 0.487121763773092 0.541865573712862 0.332604520124842 0.367924400554721 0.745872857124047 0.548588915766361 0.491924606966881 0.360820322241589 0.771398056982148 0.120265288899648 0.345617455300553 0.228601943017852 0.879734711100352 0.654382544699447 155
101 17946 1 0.05 0.25 1e-04 0.3 0 "IR" 0.255376131211512 0.549563165021093 0.16697335208176 0.359178162143995 0.470880427586608 0.502661037109497 0.38255310562896 0.408189491228717 0.726256558798121 0.518198340081984 0.54952645771072 0.391953042192503 0.999256213486967 0.997156001819845 0.997889891967289 0.000743786513032737 0.00284399818015501 0.0021101080327109 2928
102 342765 2 0.05 0.25 1e-04 0.3 0 "IR" 0.254160763926543 0.54093220734783 0.173180564569402 0.368332153774178 0.481807446589203 0.523631442077987 0.356388986154379 0.386373213935653 0.735968210515745 0.529291538204239 0.529569550723781 0.380471764508088 0.667479530506305 0.595942379568518 0.620588600361143 0.332520469493695 0.404057620431482 0.379411399638857 888
103 579561 3 0.05 0.25 1e-04 0.3 0 "IR" 0.253971123689675 0.544191463903866 0.170548391530095 0.365110480552892 0.48534825696802 0.527929921262844 0.352109300857596 0.381991834326235 0.739319380657695 0.533182709844131 0.52265769238769 0.376540092788896 0.661820902639069 0.568822536037373 0.600696422430157 0.338179097360931 0.431177463962627 0.399303577569844 1248
104 1244573 4 0.05 0.25 1e-04 0.3 0 "IR" 0.253351304235959 0.550798016870701 0.164711393420997 0.357968912354624 0.475186812515376 0.507040243129468 0.378546158636123 0.403645296416261 0.728538116751335 0.521415154547408 0.54325755205712 0.38863978112061 0.945755180339299 0.915908985146023 0.926227237478661 0.054244819660701 0.0840910148539774 0.0737727625213395 1850
105 932226 5 0.05 0.25 1e-04 0.3 0 "IR" 0.25412676605193 0.54996503315996 0.165877396218995 0.358731259555547 0.47314582219847 0.50389008597924 0.382301825505252 0.406972280115122 0.727272588250399 0.519067888186105 0.548179221724247 0.39108051861017 0.99976665374156 0.998987642798118 0.999258206798142 0.000233346258440157 0.00101235720188219 0.000741793201858218 3601
106 903012 1 3 0.25 1e-04 0.3 0 "IR" 0.25767787996046 0.559686447266399 0.160814717352905 0.349028245277954 0.475665625866594 0.519702423211841 0.360467533214949 0.391188432678854 0.733343505827054 0.532778705814677 0.521282250567854 0.377401364598615 0.957488679097748 0.468737365221446 0.639650808023108 0.042511320902252 0.531262634778554 0.360349191976892 1246
107 231083 2 3 0.25 1e-04 0.3 0 "IR" 0.255810718927707 0.559154572885533 0.160075863722824 0.349618927712056 0.489391053358705 0.542316855027756 0.33348799057431 0.367319319187973 0.745201772286412 0.547698612515116 0.493563854297133 0.361659772250335 0.929088739192434 0.184025468103296 0.439254318423106 0.0709112608075656 0.815974531896704 0.560745681576894 285
108 419361 3 3 0.25 1e-04 0.3 0 "IR" 0.259638309073383 0.561778412509152 0.160471535484985 0.346962354676249 0.483548460211393 0.537383301335726 0.337680887285716 0.372813987032299 0.743186769284776 0.545351840471385 0.498152422770701 0.3643702141457 0.927319095410106 0.225012236070984 0.469701128775835 0.0726809045898944 0.774987763929016 0.530298871224166 285
109 551431 4 3 0.25 1e-04 0.3 0 "IR" 0.255983136953561 0.563943817376818 0.156546857469716 0.344696645098818 0.487747318989627 0.538844236740468 0.3384181494483 0.37136511990484 0.743730455943187 0.546896286169341 0.494965006918016 0.362812781259317 0.967499771164347 0.181927399543133 0.451575078464455 0.032500228835653 0.818072600456867 0.548424921535545 164
110 1086798 5 3 0.25 1e-04 0.3 0 "IR" 0.256608107753035 0.560616980001297 0.159377946053044 0.347991137577071 0.462854920066547 0.495173207804221 0.390803076816495 0.416599161578855 0.719463027819582 0.516520361811996 0.550181022869539 0.394221992200604 0.992644814450823 0.852738290392286 0.902220152765317 0.00735518554917728 0.147261709607714 0.0977798472346832 167
111 849446 1 0.05 0.5 1e-04 0.3 0 "IR" 0.252379052924406 0.540168789388297 0.172678381834124 0.36910899066954 0.480430447632337 0.519588504355821 0.361783834493435 0.390611805216704 0.732809500556742 0.526299083538656 0.534462216327559 0.383599390679861 0.860184049957909 0.681971957945396 0.743179379830245 0.139815950042092 0.318028042054604 0.256820620169756 1007
112 190503 2 0.05 0.5 1e-04 0.3 0 "IR" 0.254957581393568 0.544876263579205 0.170490321277955 0.364104759286056 0.47673190409091 0.51506383677705 0.366213387553372 0.395343091976683 0.731689485484478 0.524994814781421 0.536703708831327 0.38493590231288 0.927413362990042 0.790507290158767 0.838028894324428 0.0725866370099579 0.209492709841233 0.161971105675572 765
113 611612 3 0.05 0.5 1e-04 0.3 0 "IR" 0.257454097600267 0.55332660428006 0.165449459782235 0.355359510264986 0.471366413678486 0.504504986765276 0.379809972254182 0.406350967684399 0.728820511278753 0.520714636452493 0.545259432036416 0.389420323103589 0.997726841842312 0.993311495948534 0.994861174349161 0.00227315815768824 0.0066885040514663 0.00513882565083925 1618
114 777893 4 0.05 0.5 1e-04 0.3 0 "IR" 0.253678277857273 0.548911508618953 0.16637727659139 0.359818681039957 0.473492418239038 0.505056819108687 0.380637553257198 0.405735082649613 0.727170696096311 0.519512594862813 0.547014829848588 0.390599145834862 0.989148010281945 0.963573194411481 0.972443760530309 0.010851989718055 0.0364268055885194 0.0275562394696906 2087
115 98031 5 0.05 0.5 1e-04 0.3 0 "IR" 0.250809985129995 0.530503297531534 0.179432955962136 0.379068917899026 0.483130723768724 0.529048572520122 0.348294721163968 0.380711497648211 0.733940708898718 0.529385674972845 0.527727677126104 0.380316108444819 0.791514693746641 0.48377315055593 0.588928953224933 0.208485306253359 0.51622684944407 0.411071046775067 167
116 282412 1 3 0.5 1e-04 0.3 0 "IR" 0.256455052578222 0.561781855016439 0.158491949242919 0.346927511697813 0.483922697257215 0.532092483186137 0.345995078938721 0.377925616417513 0.740377749835437 0.541675446937041 0.50448702818164 0.367919866506958 0.975896692188118 0.321179711437854 0.547088110637975 0.0241033078118817 0.678820288562146 0.452911889362025 416
117 1202163 2 3 0.5 1e-04 0.3 0 "IR" 0.258674119364767 0.560402659441767 0.160927678548684 0.348318684897622 0.472995912926072 0.51590416142313 0.364038145421168 0.394599036761642 0.731670032290839 0.530426412183813 0.524965823969852 0.379494635543993 0.983881218280761 0.536554312831347 0.693750720982287 0.0161187817192391 0.463445687168653 0.306249279017713 1365
118 612138 3 3 0.5 1e-04 0.3 0 "IR" 0.258052494296665 0.563020316897812 0.158506592589877 0.345644711374088 0.476744035194758 0.522542910390601 0.356690015783457 0.388239760039363 0.734796529491423 0.535738883010289 0.515196608373334 0.374355849175157 0.980353468483588 0.461806963073873 0.643026214068971 0.0196465315164118 0.538193036926127 0.356973785931029 1122
119 242739 4 3 0.5 1e-04 0.3 0 "IR" 0.255493904403312 0.54683739973799 0.169343370498429 0.362154771707311 0.478378167006601 0.52643515873937 0.350364042492241 0.38354627230525 0.733872071409914 0.533100232309539 0.51970741299067 0.3765558273246 0.940141569822785 0.388020764551198 0.579724599643324 0.0598584301772149 0.611979235448802 0.420275400356676 765
120 872075 5 3 0.5 1e-04 0.3 0 "IR" 0.25920705502811 0.558941169445457 0.162408881612898 0.349776978044561 0.473892044027456 0.521383756763162 0.356347715933602 0.389382658833084 0.733099099055566 0.533724904936394 0.5187565975465 0.376367691182759 0.980641984478273 0.469967363340461 0.649723954221244 0.0193580155217267 0.530032636659539 0.350276045778756 647
121 500696 1 0.05 0 1e-04 0.4 0 "IR" 0.258197445170918 0.554363548326577 0.165150776278433 0.354304478987299 0.473866170117355 0.515827952233072 0.364208000591628 0.394551062080086 0.732063615288273 0.528635271269346 0.529358776870061 0.381174858535964 0.562689607554741 0.531360888335646 0.542354078656893 0.437310392445259 0.468639111664354 0.457645921343107 1249
122 188416 2 0.05 0 1e-04 0.4 0 "IR" 0.255593477825586 0.558261684013505 0.160511005718705 0.350352348071388 0.495014745278758 0.548874325745583 0.326059936159482 0.360201897792988 0.750608223104344 0.551942372237356 0.486570941878187 0.356981668482389 0.177253997754771 0.134680882379192 0.149160304984733 0.822746002245229 0.865319117620808 0.850839695015267 282
123 714776 3 0.05 0 1e-04 0.4 0 "IR" 0.254907379747625 0.558995922252799 0.159519612549439 0.34965191558558 0.492650137136546 0.541373729074403 0.335981135129004 0.367936255371437 0.747557516884171 0.547152569899934 0.495500747678442 0.361940737521439 0.23723736208048 0.197896445810366 0.211278923395587 0.76276263791952 0.802103554189634 0.788721076604413 286
124 140121 4 0.05 0 1e-04 0.4 0 "IR" 0.25910330812435 0.553973717242978 0.16601991089225 0.354729147242062 0.477069399604839 0.523414001612286 0.353966085103502 0.386551982354863 0.736172707729189 0.533601547698721 0.519985995995751 0.375943196521531 0.432147656274477 0.393294849598139 0.406913148500717 0.567852343725523 0.606705150401861 0.593086851499283 888
125 664555 5 0.05 0 1e-04 0.4 0 "IR" 0.261540722418292 0.56112303859129 0.162050029824162 0.347514290147024 0.48692410719219 0.543441510020398 0.329297113851617 0.365839112912975 0.748464829610482 0.549359656639428 0.491347143675779 0.359705558865749 0.224881316208883 0.189265013828873 0.201680514676244 0.775118683791117 0.810734986171127 0.798319485323756 168
126 453355 1 3 0 1e-04 0.4 0 "IR" 0.261472044384805 0.567642940471968 0.157130370147285 0.34092526097641 0.460768395205837 0.503297955861339 0.377549740966103 0.408399266682395 0.722240439590643 0.52436578441863 0.534680111113388 0.386311171772047 0.866857426980488 0.497269315652726 0.629988989639332 0.133142573019512 0.502730684347274 0.370011010360668 1601
127 211114 2 3 0 1e-04 0.4 0 "IR" 0.256199118981078 0.558843266017203 0.160474504122993 0.349782015007314 0.489410856135663 0.545054513056931 0.329634377261561 0.364832570651089 0.745609975116742 0.549451282622529 0.490108881384554 0.360027635636337 0.383115249065843 0.0770219018820906 0.18208041923147 0.616884750934157 0.922978098117909 0.81791958076853 161
128 553882 3 3 0 1e-04 0.4 0 "IR" 0.257155144842386 0.5630961006754 0.157927384368881 0.345520239449326 0.490042102259853 0.547829822659519 0.325802602122598 0.361864072348389 0.747197247102239 0.552686837500736 0.483729986491479 0.356660699739414 0.617560087565224 0.0705487304732909 0.258516500782566 0.382439912434776 0.929451269526709 0.741483499217434 156
129 338013 4 3 0 1e-04 0.4 0 "IR" 0.257823539814555 0.564118581900656 0.157547486663419 0.344488520123514 0.479761072381043 0.529697288256405 0.34801218812669 0.380913418969504 0.737584612195598 0.540837109522154 0.50555967479011 0.369126332264291 0.593875231247519 0.220081059193005 0.350226708324943 0.406124768752481 0.779918940806995 0.649773291675057 642
130 978579 5 3 0 1e-04 0.4 0 "IR" 0.254431795155686 0.558142652529458 0.159907288323358 0.35050890576526 0.485428707771611 0.535393651453617 0.342659683817386 0.375086627113742 0.739860502927297 0.542633496671732 0.502566972140745 0.367260126322288 0.705447109318341 0.1480249583425 0.339313075010955 0.294552890681659 0.8519750416575 0.660686924989044 404
131 760893 1 0.05 0.25 1e-04 0.4 0 "IR" 0.248040621778231 0.530299617535029 0.177698990652194 0.379408932936726 0.484883949049304 0.528012567965022 0.352012122650511 0.38175175009665 0.732924570827534 0.528431950112623 0.529711113302704 0.381329282369104 0.408056440568208 0.326557106156528 0.354126247910697 0.591943559431792 0.673442893843472 0.645873752089303 644
132 500295 2 0.05 0.25 1e-04 0.4 0 "IR" 0.252247360533502 0.541979820409371 0.171103375349807 0.367271448641671 0.473875141778575 0.51074278725233 0.372592754581042 0.399786420828878 0.726122502312078 0.520834163637092 0.543696129930849 0.389283814935268 0.675865735167446 0.574371334617164 0.609473242382235 0.324134264832554 0.425628665382836 0.390526757617765 1485
133 1012698 3 0.05 0.25 1e-04 0.4 0 "IR" 0.253614908422304 0.541354613964317 0.172389055168495 0.367749870114337 0.464217002840785 0.497855715307653 0.386656692972271 0.41314673800162 0.717831911263089 0.512132890664675 0.559045748140766 0.398247408748225 0.779716718226379 0.726048545022957 0.744894393450069 0.220283281773621 0.273951454977043 0.255105606549931 166
134 972437 4 0.05 0.25 1e-04 0.4 0 "IR" 0.248628367036119 0.532671506379777 0.176113461632915 0.376971175015921 0.481468272974505 0.521150204221767 0.360565612727224 0.388813212865629 0.730096640010624 0.52469735475855 0.536679074360139 0.385172194613728 0.488017977318377 0.383129918623797 0.418782233752752 0.511982022681623 0.616870081376203 0.581217766247248 765
135 70796 5 0.05 0.25 1e-04 0.4 0 "IR" 0.247876958138768 0.532681429997162 0.175579669995216 0.376997528461411 0.484719081135079 0.526203598824483 0.355143838400418 0.383640651356245 0.732596039273847 0.528000312645192 0.530723508395634 0.381805106856922 0.442846752294519 0.353918403076968 0.383973490768674 0.557153247705481 0.646081596923032 0.616026509231326 888
136 611915 1 3 0.25 1e-04 0.4 0 "IR" 0.253100441681368 0.552844194309604 0.163261496283301 0.355973806590715 0.474645495224725 0.518070173930965 0.362832882129987 0.392738197075906 0.727745936906092 0.529082617437395 0.526094378413287 0.381088127494329 0.925589982338547 0.322950531829261 0.531661606707926 0.0744100176614526 0.677049468170739 0.468338393292074 781
137 139097 2 3 0.25 1e-04 0.4 0 "IR" 0.25626100807574 0.556522288836731 0.16236656710025 0.352277304019681 0.484285173431112 0.537676886992959 0.338178888019076 0.372737371675561 0.740546181506851 0.543661684124188 0.500545455119326 0.366234632785869 0.913962775349861 0.130782130561383 0.401351730205795 0.0860372246501385 0.869217869438617 0.598648269794205 161
138 460983 3 3 0.25 1e-04 0.4 0 "IR" 0.257549229560478 0.558589869011519 0.16162893630181 0.350198233541361 0.4814434306264 0.534698681207457 0.340916246433046 0.37577769882162 0.738992660186878 0.542437914622011 0.502545182734856 0.367490905220979 0.875328147263745 0.166681495427123 0.413054094236718 0.124671852736255 0.833318504572877 0.586945905763282 164
139 938489 4 3 0.25 1e-04 0.4 0 "IR" 0.260879751899711 0.557314911474764 0.164665380790445 0.351515442604966 0.479771187518099 0.536424775718578 0.33648797722857 0.373700022213966 0.74065093941781 0.543297234555311 0.501153358019015 0.366402123599721 0.87249779499551 0.1608473227868 0.41092968970492 0.12750220500449 0.8391526772132 0.58907031029508 167
140 1237266 5 3 0.25 1e-04 0.4 0 "IR" 0.254981795680926 0.554105800007508 0.163383582092746 0.354749575068059 0.484847318857213 0.537603191985471 0.338252294827008 0.372431628199899 0.739829114538139 0.542797465412203 0.501635876919754 0.366859025540127 0.880430264008862 0.136548078294847 0.392480680123715 0.119569735991138 0.863451921705153 0.607519319876285 169
141 1247386 1 0.05 0.5 1e-04 0.4 0 "IR" 0.252973116210382 0.542971372799612 0.170769644213026 0.36616441561778 0.466387435570871 0.498291951358069 0.387186844981767 0.41275619524634 0.719360551781253 0.512901239290081 0.557956489194793 0.397521013808338 0.903059920224225 0.74760311616474 0.801932024082378 0.0969400797757749 0.25239688383526 0.198067975917622 286
142 861040 2 0.05 0.5 1e-04 0.4 0 "IR" 0.249036860805251 0.529720207730464 0.1787827807959 0.379802268671817 0.469636039940113 0.504798925160143 0.378381720799812 0.405844978908496 0.718672900745364 0.512940810597138 0.557164501595712 0.397336503235535 0.809610182683486 0.606174651542194 0.676423851373176 0.190389817316514 0.393825348457806 0.323576148626824 170
143 1304049 3 0.05 0.5 1e-04 0.4 0 "IR" 0.247852522814484 0.52837124241911 0.179300481730642 0.38139508514305 0.474501082392462 0.512435267781657 0.369803966012481 0.397943238735729 0.722353605206946 0.517329958295664 0.549104447743123 0.39286197429183 0.754593769823305 0.523411561848746 0.602547232416507 0.245406230176695 0.476588438151254 0.397452767583494 1007
144 340242 4 0.05 0.5 1e-04 0.4 0 "IR" 0.246499741241234 0.533609339795794 0.173792486150658 0.375734504973298 0.470997709246592 0.504317246830229 0.380877010088813 0.406398651138611 0.717497450487827 0.513700195577974 0.554669496239471 0.396575082476084 0.845937651122072 0.62609916862539 0.701317872673563 0.154062348877928 0.37390083137461 0.298682127326437 1608
145 100751 5 0.05 0.5 1e-04 0.4 0 "IR" 0.247696748147518 0.53034780903209 0.177523690957247 0.379435639836194 0.479503437912075 0.520847712099575 0.359431753206526 0.38916852836638 0.727200186059593 0.523702855715948 0.536955444163773 0.386248854432287 0.744216834033675 0.414516192819288 0.526644084563674 0.255783165966325 0.585483807180712 0.473355915436326 285
146 32898 1 3 0.5 1e-04 0.4 0 "IR" 0.259837228526212 0.558647794669038 0.16301967915225 0.350136996690553 0.482250980867576 0.538676397259831 0.334714472681344 0.371458805705197 0.742088209393788 0.545106629099124 0.497734151833593 0.364591315959042 0.968460982776501 0.116667748565413 0.414299173547495 0.0315390172234995 0.883332251434587 0.585700826452505 161
147 191826 2 3 0.5 1e-04 0.4 0 "IR" 0.25840825361188 0.563441289554962 0.158443046637616 0.345212082708698 0.472712166271147 0.519595299801986 0.359219496315022 0.391401014999849 0.731120419883028 0.533839312796878 0.517662542952638 0.37639953607762 0.983746080722874 0.299941296509167 0.540354498426174 0.0162539192771261 0.700058703490833 0.459645501573826 647
148 1250169 3 3 0.5 1e-04 0.4 0 "IR" 0.254545665173787 0.555958676392068 0.161739897986867 0.352852107254117 0.48332176017382 0.531569809415573 0.34680693331213 0.378969122380448 0.737867425347607 0.539389782586972 0.508546831298996 0.370594380528963 0.969172003637639 0.186025994371081 0.455519428588879 0.0308279963623611 0.813974005628919 0.544480571411121 279
149 1258784 4 3 0.5 1e-04 0.4 0 "IR" 0.260218750908362 0.562518381075437 0.160271811586485 0.346168103005306 0.464941545968865 0.508943231396616 0.370779298585012 0.40230824826805 0.725160296877227 0.526386978454682 0.531051110171497 0.384030415980053 0.981205480115261 0.401303075283986 0.607979321394651 0.0187945198847392 0.598696924716014 0.392020678605349 780
150 105941 5 3 0.5 1e-04 0.4 0 "IR" 0.255976309832732 0.555939455385795 0.162601819654181 0.352835363505366 0.480235359261155 0.529795973419767 0.347604173060824 0.380563472672757 0.736211669093887 0.538166147861948 0.510205992715005 0.371683016474888 0.969285340215847 0.235294226998326 0.489729154836321 0.0307146597841534 0.764705773001674 0.510270845163679 403
151 121385 1 0.05 0 1e-04 0.5 0 "IR" 0.262744158053751 0.561249766495672 0.162724302612329 0.34740575679614 0.478574158309736 0.532179277115349 0.342123434079727 0.377619308579022 0.741318316363487 0.541868298796669 0.504847736692056 0.367549186366769 0.29469753320857 0.240747463068624 0.259793580317821 0.70530246679143 0.759252536931376 0.740206419682179 531
152 781358 2 0.05 0 1e-04 0.5 0 "IR" 0.257533590245299 0.558696875103316 0.161383612279816 0.349913714166683 0.485387364079944 0.537203896765482 0.338580167863581 0.372406331889711 0.742920954325243 0.544259000108781 0.499963780143397 0.365022167827398 0.261253562815318 0.197974650177638 0.219849059526765 0.738746437184682 0.802025349822362 0.780150940473235 404
153 1296861 3 0.05 0 1e-04 0.5 0 "IR" 0.257550647199602 0.55507676085777 0.16414660748297 0.353594586244104 0.474126106080314 0.51996170212046 0.358392555162853 0.390183154176289 0.731676753279916 0.531530543159666 0.522539162645823 0.378128677174657 0.372322039362547 0.312250226279903 0.333294035734622 0.627677960637453 0.687749773720097 0.666705964265378 667
154 1072109 4 0.05 0 1e-04 0.5 0 "IR" 0.257628950266478 0.559509825701009 0.160856713563844 0.349165649588694 0.488573828423211 0.540835144892998 0.334634962980971 0.368480835786857 0.746202778689689 0.546966519197974 0.495491676544815 0.362139497712384 0.20256820134967 0.137816089119627 0.160112907249218 0.79743179865033 0.862183910880373 0.839887092750782 284
155 228735 5 0.05 0 1e-04 0.5 0 "IR" 0.258878467184575 0.55349395358241 0.166336549839209 0.355189606482933 0.45940926920053 0.49962072697991 0.3810740086769 0.411310863734811 0.718287736385105 0.517495438095535 0.547410558516109 0.392690184490989 0.612471260045794 0.479654685790415 0.527165999855388 0.387528739954206 0.520345314209585 0.472834000144612 1246
156 1010018 1 3 0 1e-04 0.5 0 "IR" 0.260406653981331 0.566357087829807 0.157436222305248 0.342231600671299 0.48467271155072 0.543546345314765 0.329404782874727 0.366306213315822 0.74507936553205 0.550976545854853 0.486841005179975 0.35846361678961 0.512766985755454 0.0956502291636246 0.241044021468231 0.487233014244546 0.904349770836375 0.758955978531769 282
157 911026 2 3 0 1e-04 0.5 0 "IR" 0.257779128221249 0.565158723912785 0.156752589763128 0.343454027960108 0.480049959786933 0.530829335952473 0.346221854005679 0.379842900842874 0.737829088008181 0.541933850030657 0.502974443768807 0.368077289721678 0.45892048536957 0.0914552119080155 0.219350902125661 0.54107951463043 0.908544788091984 0.780649097874339 166
158 663544 3 3 0 1e-04 0.5 0 "IR" 0.256900875633577 0.563043312468931 0.157783414275575 0.345575721150113 0.487466481832977 0.54245384346763 0.332921402260781 0.367777317511158 0.744367357466554 0.549057068092755 0.490704816536356 0.360656595977208 0.369441379206846 0.0566972832993697 0.16442858550846 0.630558620793154 0.94330271670063 0.83557141449154 158
159 795886 4 3 0 1e-04 0.5 0 "IR" 0.259402119875766 0.563359599941787 0.15911124179676 0.345240207317857 0.484530713877976 0.541623408856516 0.332268785006904 0.368730775503333 0.743932833753742 0.548670350423893 0.491380026803664 0.361113325592596 0.660066218856325 0.0516607280127894 0.263399433045371 0.339933781143675 0.948339271987211 0.736600566954629 158
160 527938 5 3 0 1e-04 0.5 0 "IR" 0.259811987335069 0.564265050006247 0.158656200741215 0.344309272403019 0.483632506745441 0.5405018996317 0.333280998095202 0.369728733638583 0.74344449408051 0.548240561554009 0.491937198836417 0.361451123679328 0.454427610444896 0.0681269248301534 0.202806257836482 0.545572389555104 0.931873075169847 0.797193742163518 159
161 498266 1 0.05 0.25 1e-04 0.5 0 "IR" 0.251137117221526 0.534850562230033 0.176229532322658 0.374988691262952 0.486260455357245 0.537607632453708 0.338488424688559 0.37185178776292 0.737397572578771 0.53627187683318 0.514717957011217 0.37333289859905 0.331681185770622 0.167132621395343 0.223168623462525 0.668318814229378 0.832867378604657 0.776831376537475 401
162 1311870 2 0.05 0.25 1e-04 0.5 0 "IR" 0.249623323003204 0.529407971632313 0.179570083263319 0.380552980777248 0.486355232234336 0.536893286848269 0.339394605468766 0.372559525094423 0.73597855523754 0.533938537455288 0.518964688732085 0.375703997497657 0.269090268218952 0.171822457831105 0.204834573120629 0.730909731781048 0.828177542168895 0.795165426879371 285
163 136320 3 0.05 0.25 1e-04 0.5 0 "IR" 0.255020865808101 0.530830937454392 0.18227271548714 0.378915830705168 0.469982799282503 0.518219232344491 0.358160177485451 0.391965584574699 0.725003665090604 0.522051999050296 0.540432892972591 0.388005230499698 0.403662191120461 0.320521706375593 0.34970731049323 0.596337808879539 0.679478293624407 0.65029268950677 883
164 977683 4 0.05 0.25 1e-04 0.5 0 "IR" 0.252823996414832 0.530185712786108 0.181225395012276 0.379704694630932 0.481160176919215 0.531956532904693 0.343213495871132 0.377614335392875 0.733984173334047 0.530949549155254 0.524438890883407 0.3787485712595 0.320802462318145 0.191419220641431 0.235979479523181 0.679197537681855 0.808580779358569 0.764020520476819 84
165 544213 5 0.05 0.25 1e-04 0.5 0 "IR" 0.250443825913874 0.526700945211586 0.182389038012803 0.383315499731086 0.486308767945302 0.536526509545558 0.339249925296906 0.372852732070063 0.736752593859176 0.532854106967073 0.521638963309709 0.376756420617379 0.25919833594652 0.1458942901272 0.184448137492103 0.74080166405348 0.8541057098728 0.815551862507897 163
166 1126662 1 3 0.25 1e-04 0.5 0 "IR" 0.256970565013594 0.559840518884042 0.160281343540507 0.348941995992344 0.482378165921988 0.536888982006003 0.338229507568866 0.373617473706201 0.739348730935582 0.544322834955294 0.498510851109373 0.365632356208187 0.9175554051631 0.0481222586463046 0.349643068780685 0.0824445948368997 0.951877741353695 0.650356931219315 155
167 1244350 2 3 0.25 1e-04 0.5 0 "IR" 0.258920491715682 0.556830652311918 0.163809845512745 0.351991533183535 0.478983644761615 0.534254542084006 0.340534287991047 0.376439073059975 0.737904136477298 0.541425799208746 0.504344133503792 0.368665613661836 0.892717627468869 0.118814563019032 0.389809707576434 0.107282372531131 0.881185436980968 0.610190292423566 213
168 1218661 3 3 0.25 1e-04 0.5 0 "IR" 0.258701516626455 0.554961294760809 0.165159708692546 0.353883017524828 0.479538716630163 0.536270592376637 0.337574341990279 0.374390035714129 0.738240233256617 0.542222361475259 0.502734050682825 0.367851309510787 0.91163543994386 0.0904445312131817 0.37781023977493 0.0883645600561398 0.909555468786818 0.62218976022507 158
169 14894 4 3 0.25 1e-04 0.5 0 "IR" 0.253208465581284 0.551731714908318 0.164145059634718 0.35720413496885 0.488608214250314 0.541299264028583 0.33448252064748 0.368355340782165 0.741816679831597 0.54443349934195 0.498627580282198 0.364997383293099 0.851531723156387 0.0690198183000959 0.335812788680381 0.148468276843613 0.930980181699904 0.664187211319619 155
170 802159 5 3 0.25 1e-04 0.5 0 "IR" 0.258413095580948 0.557761264418329 0.162865543150861 0.35102123458925 0.484648033040907 0.541046073902536 0.333129672258086 0.369260298450893 0.743061128621855 0.546390591555511 0.495995215408946 0.363422249314465 0.914044014281172 0.0607265729489983 0.357089572403154 0.0859559857188284 0.939273427051002 0.642910427596846 157
171 66429 1 0.05 0.5 1e-04 0.5 0 "IR" 0.242037702084838 0.509275975823164 0.191240731657717 0.401535599004833 0.48333454153676 0.530338330031559 0.347134888528877 0.379321615100488 0.725372243621597 0.522635345242217 0.538375620186594 0.387439806319359 0.505622833716393 0.210463102015509 0.309211838021141 0.494377166283607 0.789536897984491 0.690788161978859 164
172 274168 2 0.05 0.5 1e-04 0.5 0 "IR" 0.238015046678032 0.495854636853146 0.200185173312985 0.415624147964919 0.484861894796134 0.534364640705316 0.34199566056946 0.375138039023637 0.722876941474166 0.520356793871376 0.542180833882445 0.389859043720029 0.357324960344313 0.182387268199949 0.240287725862401 0.642675039655687 0.817612731800051 0.759712274137599 399
173 326458 3 0.05 0.5 1e-04 0.5 0 "IR" 0.242842586706374 0.511970885293401 0.189485470640895 0.398594088461707 0.477314090775349 0.524073696230378 0.353650902293652 0.385834767548721 0.720156677481723 0.519266440813656 0.543136372934547 0.390893848377192 0.571490533124778 0.268588120865526 0.370875838596052 0.428509466875222 0.731411879134474 0.629124161403948 525
174 828816 4 0.05 0.5 1e-04 0.5 0 "IR" 0.238582222259087 0.495732724299699 0.200363886544708 0.415608107576408 0.482821876201477 0.531245863202957 0.345288948411762 0.378309341980293 0.721404098460564 0.518469965563389 0.545652834956469 0.391724208962884 0.393124300487943 0.181509280334284 0.251832209223875 0.606875699512057 0.818490719665716 0.748167790776125 289
175 338066 5 0.05 0.5 1e-04 0.5 0 "IR" 0.239847454678386 0.506204997907761 0.192027931469303 0.404598217551668 0.47626468126184 0.518524350093694 0.360929071792939 0.391375072880864 0.716112135940226 0.513896560081763 0.552957003262243 0.396329093746042 0.523850926029758 0.255364368199855 0.34540576460155 0.476149073970242 0.744635631800145 0.65459423539845 166
176 819215 1 3 0.5 1e-04 0.5 0 "IR" 0.257810024664355 0.555991374019666 0.163765560740166 0.352883636413965 0.478031002976057 0.530557139962031 0.344449351284844 0.379228157576892 0.735841027640412 0.538842760461633 0.508214912025009 0.370645592645819 0.940858785258628 0.17879865082232 0.444823767344234 0.0591412147413721 0.82120134917768 0.555176232655766 168
177 1013361 2 3 0.5 1e-04 0.5 0 "IR" 0.256551239869284 0.558200599552258 0.161227624994605 0.350575448595052 0.471605836872486 0.519922917545643 0.359084546042829 0.391292196592683 0.72815707674177 0.532217575211523 0.520312171037433 0.378212394568619 0.974061472772561 0.219196982971007 0.484006074417023 0.0259385272274387 0.780803017028993 0.515993925582977 645
178 637477 3 3 0.5 1e-04 0.5 0 "IR" 0.256708755185069 0.559621722203257 0.160312478097513 0.349179389000498 0.484069280714379 0.538782419418206 0.336641567669017 0.37175402998017 0.740778035899448 0.545457951010609 0.49695404576653 0.36452157502513 0.965386331683613 0.0672727279830321 0.37793414874635 0.0346136683163874 0.932727272016968 0.62206585125365 162
179 728022 4 3 0.5 1e-04 0.5 0 "IR" 0.258146743505997 0.555485462784111 0.164295422524142 0.353293930403413 0.479585337412883 0.536100788308265 0.337566579324812 0.3745195248804 0.737732080918879 0.5423701061217 0.501862001848954 0.367651190787823 0.963223560082433 0.0836837122115559 0.390992709580368 0.0367764399175667 0.916316287788444 0.609007290419632 160
180 342081 5 3 0.5 1e-04 0.5 0 "IR" 0.259461273181691 0.560434386599713 0.161377989282432 0.348291767068439 0.482666916469973 0.538322837889772 0.335902587027119 0.372065784701601 0.742128189651664 0.545481856540803 0.497280576309552 0.364368868371188 0.974044673000318 0.0602533359845136 0.379061184241606 0.0259553269996822 0.939746664015486 0.620938815758394 157
181 213396 1 0.05 0 1e-04 0.6 0 "IR" 0.263900418257981 0.563180223052229 0.161977391302875 0.345439250581738 0.481730451143869 0.540693315620831 0.330699370834301 0.368744075269704 0.74563086940185 0.548196964379429 0.492676762137176 0.360968173315081 0.178679022534469 0.115548195379817 0.137823421419628 0.821320977465531 0.884451804620183 0.862176578580372 288
182 1227280 2 0.05 0 1e-04 0.6 0 "IR" 0.259770828486049 0.557801041807019 0.163477710040379 0.350907949423019 0.488535722144101 0.544350767749937 0.328906630972233 0.364854868721475 0.74830655063015 0.548820802174624 0.492384341012612 0.360220190297152 0.108032956521695 0.0710840601458743 0.0838866575294527 0.891967043478305 0.928915939854126 0.916113342470547 73
183 308576 3 0.05 0 1e-04 0.6 0 "IR" 0.255511604708879 0.558490950849428 0.160339278240843 0.350175158157651 0.486272280454498 0.537064321576763 0.339391947360969 0.372411758536591 0.741783885163377 0.544062405270382 0.499731225601812 0.365149524500329 0.159873974533367 0.106676140196699 0.12494568895617 0.840126025466633 0.893323859803301 0.87505431104383 160
184 689752 4 0.05 0 1e-04 0.6 0 "IR" 0.25912538312035 0.556955769034649 0.163755054149825 0.351745151298623 0.477769986561238 0.528577872984028 0.34700093546269 0.381223696130663 0.736895369681588 0.537971833337722 0.510755989612515 0.371466213125054 0.231023057752276 0.160843534625065 0.185425047122932 0.768976942247725 0.839156465374935 0.814574952877068 285
185 176376 5 0.05 0 1e-04 0.6 0 "IR" 0.26497441127561 0.564494312777456 0.161614461888159 0.344076307204236 0.480290679167707 0.541615813988094 0.328114810614627 0.36773522628522 0.745265090443317 0.549377615766321 0.489729272502786 0.359709524248684 0.171523390336339 0.101387096465756 0.126245148825449 0.828476609663661 0.898612903534244 0.873754851174551 88
186 501730 1 3 0 1e-04 0.6 0 "IR" 0.259815968540333 0.564758943178479 0.158284143617055 0.343853679955154 0.488953574401798 0.547291612014197 0.325791355691446 0.362316987463508 0.748769542942131 0.552990887413645 0.484075499308501 0.35629329681668 0.365541302257214 0.0341812883970815 0.148929769891696 0.634458697742786 0.965818711602919 0.851070230108304 98
187 635163 2 3 0 1e-04 0.6 0 "IR" 0.258035915432844 0.559772465890653 0.160965321324904 0.348910060149198 0.487048628386197 0.545103118883814 0.328483095850871 0.364843692004445 0.745084543819041 0.549742066330059 0.489448417175775 0.359797885988037 0.211249550824315 0.0438879851611895 0.101773634550715 0.788750449175685 0.95611201483881 0.898226365449285 159
188 575099 3 3 0 1e-04 0.6 0 "IR" 0.260801715446758 0.558394838983619 0.16369074449075 0.350251614407166 0.482656664091367 0.542711926155481 0.329604712752749 0.367661427212295 0.743458379538125 0.54776736085804 0.493295457243499 0.362041327840647 0.40266575368285 0.0314133412008952 0.161520093258416 0.59733424631715 0.968586658799105 0.838479906741584 157
189 1276526 4 3 0 1e-04 0.6 0 "IR" 0.258664576259396 0.564381520025606 0.157846180775968 0.344219656942365 0.485016889831556 0.538991808790755 0.336661915599833 0.371514324109588 0.743681466090952 0.547244742462633 0.4945080963758 0.36264675373142 0.507739620329338 0.0252261617467362 0.192653981093247 0.492260379670662 0.974773838253264 0.807346018906753 108
190 449629 5 3 0 1e-04 0.6 0 "IR" 0.25895554826224 0.562957401590445 0.159081535139992 0.345678915157503 0.482515376813505 0.539359860328164 0.334916483010553 0.371176088407762 0.741470925075745 0.547027511613847 0.493998018150545 0.362893551947568 0.627344763849466 0.0417200308925754 0.245812230030328 0.372655236150534 0.958279969107425 0.754187769969672 159
191 1313429 1 0.05 0.25 1e-04 0.6 0 "IR" 0.251916815592537 0.532931957373326 0.178325071625237 0.376919157295481 0.472278553532968 0.518891378477731 0.359635360017682 0.391277869248032 0.724195369125504 0.522942208467033 0.53796043164292 0.387148593002084 0.337445757024254 0.210267024601394 0.254396781448027 0.662554242975746 0.789732975398606 0.745603218551973 662
192 1138602 2 0.05 0.25 1e-04 0.6 0 "IR" 0.251770449650461 0.529282640859377 0.181246069791184 0.380777459949801 0.481299202790791 0.533099139342012 0.342085374107414 0.376512163236385 0.733069652441252 0.531359974777541 0.523331443898598 0.378424027593502 0.206509251857226 0.132575038364072 0.157968476493205 0.793490748142774 0.867424961635928 0.842031523506795 165
193 1055296 3 0.05 0.25 1e-04 0.6 0 "IR" 0.251497856960318 0.529584809849963 0.180839905180226 0.380510160095238 0.487855603078024 0.541856885027649 0.332275814306561 0.367375675765019 0.739353460038343 0.537322476417797 0.513115719486787 0.37221992417219 0.1781997846714 0.0765795598651914 0.111186668523791 0.8218002153286 0.923420440134809 0.888813331476209 157
194 921337 4 0.05 0.25 1e-04 0.6 0 "IR" 0.250424209835743 0.527934360258957 0.181342560616047 0.382155991036181 0.485886019187974 0.538053944572343 0.337093818854913 0.371352398582967 0.736310229023717 0.53422030074781 0.51843637947096 0.37543630365753 0.20037703334802 0.108615918854373 0.139854061997654 0.79962296665198 0.891384081145627 0.860145938002346 166
195 147384 5 0.05 0.25 1e-04 0.6 0 "IR" 0.255846516208495 0.530039592611485 0.183562423059218 0.379969517115754 0.482206227572647 0.540688737507521 0.330680030959892 0.368669048599428 0.738052743781142 0.536544209560866 0.51424245401911 0.37305805178016 0.223468897149518 0.0997950084532762 0.142711769369929 0.776531102850482 0.900204991546724 0.857288230630071 166
196 1234933 1 3 0.25 1e-04 0.6 0 "IR" 0.258129214938459 0.55905505251034 0.161629746256004 0.349703624500816 0.479424417606101 0.533313560835221 0.34208550472992 0.37743690154708 0.73755363254456 0.541668133321712 0.503715250985924 0.368436149949798 0.922791738652197 0.0625940367775576 0.362918355266981 0.0772082613478028 0.937405963222442 0.637081644733019 164
197 861214 2 3 0.25 1e-04 0.6 0 "IR" 0.259112179068861 0.553713409310555 0.166350199643729 0.355198144715529 0.480684644899556 0.540515662155378 0.332088060562798 0.370155988818041 0.739796823968418 0.544675147842517 0.498438260206528 0.365425596941585 0.86396685374478 0.036429918587837 0.326120363333646 0.13603314625522 0.963570081412163 0.673879636666354 156
198 831688 3 3 0.25 1e-04 0.6 0 "IR" 0.257443627251309 0.556875745523917 0.162807294899885 0.351889038425278 0.4755202610336 0.530038155564186 0.345597413875556 0.381126719532185 0.732963888284909 0.53869662712563 0.508404708775441 0.371689221034237 0.896483556191627 0.0760804376827228 0.363583746704615 0.103516443808373 0.923919562317277 0.636416253295385 286
199 1086786 4 3 0.25 1e-04 0.6 0 "IR" 0.259510532008901 0.554771532550397 0.165806196972638 0.354030307904245 0.482782002805924 0.542928396370687 0.3291399848099 0.367475538642632 0.742292534814825 0.546703027969238 0.494946181782538 0.363177572534781 0.905098614045967 0.0207595410611285 0.32980365972296 0.0949013859540327 0.979240458938871 0.67019634027704 103
200 1126818 5 3 0.25 1e-04 0.6 0 "IR" 0.262648757423618 0.561051058720754 0.162894604041029 0.347712553343981 0.48086347947472 0.542310818933611 0.328945016712728 0.36798120251766 0.743512236898338 0.548395902818695 0.491839620753757 0.361397481307391 0.896521393775123 0.045936767993816 0.345905052255043 0.103478606224877 0.954063232006184 0.654094947744957 158
201 342109 1 0.05 0.5 1e-04 0.6 0 "IR" 0.242499531361422 0.502316180777787 0.197812959167418 0.408896239833129 0.480234145193277 0.53118410216749 0.343531526200022 0.378350848700513 0.722733676554699 0.520686604985908 0.54134448536744 0.389451622956981 0.418162034544784 0.123223874776891 0.22253983720669 0.581837965455216 0.876776125223109 0.77746016279331 160
202 512842 2 0.05 0.5 1e-04 0.6 0 "IR" 0.237813340783601 0.493862958708694 0.20136567416691 0.417641817770337 0.481689767357962 0.532123389831045 0.343595808975464 0.377417132296878 0.719503108141563 0.518354469224763 0.544961483142374 0.391889062720711 0.347671347400352 0.120294919273583 0.195832298410559 0.652328652599648 0.879705080726417 0.804167701589441 166
203 975537 3 0.05 0.5 1e-04 0.6 0 "IR" 0.237914440264597 0.48770209027002 0.207334543043594 0.424099481570665 0.479435199251895 0.530143152959356 0.344716326368416 0.379405974302436 0.717349639516492 0.514705776575482 0.55205086941201 0.395656247272726 0.281423369320579 0.12405287699658 0.176546300881851 0.718576630679421 0.875947123003419 0.823453699118149 166
204 994281 4 0.05 0.5 1e-04 0.6 0 "IR" 0.236099438056147 0.488961563679833 0.204514272042729 0.422729901500313 0.481447705339342 0.531337870368541 0.344458207451167 0.378198506260153 0.71754714339549 0.516080185501894 0.548972479493895 0.394229074620675 0.311752286584953 0.120755796304821 0.183966421065652 0.688247713415048 0.87924420369518 0.816033578934348 166
205 944879 5 0.05 0.5 1e-04 0.6 0 "IR" 0.242426705850896 0.503671443791053 0.196648339186696 0.407381571334059 0.471023368744418 0.5189050901331 0.358013901113409 0.39118556771253 0.713450074595314 0.512720424898187 0.554662240300105 0.397742433574468 0.455571716009356 0.207296330524289 0.291802344646429 0.544428283990644 0.792703669475711 0.708197655353571 525
206 833519 1 3 0.5 1e-04 0.6 0 "IR" 0.258895550123901 0.553365193080236 0.166664557911863 0.355498823205403 0.481815877614906 0.541463546622712 0.330891902789754 0.368937686942327 0.740711427738807 0.545125484675378 0.497556460701617 0.364779541464484 0.962999519743889 0.0330953989001648 0.357958549768703 0.0370004802561108 0.966904601099835 0.642041450231297 115
207 131686 2 3 0.5 1e-04 0.6 0 "IR" 0.25580409719187 0.555767827090017 0.162677089240177 0.353080538060155 0.483777732063222 0.539772102087216 0.335026503149531 0.37070917230891 0.739581829255092 0.544798325090647 0.497703592389708 0.365159383956651 0.934941680731927 0.053227949117204 0.357843333684262 0.065058319268073 0.946772050882796 0.642156666315738 160
208 475372 3 3 0.5 1e-04 0.6 0 "IR" 0.257845560165146 0.55813960051537 0.16211578172972 0.350621644191633 0.483839370190163 0.544576693420456 0.328124921813048 0.365931559828766 0.74168493035531 0.548769223155504 0.490240703542769 0.361178276992521 0.961947401421829 0.0388353469462664 0.359562070952048 0.0380525985781714 0.961164653053734 0.640437929047952 159
209 182499 4 3 0.5 1e-04 0.6 0 "IR" 0.260202244036353 0.55236987770885 0.168115851554168 0.356499561267097 0.475376773105958 0.533514020567283 0.339159518688976 0.377393531767509 0.735579017142311 0.539527521947989 0.507275370243144 0.370718265985203 0.957604532747764 0.0485684580237231 0.369739037224659 0.0423954672522357 0.951431541976277 0.630260962775341 160
210 999523 5 3 0.5 1e-04 0.6 0 "IR" 0.257654657715595 0.557562136843247 0.162461318881812 0.351220862126483 0.478673755910969 0.53529000317465 0.339445268128812 0.375798524288487 0.736328413626564 0.54238054762386 0.501906587010624 0.367963749894644 0.966203703910231 0.0550072216990312 0.373367035259805 0.0337962960897688 0.944992778300969 0.626632964740195 167
211 396246 1 0.05 0 1e-04 0.7 0 "IR" 0.257045354547252 0.563031892009028 0.157844538284043 0.345576934541381 0.489141341221527 0.542474545671192 0.33299587833673 0.366896519206226 0.746186695768779 0.549166709804046 0.490840416620773 0.359956754389549 0.124788105684543 0.0629020124464489 0.0841598443636245 0.875211894315457 0.937097987553551 0.915840155636376 169
212 811210 2 0.05 0 1e-04 0.7 0 "IR" 0.256412434666695 0.559284580154469 0.160276451561745 0.349390376255116 0.492074424428215 0.545309818305745 0.329989005857997 0.363922394570242 0.74848685909491 0.549860741691102 0.490265457419742 0.359189913864991 0.0910422032223003 0.0420932058218735 0.0588299490119686 0.9089577967777 0.957906794178127 0.941170050988031 155
213 246709 3 0.05 0 1e-04 0.7 0 "IR" 0.258574203619243 0.564323946820546 0.157811820738616 0.344308474735072 0.491356259213769 0.548076752265892 0.325627101676844 0.36117418499717 0.749930462833012 0.553352424045934 0.483438922415461 0.355697731246046 0.115822950243612 0.05704851369108 0.0772689258593394 0.884177049756388 0.94295148630892 0.922731074140661 98
214 755062 4 0.05 0 1e-04 0.7 0 "IR" 0.259326860375513 0.563851125896015 0.158633625563852 0.344743958255057 0.489278001212293 0.547453350025002 0.325076477698916 0.361706852640405 0.748604861587806 0.552849865279151 0.483710103262768 0.356125210784205 0.105087359998601 0.0464022904000957 0.0666850522339297 0.894912640001399 0.953597709599904 0.93331494776607 101
215 108199 5 0.05 0 1e-04 0.7 0 "IR" 0.261197261872877 0.561630402860206 0.161464470981019 0.347031474845016 0.486832217857062 0.543606134923368 0.329129537882663 0.365683276501607 0.748029479729939 0.549569599758349 0.490594008863681 0.359512851010563 0.115391236923006 0.0530157995230094 0.0747417373716378 0.884608763076994 0.946984200476991 0.925258262628362 153
216 259229 1 3 0 1e-04 0.7 0 "IR" 0.259216536577367 0.561586917664503 0.160319180251487 0.347069675772613 0.483233611673242 0.539838484232916 0.334514823925062 0.370760815596341 0.742450148250609 0.546898664397157 0.494834004176549 0.363071966107588 0.529980372852315 0.017449298378709 0.196081875992022 0.470019627147685 0.982550701621291 0.803918124007978 110
217 814253 2 3 0 1e-04 0.7 0 "IR" 0.258084360569728 0.562705614922775 0.158755217180253 0.345946268931689 0.485249761793972 0.542435283093739 0.332288034929523 0.368243014632989 0.743334122363701 0.548945443085282 0.491043252109776 0.361083578829853 0.395092363880375 0.0079674632977897 0.14218873785126 0.604907636119625 0.99203253670221 0.85781126214874 105
218 1067176 3 3 0 1e-04 0.7 0 "IR" 0.258826285952689 0.56472294026319 0.157694540094179 0.343906628439085 0.483345198094372 0.539057601857525 0.336257175869198 0.371686906146535 0.742171484047061 0.547285882107284 0.493951715963377 0.362782447855926 0.308645469057436 0.0212726238832493 0.121267910738929 0.691354530942564 0.978727376116751 0.878732089261071 119
219 843840 4 3 0 1e-04 0.7 0 "IR" 0.261190805246131 0.565743044893703 0.158399828870101 0.342845531021274 0.480986195978516 0.542162596033334 0.32991473328064 0.368445335076896 0.742177001224647 0.54982923113532 0.488314562150741 0.360126637248176 0.35985720777912 0.0130918214372263 0.134890044188886 0.64014279222088 0.986908178562774 0.865109955811114 118
220 967155 5 3 0 1e-04 0.7 0 "IR" 0.258792787013419 0.559577637161183 0.16157751329308 0.349085707437484 0.481601646654424 0.539786399007271 0.333849532431844 0.370830790591398 0.740394433667843 0.546099185195367 0.495427045724924 0.363886770149451 0.316170450138441 0.0196049553113055 0.123115777617811 0.683829549861559 0.980395044688695 0.876884222382189 117
221 819509 1 0.05 0.25 1e-04 0.7 0 "IR" 0.252957465248555 0.526536689255946 0.184419358341277 0.383670025801014 0.486624855740209 0.544760424520165 0.327165427209338 0.364404255596584 0.739582320988764 0.538088977228482 0.511584785550615 0.371452202469617 0.1192143347425 0.0493566196150051 0.0732978271686487 0.8807856652575 0.950643380384995 0.926702172831351 158
222 1045072 2 0.05 0.25 1e-04 0.7 0 "IR" 0.25184963693885 0.52804906819896 0.182297597178224 0.381988391420278 0.479463935297295 0.531242122759368 0.343717540289871 0.37841507171489 0.731313572236145 0.529763679104491 0.526015137468095 0.380042166097754 0.226514971622651 0.0776707635464542 0.128929893094693 0.773485028377349 0.922329236453546 0.871070106905307 168
223 678375 3 0.05 0.25 1e-04 0.7 0 "IR" 0.253582480847485 0.532184410905423 0.180159772428613 0.377889633631641 0.484742799089895 0.539438362068918 0.334052193837084 0.369870580183735 0.73832527993738 0.536595077484892 0.514211966265698 0.372992345858359 0.186284721217213 0.0582969911631332 0.10227050477323 0.813715278782787 0.941703008836867 0.897729495226769 159
224 981283 4 0.05 0.25 1e-04 0.7 0 "IR" 0.24892442496859 0.527576617717525 0.18060358845827 0.382610854925591 0.490539632997596 0.542878425908604 0.332440752336858 0.366306335841568 0.739464057966186 0.537381920246213 0.513044340795127 0.372157038565281 0.124229665063311 0.042421307037389 0.0700033041706803 0.875770334936689 0.957578692962611 0.92999669582932 99
225 102368 5 0.05 0.25 1e-04 0.7 0 "IR" 0.2505514430894 0.530387219422487 0.179492527741842 0.379812737234169 0.489853100574056 0.544155543533644 0.330463500706624 0.365055301378452 0.740404543663456 0.539109332724042 0.509956028448467 0.370454661347012 0.119496616525871 0.0487476895424546 0.0727188567467944 0.880503383474129 0.951252310457545 0.927281143253206 86
226 408849 1 3 0.25 1e-04 0.7 0 "IR" 0.253442764578995 0.554753684095777 0.161988911642445 0.354125763883388 0.486332267253992 0.540058291575746 0.336676983183392 0.370713394673371 0.739775031832987 0.544622171040934 0.498665894825837 0.36554851229398 0.850319639803688 0.0131787320192803 0.29980343403371 0.149680360196312 0.98682126798072 0.70019656596629 101
227 515281 2 3 0.25 1e-04 0.7 0 "IR" 0.254811580010721 0.543053413476364 0.171920749343759 0.366178659338251 0.486945599223794 0.544250732070751 0.329055514854961 0.365474455818225 0.741757179234515 0.543450921650946 0.50097626419872 0.366128997054703 0.710017745720883 0.0201688483707425 0.257292091419529 0.289982254279117 0.979831151629257 0.742707908580471 95
228 852527 3 3 0.25 1e-04 0.7 0 "IR" 0.259138896073945 0.552722273176207 0.167175418957179 0.356332878214563 0.4854120932286 0.545895786963284 0.325839389212028 0.364001850625384 0.744550989302544 0.547915902010592 0.493014808169208 0.361714851674916 0.780612800874482 0.0262353171266419 0.288691938535514 0.219387199125518 0.973764682873358 0.711308061464486 95
229 310738 4 3 0.25 1e-04 0.7 0 "IR" 0.256490957972663 0.550782902155075 0.166959939471933 0.358265193181947 0.484396104666254 0.543151779108469 0.330315924110729 0.367335877798484 0.740887062638917 0.545348434594708 0.497275863582662 0.364684054000938 0.776000577347126 0.0178874208064616 0.280365818634215 0.223999422652874 0.982112579193538 0.719634181365785 108
230 152599 5 3 0.25 1e-04 0.7 0 "IR" 0.253005837788309 0.548205643937023 0.16660889902659 0.360738211274443 0.487179059859342 0.543745437438438 0.330885765662289 0.366599752337472 0.740184897647651 0.544869655310354 0.497494664688879 0.365034850808642 0.879796220902765 0.0138874513289368 0.31005020885754 0.120203779097235 0.986112548671063 0.68994979114246 82
231 305094 1 0.05 0.5 1e-04 0.7 0 "IR" 0.237924912733235 0.486811355840014 0.208151877300268 0.425248986660163 0.483417429120594 0.537350217235127 0.336271473036067 0.371993709667829 0.721342341853829 0.519100712238751 0.544423350336335 0.391219456459113 0.211378322622573 0.0613454874799623 0.111164767622051 0.788621677377427 0.938654512520038 0.888835232377949 161
232 332952 2 0.05 0.5 1e-04 0.7 0 "IR" 0.235904168084831 0.48470477515766 0.208429142138493 0.42730763384983 0.482587232320822 0.535441820820482 0.338911991530405 0.373997120132564 0.718491400405653 0.517078830736324 0.547341133668897 0.393286961125491 0.231463324007907 0.0708080214764507 0.123926116035442 0.768536675992093 0.929191978523549 0.876073883964558 161
233 681168 3 0.05 0.5 1e-04 0.7 0 "IR" 0.237479610470307 0.476387605005796 0.217630173291629 0.435937688039393 0.47939388132838 0.536731767734405 0.334306123393059 0.372552668679985 0.716873491798688 0.514637368434139 0.551936296684688 0.395756112717209 0.162336491181229 0.0539982001287254 0.0901915778181258 0.837663508818771 0.946001799871275 0.909808422181874 160
234 720885 4 0.05 0.5 1e-04 0.7 0 "IR" 0.233841688187435 0.477138211284525 0.213613771435722 0.43506575595188 0.482136211186819 0.53707655317583 0.335695706747115 0.372191630895968 0.715977899374254 0.515439653773288 0.549309478182837 0.394885040451062 0.212723117529602 0.0532213679079816 0.105761779498328 0.787276882470398 0.946778632092018 0.894238220501672 93
235 360255 5 0.05 0.5 1e-04 0.7 0 "IR" 0.235334701636503 0.490801344473893 0.202250280922638 0.420921772987105 0.482660222028433 0.532144408281348 0.34408697972585 0.377392776006019 0.717994923664937 0.517304393925118 0.546337260648488 0.393011655898469 0.295392532569648 0.0765140500073899 0.148654590238749 0.704607467430352 0.92348594999261 0.851345409761251 154
236 720282 1 3 0.5 1e-04 0.7 0 "IR" 0.259095395338385 0.55444249035129 0.165785068843245 0.354429015620213 0.479928360813047 0.539756934882339 0.332879159247588 0.370995586591184 0.739023756151432 0.544410826595608 0.498664228090833 0.365730939971659 0.957464982879913 0.0178257857268254 0.347043548855487 0.042535017120087 0.982174214273175 0.652956451144513 118
237 226437 2 3 0.5 1e-04 0.7 0 "IR" 0.257894731619242 0.547205175439183 0.170675298284189 0.361938860062311 0.485767637466985 0.545817737663619 0.325604405345 0.363703276175185 0.743662369086228 0.545953330038725 0.496279703629188 0.363455053597799 0.89482444719627 0.0311031963586322 0.33064167854667 0.10517555280373 0.968896803641368 0.66935832145333 92
238 123505 3 3 0.5 1e-04 0.7 0 "IR" 0.253096150836326 0.549220883556701 0.165969056187796 0.359745071371442 0.488241597100331 0.544672010529324 0.330508533458101 0.365771392242256 0.741337747936657 0.545831503470626 0.496477589645897 0.364143988761654 0.936077583032896 0.0184463484615633 0.331941513343856 0.0639224169671039 0.981553651538437 0.668058486656144 114
239 991644 4 3 0.5 1e-04 0.7 0 "IR" 0.256171438933332 0.556464766365973 0.162294863233831 0.352352249442414 0.482532997781595 0.539650624397873 0.33461491763738 0.371014505466884 0.738704436714927 0.544990638252006 0.496909780871212 0.365082036616311 0.949392846970344 0.0202409375075282 0.342120605409134 0.0506071530296563 0.979759062492472 0.657879394590866 110
240 845675 5 3 0.5 1e-04 0.7 0 "IR" 0.256166153569802 0.556423328043485 0.162460056174027 0.352400243482272 0.482210934445605 0.537793741279172 0.337092803871786 0.372884835569982 0.738377088015407 0.543647247329624 0.499552860045813 0.366439664638111 0.959838585499712 0.0262415102644814 0.349709139029864 0.0401614145002882 0.973758489735519 0.650290860970136 115
241 103453 1 0.05 0 1e-04 0.8 0 "IR" 0.255910987522925 0.558400220501133 0.160611586376714 0.350290967824196 0.493103891159031 0.548604332324427 0.325791419441404 0.360581118218476 0.749014878681956 0.551737535309638 0.486403005818118 0.357288573724049 0.0840756208786588 0.024723330105345 0.0449761442484177 0.915924379121341 0.975276669894655 0.955023855751582 87
242 344732 2 0.05 0 1e-04 0.8 0 "IR" 0.260915092674807 0.563112940680771 0.160208752675658 0.345533306764598 0.49022799644907 0.55136233356231 0.319878547387508 0.357798589249649 0.751143089123876 0.555249342826195 0.480087300063165 0.353741671027363 0.0730416451513554 0.0227544994591516 0.040195233761894 0.926958354848645 0.977245500540848 0.959804766238106 86
243 1094473 3 0.05 0 1e-04 0.8 0 "IR" 0.256610756279938 0.561743711416809 0.158555004264567 0.346922756986357 0.493642600564923 0.549428193704941 0.324943479341321 0.359788135492447 0.750253356844861 0.553392165139424 0.483498483605888 0.355647342859899 0.0839799218954588 0.0258305189587672 0.0456873476371971 0.916020078104541 0.974169481041233 0.954312652362803 87
244 360999 4 0.05 0 1e-04 0.8 0 "IR" 0.258902963507871 0.563175110911516 0.158900754473786 0.345405458070187 0.489034378825878 0.547023091823006 0.325556581917485 0.36219239484892 0.747937342333749 0.552368671187282 0.484457336391271 0.356637486305394 0.0841781931215531 0.0255464479717061 0.0457983037506616 0.915821806878447 0.974453552028294 0.954201696249338 89
245 347520 5 0.05 0 1e-04 0.8 0 "IR" 0.25936067885034 0.562894213356982 0.159387723896024 0.345733465705765 0.491622562445162 0.55054042741531 0.321827367023352 0.358625152904393 0.750983241295502 0.554604521670844 0.481215090919376 0.35438462898944 0.0719364972525239 0.0199361565193267 0.0378661660517107 0.928063502747476 0.980063843480673 0.962133833948289 86
246 885907 1 3 0 1e-04 0.8 0 "IR" 0.256745728426821 0.559610803964064 0.160252933003822 0.349047912954967 0.484355311344871 0.540800909608708 0.334150041667352 0.370054130816067 0.741101039771692 0.546823381865894 0.494402974671174 0.363326671934467 0.24095984761919 0.00484074745915483 0.0865628776678622 0.75904015238081 0.995159252540845 0.913437122332138 101
247 754940 2 3 0 1e-04 0.8 0 "IR" 0.255261310478221 0.561508304788896 0.157957845963251 0.347132023202762 0.489253061281082 0.546218767374599 0.328997551524026 0.364357927072096 0.744514371759303 0.550985286824257 0.486955397487277 0.358978394977217 0.358004883877642 0.00597913472576818 0.12659826715169 0.641995116122358 0.994020865274232 0.87340173284831 90
248 452374 3 3 0 1e-04 0.8 0 "IR" 0.260338748356138 0.566378536661316 0.157335025659594 0.34217787987718 0.485066216782386 0.547074502085092 0.324754640421134 0.363296958137888 0.745404965138524 0.553328635503261 0.482089666080728 0.35645764269132 0.465324350527146 0.00691805305796863 0.166792773951227 0.534675649472854 0.993081946942031 0.833207226048773 96
249 211342 4 3 0 1e-04 0.8 0 "IR" 0.257328802890304 0.558605691777889 0.161366264860411 0.350053727202769 0.483100629414861 0.541287875368152 0.332932470303322 0.369692840872878 0.740429432305165 0.546751573804412 0.494298735163733 0.363484583768524 0.483545399869949 0.00481194606970189 0.171092620785405 0.516454600130051 0.995188053930298 0.828907379214595 103
250 1243746 5 3 0 1e-04 0.8 0 "IR" 0.25931683442492 0.564026516696934 0.158494999283384 0.344575175851606 0.485349391347694 0.544673614817346 0.328566511738075 0.365812471345252 0.744666225772614 0.550905276013985 0.487061511021459 0.358974340423408 0.275625508665628 0.00642166553486289 0.100038992419703 0.724374491334372 0.993578334465137 0.899961007580297 99
251 760370 1 0.05 0.25 1e-04 0.8 0 "IR" 0.251249288258133 0.527904373066908 0.182087695306644 0.382370169741433 0.490821196425205 0.547004398340125 0.32653274089346 0.362197092560031 0.742070484683338 0.540100629102874 0.508620436200103 0.369484962276387 0.0879967121157029 0.0260534233664592 0.0470710344050403 0.912003287884297 0.973946576633541 0.95292896559496 84
252 353913 2 0.05 0.25 1e-04 0.8 0 "IR" 0.248359669305497 0.52514377945206 0.182258157249301 0.385112265238616 0.490946632391553 0.543796580893481 0.331635554748191 0.365500215214853 0.73930630169705 0.537072549855558 0.513893711997492 0.3725678589363 0.100543716935808 0.0261569416928209 0.0512015137411928 0.899456283064192 0.973843058307179 0.948798486258807 92
253 1024002 3 0.05 0.25 1e-04 0.8 0 "IR" 0.251974197247599 0.526288246511616 0.183948310903737 0.383940666238447 0.485899374281582 0.54216310286397 0.330528015683552 0.367104697302335 0.737873571529181 0.536374387861622 0.51447632658729 0.373240360353351 0.107505215410913 0.0252525021682413 0.0533888726536642 0.892494784589087 0.974747497831759 0.946611127346336 91
254 191320 4 0.05 0.25 1e-04 0.8 0 "IR" 0.247984805763833 0.525214235354813 0.181936730369505 0.385012776666105 0.48724645526093 0.53983507439521 0.334973578266842 0.369377533212561 0.735231261024763 0.534550772625659 0.516910308636347 0.375021747316108 0.114615632074645 0.024267558067341 0.0547851882854032 0.885384367925355 0.975732441932659 0.945214811714597 86
255 1250990 5 0.05 0.25 1e-04 0.8 0 "IR" 0.246664967345216 0.52422080366191 0.18174234898785 0.386057984391597 0.489762542974461 0.541547305041241 0.334308195357827 0.367734194225851 0.736427510319677 0.535338424644963 0.516050544345677 0.374297026431988 0.0875462530339728 0.0250073208567868 0.0459952377259582 0.912453746966027 0.974992679143213 0.954004762274042 91
256 20647 1 3 0.25 1e-04 0.8 0 "IR" 0.25485546371012 0.555129303030031 0.162562043761769 0.353778020871943 0.488191982129873 0.547995148584382 0.32597728445684 0.362621087694014 0.743047445839993 0.550009561471328 0.488539328218609 0.360066516260817 0.845520565650873 0.00909250852707032 0.296115239232602 0.154479434349127 0.99090749147293 0.703884760767398 98
257 923155 2 3 0.25 1e-04 0.8 0 "IR" 0.259296318991796 0.55568327973854 0.164912800744879 0.353238411507494 0.480339061372191 0.539653102922787 0.333602659736231 0.371345445058485 0.739635380363987 0.544736131684309 0.498515460481111 0.365598673397367 0.861136680320503 0.00856286382766757 0.307257303850595 0.138863319679497 0.991437136172332 0.692742696149405 104
258 659293 3 3 0.25 1e-04 0.8 0 "IR" 0.257792473767459 0.55199767089 0.166874734671233 0.356910945705572 0.483231335992167 0.543961071940004 0.328628225924242 0.366835040176812 0.741023809759626 0.546272834589881 0.495502960595476 0.363918513500795 0.871461418871981 0.00819664066125701 0.308675739639307 0.128538581128019 0.991803359338743 0.691324260360693 95
259 148708 4 3 0.25 1e-04 0.8 0 "IR" 0.25692313601936 0.558184240727546 0.161509313723382 0.350623479093649 0.483963162661362 0.540685202008675 0.333808974519515 0.370064691050559 0.740886298680722 0.546276295664178 0.495318288242896 0.36385090367654 0.873503193522346 0.0081263106507645 0.307919435520162 0.126496806477654 0.991873689349235 0.692080564479838 95
260 202046 5 3 0.25 1e-04 0.8 0 "IR" 0.256895620614392 0.556033019099903 0.163161698091801 0.352749397471101 0.482332120295799 0.540537894995449 0.333720578251687 0.370489149996878 0.739227740910191 0.545391465765975 0.496882276343488 0.364915494943936 0.909834971789448 0.00891450452855376 0.321884497994176 0.0901650282105522 0.991085495471446 0.678115502005824 112
261 657308 1 0.05 0.5 1e-04 0.8 0 "IR" 0.233936883645989 0.483877631627432 0.207364388239988 0.42825304244819 0.480939921668942 0.532367305627161 0.343140656251306 0.377200358050079 0.714876805314931 0.514854697422536 0.550505044491294 0.395633615230025 0.203017048859786 0.0471530389807712 0.0984931711071773 0.796982951140214 0.952846961019229 0.901506828892823 97
262 846590 2 0.05 0.5 1e-04 0.8 0 "IR" 0.232997602649557 0.485985890242926 0.204602737435729 0.425954809614997 0.48486624597651 0.53625126010871 0.33977117948096 0.373268947217556 0.717863848626067 0.518277875548036 0.544373916916689 0.392106533941056 0.24653979147437 0.0397259314407752 0.107325335809424 0.75346020852563 0.960274068559225 0.892674664190576 100
263 571949 3 0.05 0.5 1e-04 0.8 0 "IR" 0.24063050057586 0.496289063392846 0.201544141181131 0.415249105878754 0.483501473467494 0.539672674532522 0.332664344579288 0.369602926527479 0.724131974043355 0.524103629858189 0.53420848576042 0.385980827353967 0.340298255470899 0.0347307668668252 0.136848439800874 0.659701744529101 0.965269233133175 0.863151560199126 82
264 867682 4 0.05 0.5 1e-04 0.8 0 "IR" 0.239723365385665 0.495406260986914 0.201611830485268 0.416060387640813 0.479845865351791 0.532994751958328 0.340581100723077 0.37653744850287 0.719569230737455 0.519452364470133 0.542192931208345 0.390774527686838 0.354637194908185 0.0404497000136389 0.1456464744473 0.645362805091815 0.959550299986361 0.8543535255527 93
265 1232757 5 0.05 0.5 1e-04 0.8 0 "IR" 0.239018581357485 0.495042141740205 0.201448645089918 0.416476698283728 0.482116298167224 0.53582610372448 0.337727960610076 0.373573482806071 0.721134879524708 0.521192211721991 0.539176605699994 0.38896539369928 0.350190341553487 0.0368414713584249 0.141264404394731 0.649809658446513 0.963158528641575 0.858735595605269 87
266 382152 1 3 0.5 1e-04 0.8 0 "IR" 0.255924155986401 0.557115794256947 0.16167953143127 0.351661143619556 0.483784308529689 0.541915974863177 0.332318478578328 0.369005558531142 0.73970846451609 0.546657821955343 0.493998010009598 0.363580235162555 0.958571514697875 0.00970790890215115 0.337859633824116 0.0414284853021254 0.990292091097849 0.662140366175884 98
267 658365 2 3 0.5 1e-04 0.8 0 "IR" 0.254270976630315 0.555746929847577 0.161690231433794 0.35313441868191 0.486037571205815 0.541023372774282 0.334581809695711 0.369558769407992 0.74030854783613 0.545581383431044 0.496272041129505 0.364467956880676 0.947184741693685 0.00954637561929364 0.331333159183869 0.0528152583063147 0.990453624380706 0.668666840816131 93
268 328627 3 3 0.5 1e-04 0.8 0 "IR" 0.252809034608185 0.544650458197426 0.169405748493494 0.364536554912293 0.481583273844022 0.53803599722271 0.336785858179043 0.372918902796389 0.734392308452207 0.539890757412755 0.506191606672537 0.370501860141546 0.910762660797032 0.0113956012919027 0.321191232530173 0.0892373392029681 0.988604398708097 0.678808767469827 108
269 1104570 4 3 0.5 1e-04 0.8 0 "IR" 0.259055413896916 0.556796978444462 0.163925751132787 0.352048621214745 0.479895245481733 0.538900805824315 0.33429083193221 0.372094657730804 0.738950659378649 0.544716279529481 0.498216583064997 0.365577757934514 0.953234845588641 0.0104904002331653 0.340702017842439 0.0467651544113587 0.989509599766835 0.659297982157561 100
270 408684 5 3 0.5 1e-04 0.8 0 "IR" 0.25450965539968 0.556595034327174 0.161218814004278 0.352203002902787 0.48264166696704 0.536421196057235 0.339815100121117 0.374506956920852 0.73715132236672 0.542829860058192 0.501033914125395 0.367423644938865 0.966366009143545 0.00897928329996429 0.339102258867869 0.0336339908564548 0.991020716700036 0.660897741132131 103
271 452966 1 0.05 0 1e-04 0.9 0 "IR" 0.259487912022118 0.559870142252649 0.16180227773863 0.348782320500719 0.488030759111958 0.54945558469064 0.321844015257729 0.359750401355031 0.747518671134076 0.552859690913796 0.48364629299636 0.356164988958832 0.0518229227359331 0.0092046412342456 0.0239791697873325 0.948177077264067 0.990795358765754 0.976020830212668 80
272 873794 2 0.05 0 1e-04 0.9 0 "IR" 0.264626406201778 0.562854498473427 0.162688560836925 0.345773481400007 0.484000708095662 0.550011899114697 0.318145150306463 0.359062755181266 0.748627114297439 0.554254810684157 0.480833711143388 0.354673977169336 0.0542861954031113 0.0102870835575823 0.0258117700767845 0.945713804596889 0.989712916442418 0.974188229923216 80
273 325029 3 0.05 0 1e-04 0.9 0 "IR" 0.256545644116369 0.566121562581957 0.155286960528487 0.342444222184611 0.49305301053665 0.55240485212067 0.320684431552105 0.356751803601487 0.749598654653019 0.556830843663605 0.475971392080591 0.352136659842219 0.0461706336516061 0.00994551593212064 0.0223207391682744 0.953829366348394 0.990054484067879 0.977679260831726 83
274 113451 4 0.05 0 1e-04 0.9 0 "IR" 0.256391790351742 0.56714775118724 0.1544616992364 0.341433871679885 0.491864077688185 0.549680119620428 0.324064588090587 0.35955924590475 0.748255868039927 0.555366266340196 0.478526287326987 0.353662099982408 0.0478967053502081 0.00891381948476232 0.022239667936256 0.952103294649792 0.991086180515238 0.977760332063744 81
275 1065440 5 0.05 0 1e-04 0.9 0 "IR" 0.258350956441244 0.567529243663063 0.155377356886152 0.341008664908687 0.491093704063527 0.553783170827281 0.317583929420167 0.355362791240131 0.749444660504771 0.558264169456459 0.472961286306319 0.350685109184702 0.0518017085800918 0.00915610820542704 0.023830549686034 0.948198291419908 0.990843891794573 0.976169450313966 84
276 804160 1 3 0 1e-04 0.9 0 "IR" 0.257811727788224 0.566834018830187 0.155547083073911 0.341746627148275 0.487244960328333 0.546807345321416 0.327281897131978 0.364064953138413 0.745056688116557 0.553207885897502 0.482828980205889 0.35693341088394 0.538405771990479 0.00238485260974579 0.187677417456422 0.461594228009521 0.997615147390254 0.812322582543578 96
277 463531 2 3 0 1e-04 0.9 0 "IR" 0.263098224945574 0.568544128470248 0.157444136956732 0.340057534925566 0.482535016906316 0.54745191459228 0.323055471075482 0.36323643609599 0.74563324185189 0.554387143561027 0.480499608032214 0.35562109980625 0.482885141613503 0.00298131166553634 0.172081264953624 0.517114858386497 0.997018688334464 0.827918735046376 94
278 711752 3 3 0 1e-04 0.9 0 "IR" 0.256839757498448 0.559074904377017 0.160788019565216 0.349603342336226 0.481599814541208 0.540597308965344 0.332929035039824 0.370289839412887 0.738439572039655 0.546503073265912 0.49371705460504 0.363674276330052 0.258823247256891 0.00180233953104169 0.091118349143452 0.741176752743109 0.998197660468958 0.908881650856548 91
279 102221 4 3 0 1e-04 0.9 0 "IR" 0.257851433281724 0.561736264568555 0.15931144884382 0.346876674244731 0.485250261108718 0.544001722137148 0.330204050658776 0.367024321667227 0.743101694390441 0.549689162988424 0.489515499502596 0.360559838300767 0.452758945053656 0.00221569987936463 0.158468907577001 0.547241054946344 0.997784300120635 0.841531092422999 98
280 78159 5 3 0 1e-04 0.9 0 "IR" 0.260434125745674 0.566247821400709 0.157550363582157 0.342319553160116 0.481895588610214 0.544199166528325 0.327781456245383 0.366787520717687 0.742329714355888 0.551317339663666 0.48533181982754 0.35888904442238 0.45006599610789 0.00169651922294523 0.158808727072312 0.54993400389211 0.998303480777055 0.841191272927688 95
281 1119297 1 0.05 0.25 1e-04 0.9 0 "IR" 0.24634016776879 0.526576146656963 0.179663614486172 0.383697617441203 0.491932520964837 0.546492400330614 0.328816428959958 0.362723170254481 0.738272688733627 0.539451068811415 0.50848004344613 0.37013828797293 0.0662939495332056 0.0102076335807481 0.0289647003344925 0.933706050466794 0.989792366419252 0.971035299665508 85
282 1217537 2 0.05 0.25 1e-04 0.9 0 "IR" 0.251580150838891 0.527501789559724 0.182680315704053 0.382783385109123 0.486942665335026 0.543579388012118 0.329692704828592 0.365707930086677 0.738522816173917 0.537706945258574 0.512373020532645 0.371941026520878 0.0681642113017383 0.0101838987020379 0.029967763646029 0.931835788698262 0.989816101297962 0.970032236353971 80
283 65229 3 0.05 0.25 1e-04 0.9 0 "IR" 0.251736257347052 0.527923160581914 0.182413841204974 0.382370023528944 0.488698355301033 0.549715627169455 0.32167748359169 0.359376460258141 0.740434612648085 0.541824587412617 0.504091324796665 0.367700390549354 0.0555280991060346 0.0080876022753867 0.0242554705277564 0.944471900893965 0.991912397724613 0.975744529472244 61
284 1112778 4 0.05 0.25 1e-04 0.9 0 "IR" 0.251726069530424 0.52509369812403 0.184792195477143 0.385206247766474 0.485829200656601 0.545249304083453 0.326386401697691 0.36395726368419 0.737555270187025 0.537920737203069 0.511178597174835 0.371681458717853 0.064682361071988 0.0100465142591013 0.0287361484028998 0.935317638928012 0.989953485740899 0.9712638515971 82
285 339768 5 0.05 0.25 1e-04 0.9 0 "IR" 0.249361565550142 0.528399039294547 0.180310497456364 0.381815549088907 0.487519705822645 0.544309842267537 0.32926126539495 0.365073243750497 0.736881271372786 0.538533913302655 0.509571762851313 0.371153465752444 0.0940896061572193 0.00998292506719838 0.0384960969211113 0.905910393842781 0.990017074932802 0.961503903078889 83
286 716589 1 3 0.25 1e-04 0.9 0 "IR" 0.263084241994533 0.559553453140202 0.164371443462736 0.349262627824851 0.480299398274936 0.544898399793648 0.325259908266658 0.365910118496029 0.743383640269469 0.549636680693891 0.489631351729394 0.360520114754624 0.883075938160541 0.00278587498423532 0.314183817917977 0.116924061839459 0.997214125015765 0.685816182082023 83
287 539135 2 3 0.25 1e-04 0.9 0 "IR" 0.258442326874359 0.555926304495343 0.164231032509204 0.352959886078626 0.479030645037448 0.537261901186707 0.336120448173705 0.373790572563782 0.737472971911807 0.543217528860164 0.500351480682909 0.367140998529043 0.866999047188619 0.00395557586788079 0.306109308784207 0.133000952811381 0.996044424132119 0.693890691215793 94
288 782144 3 3 0.25 1e-04 0.9 0 "IR" 0.256498927372515 0.550094567709626 0.167570336661521 0.359185514746249 0.48452433176202 0.545867979617121 0.325853913311658 0.36385737563619 0.741023259134535 0.546818775996274 0.493424249973178 0.362785772040198 0.657859889720638 0.00580840731680502 0.231414999389856 0.342140110279362 0.994191592683195 0.768585000610144 81
289 677774 4 3 0.25 1e-04 0.9 0 "IR" 0.256159424907731 0.554637522769511 0.16374440595731 0.354270958075219 0.484943851997567 0.546031705998366 0.326637211999471 0.364625573770355 0.741103276905298 0.548563278252031 0.490381617956781 0.361541451030025 0.851770445237726 0.004144447341721 0.29720917474057 0.148229554762274 0.995855552658279 0.70279082525943 90
290 818787 5 3 0.25 1e-04 0.9 0 "IR" 0.255908582709342 0.556341415288312 0.162298191522039 0.352420058458496 0.483096681283495 0.541849534643172 0.331894804877237 0.369087023304867 0.739005263992837 0.546378623823046 0.494192996399276 0.363860608368025 0.904556523075905 0.00274053114670856 0.314953513457374 0.0954434769240946 0.997259468853291 0.685046486542626 84
291 360362 1 0.05 0.5 1e-04 0.9 0 "IR" 0.235055580264057 0.482554092723559 0.209696830857437 0.429578406013471 0.483471215959869 0.540744134863042 0.331815723981704 0.368674243017243 0.718526796223926 0.519809149519121 0.541512554839141 0.390588752096182 0.196725742716726 0.0120661177132391 0.0729745152594348 0.803274257283274 0.987933882286761 0.927025484740565 84
292 98086 2 0.05 0.5 1e-04 0.9 0 "IR" 0.237223789488554 0.480124118059072 0.213934723716212 0.432181354436154 0.481513235837489 0.542375846547556 0.327936527887379 0.367033954540343 0.718737025326043 0.519773507146859 0.54187125160359 0.390690921046777 0.159605372732866 0.0112150186679771 0.0606251374745051 0.840394627267134 0.988784981332023 0.939374862525495 82
293 231325 3 0.05 0.5 1e-04 0.9 0 "IR" 0.230302516294685 0.476978666469561 0.210516927182144 0.435370653183267 0.485966297556563 0.540493895125116 0.333859090957858 0.368906700044881 0.716268813851248 0.51793128602321 0.544376018140002 0.392519864777662 0.146180900837076 0.0111049563323985 0.0549364133165716 0.853819099162924 0.988895043667602 0.945063586683428 85
294 968269 4 0.05 0.5 1e-04 0.9 0 "IR" 0.231192224986917 0.478673620942682 0.209925605090065 0.433622388094759 0.485744071644248 0.540806474732586 0.333294064057252 0.368543824934894 0.716936296631165 0.518623123312625 0.543219669147318 0.391779828406098 0.160454056458167 0.0118939712906198 0.0602277621562051 0.839545943541833 0.98810602870938 0.939772237843795 84
295 521570 5 0.05 0.5 1e-04 0.9 0 "IR" 0.232004025651153 0.476848751149907 0.212319044817614 0.435522938610728 0.485510054402981 0.542279848771172 0.330734956074949 0.367016208688401 0.717514080054134 0.518845299830967 0.543054000892563 0.391553814671905 0.14093349308518 0.0110536342831115 0.0534453588515729 0.85906650691482 0.988946365716888 0.946554641148427 80
296 716438 1 3 0.5 1e-04 0.9 0 "IR" 0.249126331473765 0.538017676476023 0.172204699440412 0.371466242711218 0.486176943259936 0.542687931196937 0.332544868219626 0.368121177692146 0.735303274733701 0.54068894575737 0.504749567660038 0.369712411623343 0.830984602324604 0.00432557939241397 0.285010421175209 0.169015397675396 0.995674420607586 0.714989578824791 95
297 1006113 2 3 0.5 1e-04 0.9 0 "IR" 0.25586783371701 0.554525630944112 0.163655243019143 0.354391680351824 0.479857975072655 0.537957344615431 0.336129701923322 0.373270045825035 0.735725808789666 0.543110291220679 0.499784944942465 0.367384222730933 0.942624778244481 0.00507047882352307 0.330972308445164 0.0573752217555193 0.994929521176477 0.669027691554836 98
298 1148493 3 3 0.5 1e-04 0.9 0 "IR" 0.254182946572004 0.553573049181646 0.163353546726531 0.35538012905561 0.480672076193003 0.538935630564057 0.334776947637758 0.371947871411145 0.734855022765007 0.543452965207447 0.498130494364289 0.366823344815192 0.929069773071592 0.00441262262155966 0.32407162557656 0.0709302269284085 0.99558737737844 0.67592837442344 95
299 1159961 4 3 0.5 1e-04 0.9 0 "IR" 0.258545797183695 0.555765542153347 0.164333021128441 0.35313119616188 0.480285361869384 0.539544918055418 0.333336598980101 0.371325333150184 0.738831159053079 0.544730182734179 0.497669620108542 0.365505662700595 0.94379199480638 0.004903351124816 0.333202452625804 0.05620800519362 0.995096648875184 0.666797547374196 98
300 534655 5 3 0.5 1e-04 0.9 0 "IR" 0.258035782828 0.55615887943728 0.163761756859209 0.352643808273404 0.481270100687173 0.541226555573862 0.331527894758665 0.369731110375651 0.739305883515173 0.545975106002096 0.495289651617873 0.364287094969548 0.952277954161909 0.00424346222187955 0.335018420445431 0.0477220458380906 0.99575653777812 0.664981579554569 93
301 1263532 1 0.05 0 1e-04 1 0 "IR" 0.258090333853173 0.563610398561548 0.158168614527124 0.344942178447325 0.4857013904508 0.550203549534045 0.319911726610607 0.358699035662211 0.743791724303973 0.554532393102954 0.478080341137731 0.354263001999906 0.0372529054815155 0 0.0128995439857302 0.962747094518485 1 0.98710045601427 80
302 985190 2 0.05 0 1e-04 1 0 "IR" 0.25706328102865 0.564600374996931 0.156839691773412 0.343923020671655 0.486223923836992 0.548143513451338 0.323412382519045 0.3609777720366 0.743287204865642 0.553524931726637 0.480252074292457 0.355404759165718 0.0405147799908362 0 0.0139793340126208 0.959485220009164 1 0.986020665987379 81
303 129610 3 0.05 0 1e-04 1 0 "IR" 0.25716598199696 0.563678148341661 0.157577198616397 0.344870645850933 0.487226226445935 0.55069590414444 0.320067406172063 0.358141942927577 0.744392208442895 0.55489460470716 0.47764460478846 0.353855712255033 0.0359449876003583 0 0.0123922027559122 0.964055012399642 1 0.987607797244088 80
304 366316 4 0.05 0 1e-04 1 0 "IR" 0.261485368248317 0.563287113511791 0.160481449534613 0.345203510781956 0.481096526930748 0.548372532951841 0.319541489257317 0.360461142698929 0.742581895179065 0.553291547222721 0.48002293879193 0.355434667203317 0.0441451004928408 0 0.015508410931319 0.955854899507159 1 0.984491589068681 82
305 856530 5 0.05 0 1e-04 1 0 "IR" 0.255608392075708 0.560524496609968 0.159034993701854 0.348072459521611 0.486153809193095 0.545739520305301 0.327162102903014 0.363559774155108 0.741762201268803 0.550550442059633 0.486197096604868 0.358523704826077 0.0411686820783973 0 0.0141589412248614 0.958831317921603 1 0.985841058775139 82
306 1118527 1 3 0 1e-04 1 0 "IR" 0.260325395007525 0.563630060993743 0.159454592214639 0.344960633639875 0.483281367197078 0.548731326802601 0.321312933666031 0.361506629161626 0.743606762204604 0.553456170047942 0.48076752588067 0.356254144544548 0.140014606996778 0 0.0489743490003029 0.859985393003222 1 0.951025650999697 82
307 1277740 2 3 0 1e-04 1 0 "IR" 0.260216969578697 0.562355727763734 0.160350340100354 0.346272979672709 0.482443375868442 0.542057309002396 0.331275041985332 0.368990497774293 0.742660345447139 0.548678918167309 0.491625382085686 0.361580495021263 0.145143876329734 0 0.0508080425914686 0.854856123670266 1 0.949191957408531 94
308 192309 3 3 0 1e-04 1 0 "IR" 0.260665096257448 0.558595580394362 0.163490515221454 0.350088666098752 0.479306187077735 0.542743625153368 0.328258166765687 0.368246376026051 0.739971283335183 0.547781060542335 0.491748681987141 0.362465616651364 0.477878890517737 0 0.168282982462512 0.522121109482263 1 0.831717017537488 94
309 866531 4 3 0 1e-04 1 0 "IR" 0.264155376931224 0.565426553473877 0.160422161212022 0.343147521015465 0.477206441385565 0.541662525344858 0.327970711202308 0.369145883560158 0.741361818316788 0.549486610486838 0.48839287241433 0.360592391209549 0.435297568835497 0 0.154839713518675 0.564702431164503 1 0.845160286481325 83
310 561575 5 3 0 1e-04 1 0 "IR" 0.258168155270563 0.563839797653151 0.157947309729363 0.344754110351435 0.484125870906366 0.545257441819898 0.327470072144384 0.365532792885566 0.742294026176929 0.55121332582799 0.485417381873748 0.358873001059905 0.315400531065486 0 0.109597831238664 0.684599468934514 1 0.890402168761336 90
311 1003109 1 0.05 0.25 1e-04 1 0 "IR" 0.248489583910584 0.527183100963788 0.180769086807469 0.383102988097556 0.485967291176966 0.542912614811802 0.330989236822327 0.366197314799579 0.73445687508755 0.53713448761364 0.511758323629795 0.372398729769502 0.0482405447825189 0 0.0163431912491103 0.951759455217481 1 0.98365680875089 85
312 128625 2 0.05 0.25 1e-04 1 0 "IR" 0.250828453717221 0.529061780247712 0.180917603346444 0.381191002053415 0.485258258390843 0.545377318438163 0.326772372935555 0.363810171765437 0.736086712108064 0.539371032002967 0.507689976281998 0.370206260370217 0.0579397407105922 0 0.0197744134531521 0.942060259289408 1 0.980225586546848 72
313 1214884 3 0.05 0.25 1e-04 1 0 "IR" 0.252628439786587 0.53160155451336 0.180093864570468 0.378641619846481 0.483212631683512 0.54509428143031 0.325886618733745 0.364060287768086 0.735841071470098 0.540022186975021 0.505980483304213 0.369532788149672 0.0561824838611236 0 0.0193081038606688 0.943817516138876 1 0.980691896139331 82
314 1139161 4 0.05 0.25 1e-04 1 0 "IR" 0.249120493821954 0.527370638173783 0.18110832336682 0.382879511601896 0.48536229108842 0.543934139707058 0.328893551243439 0.365231220616466 0.734482784910374 0.537817853947246 0.510001874610259 0.371742948950022 0.0676223375248247 0 0.0229731435648231 0.932377662475175 1 0.977026856435177 78
315 1277823 5 0.05 0.25 1e-04 1 0 "IR" 0.253254601152591 0.526718972481703 0.184631656761936 0.383551387453904 0.480927694585746 0.543801852663097 0.325973693488119 0.365157844191139 0.734182295738336 0.537413450391494 0.510605350250054 0.372024784783301 0.0603690111387613 0 0.0208541232837781 0.939630988861239 1 0.979145876716222 76
316 271721 1 3 0.25 1e-04 1 0 "IR" 0.254894746322917 0.557252185850201 0.160998479869738 0.351590719847624 0.482407650277404 0.538278442893976 0.337379473897351 0.372998144991961 0.737302396600321 0.544283194286926 0.498377953767089 0.366217965115479 0.879892820861547 0 0.303968842487488 0.120107179138453 1 0.696031157512512 100
317 908820 2 3 0.25 1e-04 1 0 "IR" 0.260270922076464 0.555806358808882 0.165442481556293 0.353089772215867 0.480546689766377 0.542710031433087 0.328454656685381 0.367784406680028 0.740817611842841 0.546841255732342 0.493897138241674 0.363142755113525 0.876430272445257 0 0.307717822824804 0.123569727554743 1 0.692282177175196 80
318 411155 3 3 0.25 1e-04 1 0 "IR" 0.257232313257953 0.549623710882105 0.168463723754032 0.359452628504464 0.480268412237212 0.540654680978747 0.331737117897834 0.370298852280418 0.737500725495165 0.543254163899428 0.500200841651867 0.367104612191731 0.777783789416615 0 0.271388561149484 0.222216210583385 1 0.728611438850516 92
319 62948 4 3 0.25 1e-04 1 0 "IR" 0.25843877227253 0.559122443684861 0.161772407078491 0.349704110799515 0.482825087103673 0.545179169748195 0.326889841884254 0.365710450176228 0.741263859376204 0.549572066060023 0.488662248962746 0.360657178835743 0.867075701556388 0 0.302224895208344 0.132924298443612 1 0.697775104791656 94
320 1105556 5 3 0.25 1e-04 1 0 "IR" 0.260414188879325 0.548613601196784 0.171242587779887 0.360506206131344 0.477758168738805 0.54243756712862 0.327024537823816 0.368099312161537 0.73817235761813 0.544166342284222 0.498267125603703 0.365918868984927 0.729650232592891 0 0.257492239528397 0.270349767407109 1 0.742507760471603 86
321 1271574 1 0.05 0.5 1e-04 1 0 "IR" 0.235676980337432 0.485379818069616 0.207387160794307 0.42668633613248 0.481270172838477 0.539821965870724 0.332512459421707 0.369341095677539 0.716947153175909 0.520204818812502 0.539899620216014 0.390006477919817 0.206944282326559 0 0.0685146317304474 0.793055717673441 1 0.931485368269553 84
322 1202743 2 0.05 0.5 1e-04 1 0 "IR" 0.230335440537503 0.476767321131149 0.210801408151433 0.435696731944038 0.483746747481171 0.541504406338788 0.331809010088235 0.367760052711342 0.714082188018674 0.518364672630253 0.542610418239668 0.39204760929518 0.11805781915886 0 0.0384263573606042 0.88194218084114 1 0.961573642639396 85
323 944034 3 0.05 0.5 1e-04 1 0 "IR" 0.229812674824611 0.469477900435465 0.217280136011393 0.44318204634224 0.481217098713889 0.540662813323958 0.330798441908928 0.368304748563799 0.7110297735385 0.515036785319203 0.54807857792032 0.3952581618019 0.0745349480515872 0 0.0243311047178989 0.925465051948413 1 0.975668895282101 71
324 887818 4 0.05 0.5 1e-04 1 0 "IR" 0.23029788223229 0.476742281279418 0.210754360912131 0.43558841942279 0.481249199958642 0.539383536937966 0.33318519741031 0.369819181088777 0.711547082190932 0.516969732527353 0.543939558322441 0.393356864509678 0.147903066556531 0 0.0482903308128289 0.852096933443469 1 0.951709669187171 79
325 983097 5 0.05 0.5 1e-04 1 0 "IR" 0.230614024032063 0.473300579725464 0.214354576712159 0.439295081531901 0.481720753547187 0.540257075786289 0.332156467541478 0.368933352247983 0.71233477757925 0.516096335414125 0.546511044253637 0.394324713397398 0.0831132339090095 0 0.0271592439625245 0.916886766090991 1 0.972840756037475 79
326 865468 1 3 0.5 1e-04 1 0 "IR" 0.256076691440642 0.543400128030724 0.172640175887278 0.365935360999798 0.479540882250967 0.545822706743869 0.323251650572772 0.364404671065223 0.735617573691609 0.544516627218935 0.495891826460051 0.365443715282991 0.841321508485484 0 0.293233609480424 0.158678491514516 1 0.706766390519576 82
327 1099539 2 3 0.5 1e-04 1 0 "IR" 0.258858554009912 0.553691525125735 0.166189325344831 0.355242130886835 0.478077195146349 0.538526825625692 0.33393372236142 0.372790755086064 0.736935749156261 0.543457150800949 0.500123047706251 0.367076075739596 0.930739173715978 0 0.326884793861801 0.0692608262840222 1 0.673115206138199 99
328 882547 3 3 0.5 1e-04 1 0 "IR" 0.254131161216199 0.554378821850005 0.162684227935044 0.35449763617789 0.484529756832364 0.540834886922611 0.334733869436174 0.37039269086672 0.738660918048563 0.545061552104143 0.497418097371218 0.36541283014634 0.942433595810964 0 0.324275834503537 0.0575664041890356 1 0.675724165496463 97
329 1299261 4 3 0.5 1e-04 1 0 "IR" 0.257386823713125 0.549381171618034 0.168659992705579 0.359737176480625 0.483356811799001 0.545817224169129 0.326100500360603 0.365024993369715 0.740743635512126 0.546620082456203 0.494760493066182 0.36367560815128 0.901517516822182 0 0.31360169080299 0.0984824831778185 1 0.68639830919701 87
330 913425 5 3 0.5 1e-04 1 0 "IR" 0.253123955723168 0.546561890874188 0.168245400260945 0.362611593172848 0.480454070485699 0.53751874763812 0.33663702198622 0.373404063579001 0.733578026208867 0.540160544223659 0.504882422247165 0.370210367379945 0.890101978748518 0 0.307207733452626 0.109898021251482 1 0.692792266547374 96
331 723658 1 0.05 0 1e-04 0 10 "IR" 0.256447237791746 0.564635519170337 0.156322948044689 0.343940137269768 0.503070904816679 0.560233552438124 0.313171084629435 0.348401432546175 0.759518142608425 0.561691151729656 0.469494032674124 0.346924403321339 0.998950007952229 0.99924637395192 0.999146375159707 0.00104999204777079 0.000753626048079764 0.000853624840293263 3601
332 1263341 2 0.05 0 1e-04 0 10 "IR" 0.258943829631383 0.562337753031304 0.159549620550157 0.34632190748645 0.499983774031459 0.561079799478874 0.310093104806346 0.347514275302992 0.758927603662842 0.56146985289649 0.469642725356503 0.347147110424787 0.999589719633565 0.999533807721159 0.99955287894058 0.000410280366435012 0.000466192278841331 0.00044712105941988 3601
333 171794 3 0.05 0 1e-04 0 10 "IR" 0.263416101713392 0.565361189587128 0.159979467972876 0.343214507683583 0.497874917585819 0.563582293788379 0.305095574732341 0.345014674813909 0.761291019299212 0.564171705237766 0.465075042705217 0.344418282711624 0.866100206246959 0.885996557027131 0.879114133677791 0.133899793753041 0.114003442972869 0.120885866322209 408
334 1151327 4 0.05 0 1e-04 0 10 "IR" 0.257624701933915 0.564093085557409 0.157417059048162 0.344532275792758 0.503045262120678 0.561727949839052 0.310964917061245 0.346897950327556 0.760669964054593 0.562510143663986 0.468381976109407 0.346115826297117 0.998918326627477 0.998839165863109 0.998865965236472 0.00108167337252252 0.00116083413689079 0.00113403476352773 649
335 1220978 5 0.05 0 1e-04 0 10 "IR" 0.260143844274408 0.562821154926107 0.159941896294453 0.345825578635575 0.499357496380583 0.560713998248891 0.310154244588408 0.347902842702373 0.75950134065499 0.561405100974868 0.470096140882861 0.347222425620037 0.996224311121776 0.988603097107771 0.991212490690981 0.00377568887822375 0.0113969028922292 0.00878750930901914 896
336 597847 1 3 0 1e-04 0 10 "IR" 0.25714843975656 0.56575434399069 0.155924108031822 0.342777525919405 0.500868070307588 0.56096578414325 0.311343612162694 0.347648336883017 0.758016510064148 0.562451289989407 0.467267720194516 0.34613658775164 0.999665288121681 0.998844912104567 0.99912299947198 0.000334711878318725 0.00115508789543345 0.00087700052801963 1366
337 275365 2 3 0 1e-04 0 10 "IR" 0.261370106544866 0.566274404031023 0.158107812068156 0.342314341297492 0.489715930636927 0.553164829614909 0.317184739582318 0.356074146362713 0.751086037181793 0.557390724967325 0.475292551650475 0.351641233487788 0.998663253870904 0.997253593059274 0.997743356467964 0.0013367461290962 0.00274640694072647 0.00225664353203627 1976
338 1013340 3 3 0 1e-04 0 10 "IR" 0.257310277020875 0.564945062822058 0.156628772834208 0.343653081598092 0.495299285214497 0.555977048695744 0.315986925009664 0.352905280430373 0.752609562235371 0.558765405452753 0.472615697843872 0.350030679953745 0.949018244738911 0.795603293308412 0.847986438295073 0.0509817552610893 0.204396706691588 0.152013561704927 887
339 1241235 4 3 0 1e-04 0 10 "IR" 0.261994718781031 0.566907654716228 0.157978585404756 0.341690007646044 0.490411363506947 0.552546073056687 0.317796575545688 0.356285650101947 0.752406082287979 0.557224009567183 0.475775160950444 0.351535636078533 0.99956316794308 0.999541039069889 0.99954872730979 0.000436832056919574 0.000458960930111068 0.000451272690210339 3601
340 1011103 5 3 0 1e-04 0 10 "IR" 0.26357003438498 0.567342606577537 0.158637444082687 0.34125825524619 0.491880546916554 0.554579529026839 0.315075515647476 0.354064992980051 0.755450581301534 0.558776489733657 0.473712959730162 0.349856579349347 0.987343836953579 0.970045957686872 0.976068252880513 0.0126561630464211 0.0299540423131281 0.0239317471194871 1964
341 1256794 1 0.05 0.25 1e-04 0 10 "IR" 0.260845868134047 0.559457397169729 0.162905434436465 0.349248102000777 0.49893362575912 0.560239345636362 0.31063635409079 0.348435465461633 0.759779493893168 0.559944516414674 0.473541788527255 0.348741102879299 0.999789650691482 0.999655535103463 0.999701582916395 0.000210349308518043 0.000344464896537414 0.000298417083605198 3601
342 1128048 2 0.05 0.25 1e-04 0 10 "IR" 0.2612438951612 0.565955599611466 0.158219452619092 0.34264400294649 0.499894737924032 0.562412463460367 0.308011094406395 0.346199072252613 0.761138633085232 0.56360030196362 0.466230547025486 0.345007462249099 0.999756967397786 0.999632686099328 0.999675318009696 0.000243032602213589 0.000367313900672131 0.000324681990303639 3601
343 249464 3 0.05 0.25 1e-04 0 10 "IR" 0.260596622079433 0.561872889006731 0.160900388611618 0.34673342221593 0.499906081116903 0.562602089360606 0.307755525034304 0.346037054602424 0.760502703196336 0.562335588439722 0.468655913645922 0.346292540468951 0.994995415072307 0.986497039216013 0.989409529533653 0.0050045849276932 0.0135029607839872 0.0105904704663469 1124
344 305065 4 0.05 0.25 1e-04 0 10 "IR" 0.258005760059318 0.564152591661407 0.157581725337771 0.344446485883908 0.502949202624194 0.562952608371219 0.309152005931381 0.345663924792006 0.760954962683512 0.563330633013007 0.466733731269152 0.345280390460175 0.999484575149277 0.99926713950025 0.999340847237675 0.000515424850723152 0.000732860499749471 0.000659152762325293 3601
345 280945 5 0.05 0.25 1e-04 0 10 "IR" 0.255526795444446 0.55964838842507 0.159436458388766 0.34900629063451 0.501669392321878 0.558274698888634 0.315169773106577 0.350370176194541 0.757196187766324 0.558715576115503 0.474606231495343 0.349932898028972 0.999760421751356 0.999444970663852 0.999551396961223 0.000239578248643563 0.000555029336147677 0.000448603038776852 3601
346 1141898 1 3 0.25 1e-04 0 10 "IR" 0.257288933413244 0.561518016304183 0.159159240535813 0.347147950102314 0.495388429363854 0.556107561472033 0.316021137458641 0.352814902769892 0.752677362777098 0.557662248057956 0.475180377994453 0.351184190822628 0.996893475954775 0.984524208146966 0.98874921246102 0.0031065240452251 0.015475791853034 0.0112507875389805 648
347 758242 2 3 0.25 1e-04 0 10 "IR" 0.258359056183361 0.561557442421771 0.159797770748221 0.347112473974298 0.494138246773363 0.556704412187663 0.314338818866758 0.352112275648453 0.752497302956724 0.558084537694224 0.474136589614978 0.350692396524698 0.999690357493379 0.998085022771862 0.998635757846296 0.000309642506621101 0.00191497722813779 0.00136424215370362 408
348 357340 3 3 0.25 1e-04 0 10 "IR" 0.261270365802208 0.566491916697418 0.157884217278393 0.342070401877012 0.491208999536585 0.555292354278164 0.315004504638508 0.353896541862727 0.752479365338793 0.558821867465951 0.4728887219169 0.350168556946506 0.999768616437461 0.993623676478022 0.99575447988093 0.000231383562538813 0.0063763235219783 0.0042455201190697 888
349 1202397 4 3 0.25 1e-04 0 10 "IR" 0.260753770533648 0.564442729903317 0.15910536186727 0.34414411512059 0.489225703930102 0.552091946620106 0.317917172398838 0.356825679380388 0.74997947446375 0.556064733022917 0.477022534266108 0.352749383688253 0.999802660883639 0.997665264444658 0.998407049612082 0.00019733911636059 0.00233473555534224 0.00159295038791776 2576
350 1242562 5 3 0.25 1e-04 0 10 "IR" 0.260320487183872 0.5644726854252 0.158898199177876 0.344136388393425 0.491530806998864 0.554522862239658 0.315790805337106 0.354424466488312 0.751851294182736 0.55767189875355 0.474689004514982 0.351170100474076 0.999807312157253 0.998848056271086 0.999179728652993 0.00019268784274694 0.0011519437289137 0.000820271347006708 2570
351 1247825 1 0.05 0.5 1e-04 0 10 "IR" 0.262340896029933 0.562742886485253 0.161312682855488 0.345860845452755 0.49714950222192 0.561184077172881 0.308107752159187 0.347444794872701 0.759490398251853 0.561682823154623 0.469420435014674 0.346938105123509 0.999894465823856 0.999654035983 0.999737064080425 0.000105534176144354 0.000345964016999641 0.000262935919575142 3601
352 495587 2 0.05 0.5 1e-04 0 10 "IR" 0.256283754324798 0.562990163506393 0.157423297860372 0.345634080917126 0.504082121778524 0.561498071695002 0.311972431395241 0.347143609699758 0.760365876103322 0.561976372400491 0.469395729255613 0.346659867096888 0.999845290545385 0.999603139157715 0.999684737017456 0.000154709454614761 0.000396860842284576 0.000315262982544101 3601
353 739805 3 0.05 0.5 1e-04 0 10 "IR" 0.261171742174752 0.560629345504964 0.162218196191139 0.347974447445488 0.499181437038469 0.562868471979439 0.306966318792393 0.345788485002144 0.760353179213221 0.562072880644261 0.469184514983531 0.346566128533681 0.999449855738233 0.999371718206245 0.999398568452864 0.000550144261767268 0.00062828179375503 0.000601431547135878 3601
354 727353 4 0.05 0.5 1e-04 0 10 "IR" 0.257182833819529 0.564437400127378 0.156890036990871 0.344208525100346 0.503541092100287 0.562003299325878 0.310847714513036 0.346604297004524 0.760723925919816 0.562800543241689 0.467737751503908 0.345820344370655 0.999874553233578 0.999267854737286 0.999472871079015 0.0001254467664221 0.000732145262714458 0.000527128920985271 3601
355 434460 5 0.05 0.5 1e-04 0 10 "IR" 0.257580898650378 0.560866685876582 0.159815226141083 0.347791362099803 0.50025073113189 0.558185090229256 0.314410470588821 0.350473910528998 0.757831629782268 0.559073503359316 0.474225696729904 0.349585523930203 0.999860736574143 0.997705215323282 0.998437524172025 0.000139263425856911 0.00229478467671767 0.00156247582797513 1611
356 791659 1 3 0.5 1e-04 0 10 "IR" 0.257158135305676 0.56478732975579 0.156682236694937 0.343830766153327 0.493024658781102 0.550665704058808 0.32315358709624 0.358702376083299 0.750182794086778 0.555162450114751 0.479835823791177 0.353969931412731 0.999884852457364 0.99948496987216 0.99962181712539 0.000115147542636119 0.000515030127839873 0.000378182874610455 3601
357 772031 2 3 0.5 1e-04 0 10 "IR" 0.259190601079505 0.561025311919632 0.160741756889711 0.347709134759946 0.495383269152396 0.555238719812209 0.316460375445628 0.353420368130581 0.754573870231901 0.557033427719165 0.477202132335339 0.35165455803822 0.999918369960698 0.999628685084638 0.999728077457104 8.16300393017905e-05 0.000371314915361546 0.000271922542895602 3601
358 13454 3 3 0.5 1e-04 0 10 "IR" 0.257814287798852 0.563407867832337 0.158093128076906 0.345222350469914 0.49314344277386 0.554143794819065 0.318060751811708 0.35515290349903 0.750957730572713 0.556930253546159 0.476153879888614 0.352158158608817 0.999914144601419 0.999508076176969 0.99964735122047 8.58553985806026e-05 0.000491923823030739 0.000352648779530157 3601
359 459255 4 3 0.5 1e-04 0 10 "IR" 0.257918411325144 0.563063464436004 0.158412194909527 0.345543766531486 0.491460388455771 0.552075682904928 0.319821647887113 0.356988250947844 0.749378799780915 0.55544723675995 0.478233842796639 0.353478003540036 0.999914294356659 0.999615828363242 0.999718400822112 8.57056433413562e-05 0.000384171636758402 0.000281599177888328 3601
360 726191 5 3 0.5 1e-04 0 10 "IR" 0.258639372566098 0.563926628614762 0.158179515670274 0.344711321238254 0.494759861222753 0.55611208979112 0.315511078444593 0.35280559931473 0.753399233788851 0.558530915837584 0.473690594114867 0.350300488946746 0.999906564980933 0.999620583150036 0.999718649666877 9.34350190672269e-05 0.000379416849963853 0.000281350333123247 3601
361 1295616 1 0.05 0 1e-04 0.1 10 "IR" 0.25614738708813 0.560798938791231 0.158951094562953 0.347854629375371 0.499168276436598 0.54883417858905 0.32813640135608 0.360419891154058 0.755315663524728 0.552812364458823 0.487087495919033 0.356241222670933 0.996878004663551 0.99398302761477 0.994963399971194 0.00312199533644937 0.00601697238522998 0.00503660002880636 2212
362 303447 2 0.05 0 1e-04 0.1 10 "IR" 0.25683984187123 0.561098090950047 0.159185734315215 0.347566999805273 0.498840382759331 0.550473893574914 0.325331082717422 0.358646074281049 0.755680224630561 0.554014810361552 0.484516817032637 0.354952989772447 0.817349453212878 0.778535702746256 0.791710141032675 0.182650546787122 0.221464297253744 0.208289858967325 1008
363 347872 3 0.05 0 1e-04 0.1 10 "IR" 0.260895344073387 0.561795145652043 0.161157988515423 0.346850360383206 0.496245772107476 0.551171586558162 0.322668804103211 0.35807847351437 0.757141116180863 0.55475565894179 0.483826792618634 0.354289107057316 0.999448925008566 0.999475543015518 0.999466381641846 0.000551074991433741 0.000524456984482371 0.00053361835815419 3601
364 299251 4 0.05 0 1e-04 0.1 10 "IR" 0.257581970622213 0.560260279649055 0.160227251525114 0.348359642861947 0.496505248444506 0.549141667449728 0.325830724645593 0.360062454139755 0.754087219066719 0.552869817902885 0.486057976170707 0.356137689365937 0.962929926429747 0.950025993459089 0.95442807984926 0.0370700735702528 0.0499740065409108 0.04557192015074 290
365 505239 5 0.05 0 1e-04 0.1 10 "IR" 0.260941043442386 0.560216514177334 0.162365056076359 0.348416777481649 0.49271233711119 0.547322201071804 0.326132875849604 0.361929953104763 0.753653380553575 0.551701333278007 0.488497931925963 0.357339997957221 0.996571988359092 0.99392121053156 0.994837588147627 0.00342801164090815 0.00607878946844037 0.00516241185237259 3288
366 703133 1 3 0 1e-04 0.1 10 "IR" 0.258951273628556 0.564152896646553 0.158259127800338 0.344433800502604 0.487044915808426 0.541649817408969 0.332838140247055 0.368071898498683 0.745996189436981 0.549005932388231 0.491097268047393 0.360344325204805 0.999474153339271 0.999365474072564 0.999403096747244 0.000525846660729323 0.000634525927435836 0.000596903252755622 3601
367 888318 2 3 0 1e-04 0.1 10 "IR" 0.260488146164697 0.569022374071595 0.155528126202689 0.339556431148727 0.488231806323344 0.543371582613633 0.330569540070084 0.366103408699037 0.748719952488042 0.551820777637718 0.486097666272772 0.357359683776097 0.999569132528245 0.999499015411291 0.999523325919037 0.000430867471755164 0.000500984588709335 0.000476674080963365 3601
368 691366 3 3 0 1e-04 0.1 10 "IR" 0.256962352310433 0.563533921068248 0.157417980187231 0.345095672839041 0.487750122852209 0.53843985907011 0.338403863933318 0.37151153536479 0.744712475162642 0.546585369856629 0.495821844120549 0.362938646509902 0.999505727711468 0.999423469059818 0.999451767702669 0.000494272288532548 0.000576530940182034 0.000548232297330667 3601
369 882132 4 3 0 1e-04 0.1 10 "IR" 0.259269654344211 0.560774202095071 0.160950206671905 0.347862595227838 0.485506526965064 0.540760640560907 0.333041171047516 0.368950459652021 0.744776181309275 0.547283533526437 0.493991377719421 0.3620756852265 0.927629870835399 0.955905538407816 0.946085643060195 0.0723701291646006 0.0440944615921837 0.0539143569398052 2324
370 180837 5 3 0 1e-04 0.1 10 "IR" 0.258270713698284 0.564640638096467 0.157450725778168 0.343940650409503 0.486226539230982 0.540639638752094 0.334379462965792 0.369411833784398 0.744497252929266 0.548466949902755 0.49183018874396 0.361105136051839 0.999629780265485 0.999517210358205 0.999556159220102 0.000370219734514662 0.000482789641794747 0.000443840779898334 3601
371 524528 1 0.05 0.25 1e-04 0.1 10 "IR" 0.261831747826444 0.558991353536161 0.163851062211153 0.349696551950657 0.491560548156347 0.545678892975363 0.327847421756355 0.363618994141094 0.753392295982792 0.550211062197531 0.491698483967508 0.358878520694399 0.998861070681551 0.998967627276646 0.998930655152552 0.00113892931844933 0.00103237272335431 0.00106934484744839 424
372 693611 2 0.05 0.25 1e-04 0.1 10 "IR" 0.254977788753843 0.55665334113795 0.161316438393707 0.352028378009793 0.497185926994464 0.546442896952264 0.330402075771458 0.362826405352973 0.752163715748307 0.549839557620492 0.491718514165165 0.359233328495811 0.999729053816244 0.999412260146474 0.999519527797868 0.00027094618375642 0.000587739853526015 0.000480472202132052 3601
373 6903 3 0.05 0.25 1e-04 0.1 10 "IR" 0.258358271986233 0.557096928919284 0.163119985437821 0.351575171153806 0.494396089787026 0.547500878500116 0.326973677108355 0.361752127350414 0.752754361773259 0.550731453835678 0.490093662546176 0.358324865641347 0.999150193050762 0.997636103152648 0.998155224225705 0.000849806949237654 0.00236389684735213 0.00184477577429544 2928
374 183437 4 0.05 0.25 1e-04 0.1 10 "IR" 0.259178392138524 0.56156349312176 0.160281437279185 0.34705448689724 0.496040299153747 0.55023147955481 0.323984028035738 0.358985350298521 0.755218691292271 0.554048163970615 0.484265465314924 0.35496625527697 0.99977579982067 0.999488879386717 0.999587218254061 0.000224200179330279 0.000511120613282904 0.000412781745939223 3601
375 1258259 5 0.05 0.25 1e-04 0.1 10 "IR" 0.257217326308135 0.556682537829801 0.16271960029752 0.351972192588771 0.49503092742458 0.547969553088964 0.326701515047311 0.36125365844851 0.752248253732715 0.550895143064501 0.489421115344831 0.358136021864338 0.99973024103828 0.998893728642111 0.999179499047783 0.000269758961719846 0.00110627135788947 0.000820500952217018 3601
376 959441 1 3 0.25 1e-04 0.1 10 "IR" 0.257219939222959 0.561768061746284 0.158957871225118 0.3468703090329 0.486605992905515 0.539444441896031 0.336381328865878 0.370752950191743 0.743825932128474 0.546661070750651 0.495339200090996 0.363030400697898 0.99976228424696 0.998001533372824 0.998609046752908 0.000237715753040156 0.00199846662717605 0.00139095324709157 1726
377 904585 2 3 0.25 1e-04 0.1 10 "IR" 0.260804336290501 0.560282872787882 0.162388119599358 0.348376401221928 0.486703599997697 0.542484562479784 0.330889024848529 0.36717398299318 0.747507936288198 0.548330665100897 0.493277144447887 0.360996208140469 0.999547041456836 0.963717239387501 0.976192822583167 0.000452958543164054 0.0362827606124992 0.0238071774168326 290
378 940084 3 3 0.25 1e-04 0.1 10 "IR" 0.255281030087331 0.556874652659626 0.161430566130044 0.351826962902711 0.489670477753817 0.540704957273168 0.336296273792345 0.369424247545337 0.744951507841147 0.545874304599574 0.497726839922388 0.363792183984464 0.999586635648214 0.876461676622242 0.918597517407777 0.00041336435178645 0.123538323377758 0.0814024825922235 1483
379 447668 4 3 0.25 1e-04 0.1 10 "IR" 0.257785207668723 0.553261742234886 0.165696845325784 0.355442411038386 0.488113879895434 0.542341894345922 0.331566360342505 0.367049699352395 0.745899087564157 0.545852289747758 0.497263205668288 0.363310396282422 0.999807421817949 0.998449531920314 0.998918235980705 0.000192578182050904 0.00155046807968614 0.00108176401929493 2689
380 816970 5 3 0.25 1e-04 0.1 10 "IR" 0.261595340589037 0.560173477650964 0.162854669683356 0.348461808535593 0.488245643771544 0.544828744017633 0.327544946834118 0.364426728857558 0.74984098436058 0.549919926486775 0.490399616517474 0.359125877816185 0.999767855119023 0.999470004723376 0.999573706895475 0.000232144880976813 0.000529995276623971 0.000426293104524653 3601
381 721917 1 0.05 0.5 1e-04 0.1 10 "IR" 0.261345621204887 0.558766112949415 0.163713480983091 0.349911924105042 0.49328365840074 0.548386125376796 0.324871870052172 0.360860861391847 0.754629279605627 0.551919650871337 0.488585351035263 0.357132930248758 0.999887936928957 0.99956293959963 0.999675361779326 0.000112063071043161 0.000437060400369586 0.000324638220673632 3601
382 367228 2 0.05 0.5 1e-04 0.1 10 "IR" 0.257559354966455 0.559227928364415 0.160999527642933 0.349441323844453 0.495702740319731 0.546435661127055 0.329382719355309 0.362827143075664 0.753262095286186 0.550724840670713 0.490382246998242 0.358338349601975 0.999736268691083 0.998825445007026 0.999136392981829 0.00026373130891722 0.00117455499297416 0.000863607018170535 3601
383 746637 3 0.05 0.5 1e-04 0.1 10 "IR" 0.257552208102638 0.558586424795357 0.161474573498448 0.350088279403861 0.494489852510899 0.545050702611912 0.330714748283945 0.364223773914482 0.752042060613538 0.54958508047512 0.492189321782394 0.359487647837655 0.999553956192622 0.998924914909047 0.99913997918068 0.000446043807377982 0.00107508509095327 0.000860020819320219 3601
384 767201 4 0.05 0.5 1e-04 0.1 10 "IR" 0.259484570416383 0.56103010512649 0.16083727488681 0.347591179170971 0.49292206992705 0.546112212561678 0.328114918328958 0.363127139399772 0.752406640343433 0.551140923244891 0.488952193215768 0.357889475575756 0.999704331685494 0.997241149426798 0.998089028645267 0.000295668314506347 0.00275885057320221 0.00191097135473307 1013
385 380557 5 0.05 0.5 1e-04 0.1 10 "IR" 0.258195503453141 0.562909642176669 0.158650062063323 0.34572411918186 0.497365051203453 0.548744605488029 0.327030018029771 0.360493960250004 0.755560554656594 0.553484802211324 0.485680080093094 0.355550804018228 0.999579774203782 0.996837811568448 0.997773163475441 0.000420225796217671 0.00316218843155243 0.00222683652455879 3289
386 214077 1 3 0.5 1e-04 0.1 10 "IR" 0.258986917632658 0.566759984090563 0.156289157442133 0.341834772949375 0.485502997943685 0.536680748942275 0.339396346863291 0.373245631437963 0.744489915576343 0.546547029990939 0.495685504305424 0.36294550431655 0.999900182358601 0.999088348878329 0.999369696449336 9.98176413989262e-05 0.000911651121671193 0.000630303550664362 3601
387 677507 2 3 0.5 1e-04 0.1 10 "IR" 0.257886308425147 0.56385354132504 0.15776919694328 0.344757175530575 0.488061147372073 0.540653034075435 0.334896855516007 0.369126360301944 0.74594745579722 0.548205421441825 0.492666052459287 0.361193902468014 0.999897312536312 0.999160530225548 0.999414536083403 0.000102687463688159 0.000839469774452278 0.00058546391659684 3601
388 897655 3 3 0.5 1e-04 0.1 10 "IR" 0.259397344797335 0.561477386503471 0.160482013750611 0.34716167309317 0.489312227138886 0.545601593093736 0.327814619539397 0.363921275732265 0.74870957193622 0.550795305758777 0.488296633290008 0.358435307650131 0.999908268192256 0.999544541989291 0.999670325573201 9.17318077438958e-05 0.000455458010709448 0.000329674426799355 3601
389 671434 4 3 0.5 1e-04 0.1 10 "IR" 0.255420374624968 0.561393494540941 0.158059552542864 0.347229768193599 0.487157861318649 0.536753859764937 0.340661465291849 0.373435421941596 0.742578235943617 0.544725113094632 0.498721017834713 0.364960155105121 0.999900518698523 0.9995098049156 0.999643841141498 9.94813014769071e-05 0.000490195084399976 0.00035615885850208 3601
390 631060 5 3 0.5 1e-04 0.1 10 "IR" 0.256622858441079 0.560437326356285 0.159590424085848 0.348173438340758 0.492830567129333 0.546680406888204 0.328143832963145 0.362579415161021 0.749453425570412 0.551106551865963 0.487734257048994 0.357938959953581 0.999855985050319 0.998218119498842 0.998777971465842 0.000144014949680635 0.00178188050115786 0.00122202853415813 3601
391 10838 1 0.05 0 1e-04 0.2 10 "IR" 0.261150223070783 0.562726242958202 0.160669450921614 0.345867774374624 0.489091937573786 0.539827404307868 0.335565479616102 0.369865135808654 0.750242160644568 0.547556274019255 0.496234930537715 0.361765171690521 0.83513514182757 0.835721683491366 0.835518073220423 0.16486485817243 0.164278316508634 0.164481926779577 1729
392 129089 2 0.05 0 1e-04 0.2 10 "IR" 0.256271829047514 0.558310736142145 0.16089448014728 0.3503196340698 0.491568691532477 0.536966618971117 0.341654601625241 0.372869301664411 0.747840520579991 0.544074129786456 0.502549081772521 0.3653595310916 0.973196459738236 0.954538698044916 0.960916943826206 0.0268035402617644 0.0454613019550837 0.0390830561737943 1606
393 494730 3 0.05 0 1e-04 0.2 10 "IR" 0.259863839110761 0.556529084251405 0.164468843786377 0.352149460416343 0.486624058221134 0.534139792717735 0.342579106916977 0.375768920752502 0.746487897331895 0.541709059294562 0.507047950703354 0.367783029945958 0.998464525796724 0.997073582644363 0.997556544829917 0.00153547420327606 0.00292641735563734 0.00244345517008308 1982
394 1180354 4 0.05 0 1e-04 0.2 10 "IR" 0.259704897807019 0.563068108083055 0.159410911603576 0.345506062764189 0.491240112592903 0.542420385722896 0.332841760319757 0.36708986540951 0.750945010399922 0.549351523807387 0.492252671923334 0.359844115641425 0.72314029953406 0.695941834269951 0.705324292399271 0.27685970046594 0.304058165730049 0.294675707600729 1248
395 19709 5 0.05 0 1e-04 0.2 10 "IR" 0.25878657507167 0.560083760859765 0.161136745289888 0.348537687484372 0.492622672913984 0.547236896240825 0.326334632984282 0.361967465935287 0.751409247985655 0.55155646796106 0.48747137827417 0.357451484147278 0.481075443227353 0.463896449964692 0.469803547172512 0.518924556772647 0.536103550035308 0.530196452827488 648
396 665321 1 3 0 1e-04 0.2 10 "IR" 0.261550895929654 0.561471919843534 0.161904740865018 0.347163517469881 0.476536134732843 0.525801520376826 0.350515439408502 0.384863134097119 0.738087030662497 0.537670351982411 0.512420180273521 0.372318739837354 0.999673764787649 0.999282845817741 0.999420811895834 0.000326235212350706 0.000717154182258873 0.00057918810416587 3601
397 994761 2 3 0 1e-04 0.2 10 "IR" 0.258235889938458 0.55767959204148 0.16265596875494 0.350997297570315 0.487824257104099 0.542499897973722 0.332068916396924 0.367347818224598 0.746060147042557 0.547391689274069 0.494724885151864 0.362072317745746 0.866113277410883 0.432966303504897 0.582674041820974 0.133886722589117 0.567033696495103 0.417325958179026 287
398 715918 3 3 0 1e-04 0.2 10 "IR" 0.257903151494136 0.558516231164572 0.161819712513984 0.350180299182 0.481982673771328 0.530748345291974 0.346333218372506 0.379562704342442 0.739885825265464 0.539866309264383 0.50815293088649 0.36991402880941 0.849976602184896 0.750017832268196 0.784750388548826 0.150023397815104 0.249982167731805 0.215249611451174 287
399 866417 4 3 0 1e-04 0.2 10 "IR" 0.258492657471101 0.568619423966934 0.154625810803888 0.339927985448381 0.487020824676811 0.541601869835071 0.333144633250993 0.368275863350025 0.745513482147911 0.550399477501012 0.487770444054881 0.359047293078846 0.785181352646889 0.42530122288871 0.549678701215711 0.214818647353111 0.57469877711129 0.450321298784289 765
400 39417 5 3 0 1e-04 0.2 10 "IR" 0.257779327383723 0.558936039016133 0.161467184590952 0.34975113913571 0.489789155324025 0.54796522197786 0.325066960687112 0.361560447381188 0.747568482707747 0.55142596022457 0.486534145278065 0.35782850558412 0.739721254937672 0.212060253727804 0.393813719824498 0.260278745062328 0.787939746272196 0.606186280175502 164
401 750568 1 0.05 0.25 1e-04 0.2 10 "IR" 0.260437904724463 0.559000287312149 0.162983717509469 0.349653128830371 0.485881659011621 0.53333196704797 0.343371818181101 0.376576976744617 0.746319563736084 0.541998509228105 0.50635553569057 0.367486035272601 0.999432638693733 0.996174839852065 0.997308177266653 0.000567361306266848 0.00382516014793491 0.00269182273334699 2930
402 586714 2 0.05 0.25 1e-04 0.2 10 "IR" 0.258771844707945 0.558600115675655 0.162283398284247 0.35009435992049 0.488726610261201 0.534724036582865 0.343169341701445 0.375157749324059 0.747498454969146 0.542728505058629 0.505452739985693 0.366754236180969 0.988882834178431 0.977682436368437 0.981548760223914 0.011117165821569 0.0223175636315626 0.0184512397760858 2801
403 264420 3 0.05 0.25 1e-04 0.2 10 "IR" 0.25626832365374 0.559458000300526 0.160038364302082 0.349194759760077 0.490479423999 0.53453624648894 0.344699296990594 0.37537077642757 0.74674774765274 0.542817197033232 0.504737661292675 0.366672489358576 0.999735585644115 0.999267121428164 0.999427410100741 0.000264414355885161 0.00073287857183611 0.000572589899258729 3601
404 444898 4 0.05 0.25 1e-04 0.2 10 "IR" 0.257340669624266 0.555551773730036 0.16367450041442 0.353146523549554 0.488089881358116 0.533536743634703 0.344569196875502 0.376341350486059 0.745430550982381 0.540912471502249 0.508243697289922 0.368569498184695 0.98019398212861 0.95892758907087 0.96625035088289 0.0198060178713899 0.04107241092913 0.0337496491171104 2573
405 739802 5 0.05 0.25 1e-04 0.2 10 "IR" 0.258030639774676 0.55738074108592 0.162674544969847 0.351277777695714 0.485009972328304 0.529464165141388 0.348884041741591 0.380470565874054 0.74304061210298 0.538816905744307 0.511558586711438 0.370689812356449 0.999296676873424 0.997631201276465 0.998207529824491 0.000703323126575681 0.0023687987235347 0.00179247017550878 3408
406 1003085 1 3 0.25 1e-04 0.2 10 "IR" 0.255675393721074 0.556263101972407 0.162165152983718 0.352489695041426 0.483137229445593 0.527249134089963 0.351922094029752 0.382653858269072 0.738812623166667 0.536729894933452 0.514087247013471 0.372794700102509 0.946139747819924 0.823128432679045 0.865531094181131 0.0538602521800759 0.176871567320955 0.134468905818869 1127
407 185462 2 3 0.25 1e-04 0.2 10 "IR" 0.256598709936764 0.554181240852708 0.164277202854516 0.354590357368511 0.479757058271276 0.5247042500868 0.354736671639423 0.386056195517765 0.73635576820804 0.534363791349052 0.519013874493938 0.375743414539071 0.999766761761478 0.983795128226824 0.989343314708459 0.000233238238521457 0.0162048717731756 0.0106566852915407 3044
408 1294549 3 3 0.25 1e-04 0.2 10 "IR" 0.262957749276315 0.561009959586271 0.163105131963137 0.347608696579977 0.472114950746991 0.522500776806247 0.352330247769215 0.38828154203377 0.735072700023306 0.535399572900771 0.515435379732352 0.374658357695223 0.999792480166735 0.998593510681403 0.999020538625873 0.000207519833265087 0.00140648931859703 0.000979461374126525 3601
409 534195 4 3 0.25 1e-04 0.2 10 "IR" 0.256681016966006 0.562999369870749 0.157676517959486 0.345650494968331 0.483758861934489 0.529403017208367 0.349773146279857 0.38080686273375 0.740439878900495 0.540324680525676 0.507449664239343 0.369380497983004 0.990257545174982 0.544457240720416 0.698346095724278 0.00974245482501781 0.455542759279584 0.301653904275722 1126
410 380996 5 3 0.25 1e-04 0.2 10 "IR" 0.25989121618958 0.563457387298408 0.159308298930487 0.345195872081584 0.480447508544102 0.525151780621998 0.353071006174835 0.384959719557034 0.740338724733682 0.537831440680488 0.512379305105322 0.371795680088946 0.999820385091106 0.999272367165599 0.999463765995098 0.000179614908893813 0.000727632834401339 0.000536234004901514 3601
411 1280015 1 0.05 0.5 1e-04 0.2 10 "IR" 0.258036260416866 0.558445197019233 0.161923561963628 0.35022431662126 0.489174412102339 0.534943835174055 0.343178392059575 0.374953509619974 0.747210672519206 0.542816267405684 0.505101954023204 0.366669221508268 0.999847511882024 0.998991093773833 0.999286027650771 0.000152488117975729 0.00100890622616679 0.000713972349229465 3601
412 389010 2 0.05 0.5 1e-04 0.2 10 "IR" 0.256288929671806 0.558039758380779 0.161126628609895 0.350615805363886 0.488268133752397 0.530659090546262 0.349307195752999 0.37929561017842 0.744557063424203 0.539759482645061 0.510433824362895 0.369763001898963 0.999867370464836 0.999385926560132 0.999551087076201 0.000132629535163837 0.000614073439868308 0.000448912923798896 3601
413 311343 3 0.05 0.5 1e-04 0.2 10 "IR" 0.259162459063961 0.558145873337459 0.162848725531752 0.350511444286894 0.48666475808899 0.532546520924772 0.345149077690139 0.377385912663049 0.745827217152952 0.541152988342072 0.507997803221891 0.368350175880491 0.99984076526617 0.998960602366651 0.999265505206021 0.00015923473383031 0.0010393976333494 0.000734494793979192 3601
414 57481 4 0.05 0.5 1e-04 0.2 10 "IR" 0.254588131372978 0.555961341108323 0.161587538778653 0.352712027843189 0.488515266419932 0.529892090415054 0.350625207236589 0.380052447589825 0.743103397792911 0.538523488013017 0.512212746015242 0.370999489299458 0.999121184989043 0.995571795342318 0.996783916241402 0.000878815010956577 0.00442820465768187 0.00321608375859789 890
415 368277 5 0.05 0.5 1e-04 0.2 10 "IR" 0.258212965876119 0.55566784231387 0.1641442441238 0.353008288876116 0.485505523710502 0.530253210394879 0.34790533924959 0.379693845596735 0.743718489586621 0.538785600214093 0.512049583373391 0.370733984600692 0.999882675381033 0.999469879820712 0.99961275908242 0.000117324618967075 0.000530120179287859 0.000387240917579679 3601
416 1266313 1 3 0.5 1e-04 0.2 10 "IR" 0.260277712400308 0.560310218876794 0.161915066969271 0.348295495020602 0.479549275925948 0.527150623481855 0.349381434467268 0.382821006117906 0.739826988326255 0.538202370301852 0.511296501436539 0.371311145140036 0.99990408030401 0.999206727234771 0.999450996331083 9.59196959900539e-05 0.000793272765228715 0.000549003668916981 3601
417 944624 2 3 0.5 1e-04 0.2 10 "IR" 0.260949965381697 0.561227155050136 0.161619709075601 0.347447628513815 0.478667614149694 0.525649717013522 0.351211811090847 0.384469484546897 0.739617579531391 0.537501887564712 0.512831520166449 0.372134384690387 0.999720750444511 0.997937068299666 0.998563444960314 0.000279249555488894 0.00206293170033363 0.00143655503968552 1973
418 75670 3 3 0.5 1e-04 0.2 10 "IR" 0.258964038544964 0.560557916715409 0.160909553613137 0.348095168110538 0.478674838084208 0.524705741068945 0.35340976169813 0.385704768016923 0.737638876629173 0.536550145996352 0.514319315311267 0.373279027775136 0.999866994829174 0.998715312480694 0.999117845451044 0.000133005170826339 0.00128468751930636 0.000882154548956332 2097
419 220803 4 3 0.5 1e-04 0.2 10 "IR" 0.256693989185877 0.563539248850661 0.157336717812718 0.345065868117384 0.478432644080064 0.521160938514299 0.359324423646551 0.389630228176139 0.735126633265942 0.534950426521927 0.516661141459269 0.375130543223819 0.999895572059493 0.999248047861096 0.999473002154507 0.000104427940507094 0.00075195213890447 0.000526997845492823 3601
420 862410 5 3 0.5 1e-04 0.2 10 "IR" 0.260813190997862 0.564857084329409 0.15878369374145 0.343691823049568 0.481335153228391 0.528601410231888 0.34824766028161 0.381357606184369 0.742148344226253 0.540665826717919 0.50703135402306 0.368821217328981 0.999767353971398 0.992468831214141 0.995021515830094 0.000232646028601956 0.0075311687858594 0.00497848416990645 1375
421 691838 1 0.05 0 1e-04 0.3 10 "IR" 0.258313734260345 0.558638539819928 0.161957898538044 0.350073467080525 0.491221896922947 0.540096948579532 0.336790468524681 0.369553759288891 0.749535631183292 0.546285862482696 0.498748367062726 0.363050634472637 0.483121593204132 0.48793704745579 0.486281176067634 0.516878406795867 0.51206295254421 0.513718823932366 527
422 650390 2 0.05 0 1e-04 0.3 10 "IR" 0.260039196461054 0.5586083030726 0.163054619918999 0.350034945848353 0.474791103476781 0.514439817233152 0.366061784087424 0.396269429126892 0.734830299937835 0.529235193171133 0.529116404006422 0.380781659422236 0.999631411619988 0.999083543093864 0.999276344630763 0.00036858838001209 0.000916456906135902 0.000723655369236666 3601
423 8606 3 0.05 0 1e-04 0.3 10 "IR" 0.257241531176148 0.555399022928031 0.16372087303741 0.353288801013568 0.478411107346054 0.516403468566802 0.365565672393372 0.394289823001646 0.735652638522201 0.529374229763281 0.529286545430782 0.38065109069999 0.997575250577186 0.99756691725094 0.997569817373253 0.00242474942281422 0.00243308274905952 0.00243018262674719 3529
424 481545 4 0.05 0 1e-04 0.3 10 "IR" 0.262525527712636 0.559650467897538 0.163770474008143 0.348985494136333 0.473604130232686 0.515402976923914 0.363450298037902 0.395294552452364 0.736129657945322 0.530339005068664 0.527220772046044 0.379662155625515 0.998828115785373 0.995403524646297 0.9966180935694 0.00117188421462666 0.00459647535370324 0.00338190643060014 2568
425 846301 5 0.05 0 1e-04 0.3 10 "IR" 0.259688949888456 0.558531589116238 0.16288790175227 0.350138932527039 0.474982000846182 0.513893351069607 0.367088876828487 0.396811880709223 0.734670950734639 0.528811935144285 0.529976778580757 0.381212667187679 0.998219879384112 0.997970251131824 0.998057987916311 0.00178012061588795 0.00202974886817599 0.00194201208368899 2093
426 657522 1 3 0 1e-04 0.3 10 "IR" 0.257562526078745 0.562682870994827 0.158505416247863 0.345940099223272 0.488149872991175 0.543520692979385 0.331187823704313 0.366387541821217 0.74571239906992 0.549724735764389 0.489693239952176 0.359766058874232 0.552274514414227 0.1862314660953 0.312407386438529 0.447725485585773 0.8137685339047 0.687592613561471 282
427 937902 2 3 0 1e-04 0.3 10 "IR" 0.257927765020653 0.559362713935683 0.161174644996797 0.349305393554287 0.476422879520365 0.5214438354324 0.357754789708969 0.389476361032699 0.734350644541018 0.533885760243636 0.518929434705766 0.3762954214979 0.962195538320064 0.720007663601103 0.804705669552286 0.0378044616799365 0.279992336398897 0.195294330447714 1605
428 1256663 3 3 0 1e-04 0.3 10 "IR" 0.26085630802525 0.56397454345827 0.159500051782308 0.344657353360796 0.469673204231192 0.510091215474446 0.370305907554005 0.400820200369299 0.730529512256442 0.527919613324792 0.529805959336313 0.382236951133995 0.9975544313106 0.910497227627136 0.941364728951974 0.00244556868939979 0.0895027723728641 0.0586352710480262 2685
429 1314126 4 3 0 1e-04 0.3 10 "IR" 0.262086244111671 0.567299848876485 0.157716371216154 0.341239932431965 0.480163426613698 0.53467621530129 0.339441603151756 0.375671466539273 0.742249670725369 0.545435216302493 0.49715797436791 0.364319171633153 0.817258820450466 0.366709740174236 0.525209126269871 0.182741179549534 0.633290259825764 0.474790873730129 648
430 810898 5 3 0 1e-04 0.3 10 "IR" 0.260248661242816 0.56067620233648 0.16173472739153 0.347954727186803 0.48292344726144 0.539369491473006 0.334342041384807 0.37107789060829 0.743172108504256 0.546266230293734 0.496076768776337 0.363586370383716 0.678230907480146 0.29362066119496 0.428066864522918 0.321769092519854 0.70637933880504 0.571933135477082 524
431 1124163 1 0.05 0.25 1e-04 0.3 10 "IR" 0.259024281149508 0.547616390425607 0.171028686540969 0.36137546461401 0.479597631102163 0.524879796002747 0.352434730633702 0.385269901384218 0.738621912251671 0.532581919659666 0.523463417174671 0.377174751044003 0.825029773214644 0.698690856076063 0.742872277341706 0.174970226785356 0.301309143923937 0.257127722658294 527
432 801817 2 0.05 0.25 1e-04 0.3 10 "IR" 0.253205276396639 0.553371778603964 0.162738098195986 0.355324404329471 0.480399184564147 0.515597489965323 0.368364743853232 0.395036448145948 0.733604460960786 0.52800615083759 0.531102842049218 0.381990049662808 0.984154706567863 0.962119326504234 0.969689434112661 0.015845293432137 0.037880673495766 0.0303105658873391 1846
433 490717 3 0.05 0.25 1e-04 0.3 10 "IR" 0.258430249637051 0.557019736674984 0.163252576015352 0.351594693674127 0.477658228332385 0.517511546669531 0.363176643039088 0.393177117661845 0.736088477969436 0.530708996877 0.526429219054439 0.379286264057124 0.998784105916842 0.99596940964439 0.996952934929144 0.00121589408315777 0.00403059035561029 0.00304706507085568 1608
434 1207855 4 0.05 0.25 1e-04 0.3 10 "IR" 0.253274425222111 0.556347633254956 0.160474693146948 0.352293222415664 0.481204340869547 0.515984552918482 0.368309294796424 0.394699474264689 0.734478766091658 0.529213619907467 0.528783987943372 0.380800506607177 0.999258529778132 0.998372285687606 0.998676372229424 0.000741470221868345 0.00162771431239393 0.00132362777057588 2094
435 674687 5 0.05 0.25 1e-04 0.3 10 "IR" 0.258283103345686 0.556078122740203 0.1638785466002 0.352699773158769 0.480540518017633 0.522410531748918 0.357150111002103 0.387913269432199 0.738823621363319 0.533682308528417 0.521028657602303 0.376123472806822 0.909265189279626 0.802556627484457 0.83970170869409 0.0907348107203743 0.197443372515543 0.16029829130591 289
436 718709 1 3 0.25 1e-04 0.3 10 "IR" 0.260978538601483 0.561883729870158 0.161237590405364 0.346839342963416 0.479795871664936 0.527863196071254 0.349183908556799 0.382543715928325 0.740774410266418 0.539140328503147 0.510421498962164 0.370711415310974 0.936729504299983 0.329808204730078 0.542752471315019 0.0632704957000169 0.670191795269922 0.457247528684981 298
437 390800 2 3 0.25 1e-04 0.3 10 "IR" 0.258257712229221 0.558177388016119 0.162317204949515 0.350586049243973 0.483798077548491 0.531791755533481 0.345923930684675 0.37839338853842 0.742055789777713 0.540381501513702 0.50824113563419 0.369343733848039 0.950062852652106 0.212745189448492 0.468552336974555 0.0499371473478939 0.787254810551508 0.531447663025445 281
438 924980 3 3 0.25 1e-04 0.3 10 "IR" 0.257100824555605 0.561589975964586 0.159020532466723 0.347100470636875 0.4857132409174 0.533064518417765 0.344534335574365 0.37659009466144 0.742814065473005 0.542345861586469 0.503554868041087 0.366993079008649 0.945782631830438 0.355636876267212 0.559085737875083 0.0542173681695623 0.644363123732788 0.440914262124917 407
439 984552 4 3 0.25 1e-04 0.3 10 "IR" 0.256711907863186 0.559029379415828 0.160693923315561 0.349696031573157 0.483866546428868 0.529118225569113 0.350354699646712 0.38130760914669 0.740578454292054 0.538841690777984 0.511048622962273 0.371034407288746 0.965518273121264 0.255854087394997 0.501004016508568 0.0344817268787356 0.744145912605003 0.498995983491432 171
440 740198 5 3 0.25 1e-04 0.3 10 "IR" 0.256996204390192 0.558920948887014 0.160929890657421 0.349743196413355 0.471228303447162 0.51014020957438 0.372089232436573 0.401311932299496 0.728224507837354 0.526147811542484 0.533019123093994 0.384390129412552 0.998380599697845 0.930165486243875 0.954102280871708 0.00161940030215498 0.069834513756125 0.0458977191282917 1368
441 726621 1 0.05 0.5 1e-04 0.3 10 "IR" 0.258237239033376 0.556606355797626 0.163423855272683 0.352082873012314 0.477495422290125 0.515570749953457 0.366162063252065 0.395123930678576 0.735732661323501 0.529252264870373 0.529585918524748 0.380773397443765 0.99956294085477 0.998573197706934 0.998918821214216 0.000437059145230041 0.00142680229306646 0.0010811787857839 3601
442 1297326 2 0.05 0.5 1e-04 0.3 10 "IR" 0.259058865529401 0.556797502505393 0.163846680094554 0.351855074717755 0.475238657416594 0.515544200743441 0.364487804083115 0.395043393262223 0.734297522945994 0.529361906025548 0.528334484177669 0.380577049243708 0.991389372010719 0.931663697582277 0.952625392148581 0.00861062798928074 0.0683363024177227 0.0473746078514193 169
443 1075458 3 0.05 0.5 1e-04 0.3 10 "IR" 0.257900592604823 0.556109017561631 0.163577370513627 0.352560008824652 0.477274739866049 0.516121828246362 0.365068869533255 0.394525754112303 0.735175332470872 0.52946130929255 0.528646240046882 0.380525746657272 0.993895262991252 0.971434375466011 0.979274732577486 0.00610473700874817 0.028565624533989 0.0207252674225137 1492
444 1308713 4 0.05 0.5 1e-04 0.3 10 "IR" 0.253006167354048 0.551785606746596 0.163750568664527 0.357010239065404 0.48149987171878 0.517753216475471 0.365453024619486 0.392696658657287 0.734506039072827 0.52897486536352 0.529203593284013 0.380929095327201 0.968539402930627 0.853642661924229 0.893049029766637 0.0314605970693729 0.146357338075771 0.106950970233363 170
445 529013 5 0.05 0.5 1e-04 0.3 10 "IR" 0.255249483481441 0.555593097903948 0.162322738594721 0.353087498555026 0.477165974342984 0.513677991140237 0.369130899345216 0.396975326675872 0.732415457824425 0.527529968495416 0.531453637939937 0.382470964566103 0.995793068716777 0.972463659516082 0.980550584284179 0.00420693128322312 0.0275363404839177 0.0194494157158211 2336
446 919347 1 3 0.5 1e-04 0.3 10 "IR" 0.25567909802417 0.558716086819631 0.160260578207078 0.349973105089037 0.476788388315296 0.513777251153777 0.369698963402842 0.397002311598673 0.732467486339465 0.528402181631358 0.52995954160992 0.381696353629234 0.99213569619978 0.679644017489241 0.788095397452143 0.00786430380022007 0.320355982510759 0.211904602547857 651
447 890583 2 3 0.5 1e-04 0.3 10 "IR" 0.258056644043098 0.561082131844464 0.160014401225367 0.347537221376166 0.471147553697006 0.510249781631708 0.371630821981961 0.400986894155942 0.729204197740104 0.52694633880973 0.531645223207328 0.383430257186476 0.995321319196478 0.891633919297476 0.928100464613005 0.00467868080352234 0.108366080702524 0.0718995353869947 2211
448 1093983 3 3 0.5 1e-04 0.3 10 "IR" 0.259879579460592 0.562995769553476 0.159631999581954 0.345645979822171 0.467581795759568 0.506622473794355 0.375234514065303 0.405031656746102 0.72746137522016 0.525188271754156 0.534866513647257 0.38547691341306 0.999878077300023 0.958236375741361 0.973012566019167 0.000121922699976863 0.0417636242586388 0.0269874339808335 2808
449 1157323 4 3 0.5 1e-04 0.3 10 "IR" 0.257314483240121 0.556619920972398 0.162893667500338 0.352099251965304 0.473604791829789 0.512871246939283 0.36880355859576 0.398134809477119 0.73091927506991 0.527306352528513 0.531697226096099 0.382946964959068 0.99288320534205 0.653666027469123 0.772449356683498 0.00711679465795021 0.346333972530877 0.227550643316502 1253
450 375523 5 3 0.5 1e-04 0.3 10 "IR" 0.257109966563052 0.560632497900019 0.159735181314704 0.347992005686427 0.466745576989473 0.50339351532038 0.379672804562671 0.408144936847869 0.723855543552525 0.52213948953263 0.539407985877374 0.388444461862437 0.999709592259539 0.989933877460382 0.99338162001165 0.000290407740461078 0.0100661225396176 0.00661837998834999 2455
451 1252829 1 0.05 0 1e-04 0.4 10 "IR" 0.259915202918865 0.563894882025264 0.158944380539635 0.344692201835571 0.48414184134777 0.532403083325685 0.344743944005841 0.377649171618941 0.744057044266636 0.542864742221996 0.503688324545475 0.366700784566064 0.51710046545682 0.474098011300608 0.489060889379414 0.48289953454318 0.525901988699393 0.510939110620586 1007
452 235872 2 0.05 0 1e-04 0.4 10 "IR" 0.260662266504714 0.557880539315205 0.164010019046128 0.350813938641269 0.490849569062236 0.547388563324887 0.325400305492335 0.361859251716995 0.75151183556695 0.550871594643445 0.489410324538463 0.358191102856189 0.259550779915476 0.200775016554224 0.221135839090043 0.740449220084524 0.799224983445776 0.778864160909957 286
453 873594 3 0.05 0 1e-04 0.4 10 "IR" 0.259319402562195 0.564109372338826 0.158426193618219 0.344479443156958 0.492783721394797 0.546709589218974 0.327597885197921 0.362495998071421 0.752103123956991 0.552503185915453 0.486024078816139 0.356497114825611 0.271610784575891 0.177228648472853 0.209695007072952 0.728389215424109 0.822771351527147 0.790304992927048 280
454 495909 4 0.05 0 1e-04 0.4 10 "IR" 0.263697243958674 0.557118786223621 0.166446572898279 0.351528010370742 0.473882557126685 0.523293344652724 0.351306155307658 0.386943766312605 0.737579801085359 0.534778337596317 0.517752728205937 0.37491837011796 0.555783878275972 0.524754985433761 0.535801510590938 0.444216121724028 0.475245014566239 0.464198489409062 408
455 1104070 5 0.05 0 1e-04 0.4 10 "IR" 0.257877894910398 0.557385322057561 0.162671550735035 0.351297565376994 0.478995741118479 0.52331115211612 0.355526335178894 0.38690367399916 0.736873636028877 0.53460927292182 0.518197885913929 0.375097035206112 0.563414178300578 0.504337154055301 0.524920908168271 0.436585821699422 0.495662845944699 0.475079091831729 1131
456 134105 1 3 0 1e-04 0.4 10 "IR" 0.258676061797463 0.567125664890415 0.155838973018925 0.341500931616375 0.487780501083736 0.543896362986824 0.330961088785467 0.366436183018503 0.746456562881199 0.551394705624212 0.486800061804392 0.358390269944432 0.604122201651725 0.123875673249383 0.28993362337885 0.395877798348275 0.876124326750617 0.71006637662115 161
457 146108 2 3 0 1e-04 0.4 10 "IR" 0.259255963021244 0.559501851018539 0.162014823017584 0.349182234132666 0.485355460817376 0.544134392860211 0.328968482428007 0.366062453984295 0.74461142383862 0.548947590212301 0.490983305445591 0.36075994554837 0.551135377731183 0.153689558803249 0.291915393357314 0.448864622268817 0.846310441196751 0.708084606642686 170
458 159419 3 3 0 1e-04 0.4 10 "IR" 0.25843468922112 0.563039302754414 0.158711272693245 0.345533007980003 0.486165755575732 0.541660784760851 0.332888062463589 0.368498340244536 0.744600444796852 0.548621761158647 0.491599335156833 0.361018716643877 0.717242904232787 0.152191579355151 0.347906008560393 0.282757095767213 0.847808420644849 0.652093991439607 284
459 246034 4 3 0 1e-04 0.4 10 "IR" 0.258617260990191 0.562598336939042 0.159200286086183 0.346024625038658 0.48497968879663 0.53906002313485 0.336130053265641 0.371243196780755 0.743596949786821 0.546721866461533 0.495330339351824 0.3630364466652 0.38724480844526 0.154088987784176 0.23499120500967 0.61275519155474 0.845911012215824 0.765008794990329 168
460 546151 5 3 0 1e-04 0.4 10 "IR" 0.257654945423804 0.562799508880703 0.15846794172568 0.345818165292712 0.483268787944928 0.534936361812021 0.341351488829467 0.375517750697733 0.740923733368732 0.544027311158172 0.499819430555146 0.365831954197922 0.47722592235697 0.164004196247715 0.272612049970612 0.52277407764303 0.835995803752285 0.727387950029388 284
461 390673 1 0.05 0.25 1e-04 0.4 10 "IR" 0.2540569938238 0.545477014363805 0.169534401839034 0.363741803440237 0.48172763427074 0.520772125859701 0.360871099266344 0.389529317354689 0.73578462809454 0.528904217010679 0.530405501105378 0.381040993524819 0.697518232266462 0.521744026029361 0.582237400324661 0.302481767733538 0.478255973970639 0.417762599675339 649
462 1060242 2 0.05 0.25 1e-04 0.4 10 "IR" 0.255728345528338 0.53901628018896 0.175960551746025 0.370438716670329 0.482541388364386 0.528451907972815 0.348851361049641 0.381361626210056 0.738269733892724 0.531892173106432 0.524811912795666 0.377805850785724 0.56700137550453 0.334859800914698 0.415148977174867 0.43299862449547 0.665140199085302 0.584851022825133 290
463 844322 3 0.05 0.25 1e-04 0.4 10 "IR" 0.252152024221516 0.534281576766373 0.177408754542112 0.375308494563025 0.481295161990716 0.523250669647477 0.356659350847819 0.386776538155742 0.733447186212231 0.526768173776319 0.534068105389931 0.383121375690897 0.495280043538576 0.408942805377024 0.438578287770236 0.504719956461424 0.591057194622976 0.561421712229764 290
464 1112433 4 0.05 0.25 1e-04 0.4 10 "IR" 0.253824882066822 0.543223480482002 0.171005417419517 0.365785514237656 0.469994511997799 0.504327527189518 0.379451506805423 0.406677094869648 0.723819394064621 0.517217319337068 0.550456924224939 0.393125433520837 0.847276332915249 0.768243294056188 0.795819991800918 0.152723667084751 0.231756705943812 0.204180008199082 1856
465 79911 5 0.05 0.25 1e-04 0.4 10 "IR" 0.251813933999929 0.54286666289207 0.170117700490206 0.366323267107241 0.478575385328653 0.514555939347573 0.368853294257337 0.395961948328088 0.730389319328582 0.523835270745509 0.538970994747544 0.386247010088888 0.727999025142238 0.585416329269626 0.634391194451796 0.272000974857762 0.414583670730374 0.365608805548204 1007
466 1144024 1 3 0.25 1e-04 0.4 10 "IR" 0.259172351884492 0.561236229991557 0.160585336324705 0.347503234642298 0.485052935881506 0.535947877701158 0.340742995968842 0.374463930983154 0.744225287765999 0.544224744432497 0.501328332293547 0.365644743029805 0.938180782764866 0.112826100731419 0.399499917953461 0.061819217235134 0.887173899268581 0.600500082046539 102
467 732089 2 3 0.25 1e-04 0.4 10 "IR" 0.262120090958274 0.565209888644244 0.15934809139183 0.343441532211867 0.467299738439573 0.509491325465493 0.370322266966668 0.401782020853209 0.729419829397847 0.527990530667112 0.529670358358498 0.382416913912978 0.975293387821818 0.481053414168762 0.657423902834092 0.0247066121781819 0.518946585831238 0.342576097165908 1246
468 1187656 3 3 0.25 1e-04 0.4 10 "IR" 0.260897175393135 0.559353373885505 0.163119638840541 0.349411366729453 0.476419404377066 0.524885420186157 0.351846728800189 0.385688400313851 0.7373165797702 0.53631396687007 0.51496636764073 0.373662631341251 0.929571372165872 0.220090501173366 0.470109864904171 0.0704286278341284 0.779909498826634 0.529890135095829 285
469 921926 4 3 0.25 1e-04 0.4 10 "IR" 0.2579439820844 0.551765375573148 0.16713542416236 0.357108664430213 0.477427050581705 0.524893463687673 0.352385780181492 0.385588878332604 0.735371032666105 0.533783982941068 0.519521204343852 0.376167015875971 0.894911231219269 0.192607610740636 0.43819971078791 0.105088768780731 0.807392389259364 0.56180028921209 179
470 844255 5 3 0.25 1e-04 0.4 10 "IR" 0.255774021656618 0.551787905732464 0.165616430915563 0.357054012349785 0.478405522069024 0.521694218741308 0.357888402903975 0.388659498391257 0.734179543725642 0.53158023672852 0.523504833819538 0.378275623980647 0.907647008456859 0.389105435860924 0.569069634049588 0.0923529915431413 0.610894564139076 0.430930365950412 524
471 588080 1 0.05 0.5 1e-04 0.4 10 "IR" 0.2576695882993 0.553964904672354 0.165093543747003 0.354726522360489 0.462851517988886 0.495641032888141 0.388615520630058 0.415921795234704 0.720521106288186 0.515021240851561 0.553709064377061 0.395587274488522 0.996066440903519 0.979070622903569 0.985103310577014 0.003933559096481 0.0209293770964308 0.0148966894229861 771
472 449398 2 0.05 0.5 1e-04 0.4 10 "IR" 0.252300486225748 0.544018018074648 0.169420915836098 0.364932566340891 0.471847605820814 0.504733421243265 0.379953846845864 0.406147031002673 0.724148092046562 0.517717688436902 0.549374762681962 0.392524309487308 0.942733825946544 0.721875500427641 0.798432051266804 0.0572661740534564 0.278124499572359 0.201567948733196 406
473 49269 3 0.05 0.5 1e-04 0.4 10 "IR" 0.255289169741458 0.556291321039229 0.161755673267259 0.352368432575698 0.466059056271082 0.495717528671992 0.391233839564208 0.415902478106571 0.72134822601254 0.515580463372537 0.552989512831467 0.395068758095486 0.999787079755548 0.998223432912199 0.99877251444556 0.000212920244452254 0.00177656708780152 0.0012274855544398 3601
474 324848 4 0.05 0.5 1e-04 0.4 10 "IR" 0.256181411014859 0.550578830804274 0.166802251653281 0.358264256759083 0.465745468878764 0.497885784380928 0.386890473999276 0.413320135713239 0.721926879893623 0.515350945456907 0.553692725652556 0.395071277448925 0.967513099312951 0.833107584279401 0.880467241619244 0.0324869006870493 0.166892415720599 0.119532758380756 781
475 858347 5 0.05 0.5 1e-04 0.4 10 "IR" 0.255345507606442 0.554293338881445 0.163331493643126 0.35443550996996 0.463171928748439 0.491538642168485 0.39604003391914 0.420065723566986 0.718517436354881 0.512129873971414 0.559371527562266 0.398530689065569 0.997774327658412 0.980046666540655 0.986294146167372 0.00222567234158757 0.0199533334593446 0.0137058538326277 2085
476 467405 1 3 0.5 1e-04 0.4 10 "IR" 0.255697452803645 0.559853022263073 0.159489959482814 0.348884199917609 0.481118517869762 0.518376989328072 0.365540628942602 0.392355853985268 0.736815970673407 0.531835206979436 0.525030588425416 0.378255412832481 0.983176057084667 0.188142702636966 0.462614524753325 0.0168239429153334 0.811857297363034 0.537385475246675 283
477 218620 2 3 0.5 1e-04 0.4 10 "IR" 0.256751329861004 0.562069003750386 0.158418491846966 0.346606001778851 0.472438783435238 0.507672683341021 0.37696625745561 0.403524094024927 0.729190113296243 0.525397667206144 0.535384749302576 0.384981065242866 0.9875361498586 0.321539433975107 0.554410986370003 0.0124638501414002 0.678460566024893 0.445589013629997 410
478 686907 3 3 0.5 1e-04 0.4 10 "IR" 0.258369449974197 0.563500950405314 0.158432156813651 0.345117369786417 0.477462500452723 0.516157823909171 0.366355757593763 0.394581462942196 0.73583195042692 0.53163692197694 0.524787914407414 0.378412940476258 0.990522149387874 0.191118171131076 0.470122323356004 0.00947785061212594 0.808881828868924 0.529877676643996 162
479 149118 4 3 0.5 1e-04 0.4 10 "IR" 0.257423669192561 0.559695692204057 0.160633671451478 0.348956058559929 0.460794786095188 0.494271541719112 0.391027053319243 0.417969721777551 0.718218455287748 0.515670366369059 0.55166072477072 0.395401477789866 0.99800132774665 0.668234823504213 0.785497720031328 0.00199867225334996 0.331765176495787 0.214502279968672 1847
480 84472 5 3 0.5 1e-04 0.4 10 "IR" 0.254512036162536 0.560509440874162 0.158200724272183 0.348181348683375 0.474615381838595 0.508421917417471 0.377100946720286 0.40238607853788 0.72912741800113 0.52526573211773 0.535301670992468 0.384859406804532 0.985992540633757 0.407775653432298 0.608186437743048 0.0140074593662433 0.592224346567702 0.391813562256952 887
481 1290028 1 0.05 0 1e-04 0.5 10 "IR" 0.254646174821352 0.559861071917209 0.15875378601345 0.348740489096605 0.480709923488374 0.52559907947916 0.354012238822026 0.384590545091885 0.735356098309727 0.536744775313242 0.512766024835476 0.372928082586489 0.428808831475173 0.3508582298507 0.377732002007203 0.571191168524827 0.6491417701493 0.622267997992797 885
482 651565 2 0.05 0 1e-04 0.5 10 "IR" 0.256748686041669 0.562733934698262 0.157869386800245 0.345888342037712 0.495532442896223 0.550969625734007 0.323405347936003 0.358207894317429 0.752281128937892 0.554773756929342 0.481274734736248 0.354222807297306 0.206031268828297 0.140381839564139 0.162754190801796 0.793968731171703 0.859618160435861 0.837245809198204 165
483 275510 3 0.05 0 1e-04 0.5 10 "IR" 0.255837251985073 0.560273916225964 0.159150430404918 0.348375757419797 0.494827238330706 0.548431789009203 0.326677400114807 0.360773148417011 0.750664490315779 0.552262476217364 0.485827830519725 0.356761411740978 0.172957375283395 0.117865662490628 0.136613380315299 0.827042624716605 0.882134337509372 0.863386619684701 160
484 166178 4 0.05 0 1e-04 0.5 10 "IR" 0.25867910604843 0.559622701600965 0.161406977769701 0.349046325445472 0.48304657498021 0.532737816895144 0.343572015597841 0.377058452500249 0.741725681028641 0.541618682795208 0.504978993367542 0.36780556108878 0.331543238044809 0.258310900644203 0.28376028452565 0.668456761955191 0.741689099355797 0.71623971547435 522
485 692606 5 0.05 0 1e-04 0.5 10 "IR" 0.258468607848527 0.559892325419935 0.161087151422518 0.348784680925806 0.491730873509276 0.545417011551812 0.329314855857808 0.363872704220879 0.750199481357804 0.550188946458988 0.490402007280326 0.35889879129315 0.181077137830198 0.139398884205355 0.153731142614438 0.818922862169802 0.860601115794645 0.846268857385562 170
486 647632 1 3 0 1e-04 0.5 10 "IR" 0.259117302059945 0.560994118465821 0.160725283940085 0.347679864586992 0.474630661276244 0.525317208109896 0.351835718601012 0.385770106238445 0.73374796333619 0.536934496348959 0.512561002541097 0.373367715232269 0.748965367931 0.233407461201566 0.414789094482438 0.251034632069 0.766592538798434 0.585210905517562 647
487 772912 2 3 0 1e-04 0.5 10 "IR" 0.259785666749324 0.563828520982749 0.159015782100026 0.344769290740938 0.486483259381815 0.546467985415901 0.326065731159242 0.363743505735678 0.746268926131139 0.552093601924435 0.485081513259268 0.357592912851625 0.515947041616334 0.0466839682762415 0.209828618361696 0.484052958383666 0.953316031723759 0.790171381638304 98
488 1272917 3 3 0 1e-04 0.5 10 "IR" 0.255444599281107 0.561347768244744 0.158221754626002 0.347237313425065 0.486823304434712 0.541185199414284 0.334148315450237 0.368946082756633 0.742267903715819 0.547612093875019 0.492370070076239 0.362022376709644 0.524442900539611 0.0973403675615946 0.244044996476226 0.475557099460389 0.902659632438405 0.755955003523774 160
489 616007 4 3 0 1e-04 0.5 10 "IR" 0.262188110690436 0.561674641953494 0.162058598971083 0.346974590140048 0.481819075827612 0.541335228472269 0.330415427148256 0.368638603171309 0.744007186518048 0.547981803934106 0.492474026119339 0.361558600602132 0.459231111690789 0.0930408953123554 0.221806514401421 0.540768888309211 0.906959104687645 0.778193485598579 111
490 511606 5 3 0 1e-04 0.5 10 "IR" 0.256474081283412 0.558268671305308 0.161089214616067 0.35031470010688 0.486243637556896 0.541165831478359 0.333599558443087 0.36895866146143 0.742717718840308 0.546684857780833 0.494688773059155 0.362938261758044 0.458488688855241 0.0771210531694911 0.208630892248989 0.541511311144759 0.922878946830509 0.791369107751011 116
491 775203 1 0.05 0.25 1e-04 0.5 10 "IR" 0.254163180072715 0.539302855762622 0.174536755808118 0.370016865760525 0.466680675723322 0.503160888365646 0.379192604874906 0.407757399914873 0.720843855796037 0.515078700775473 0.553729360683024 0.39531302868511 0.656270908869264 0.501068570999477 0.555519614963764 0.343729091130736 0.498931429000523 0.444480385036236 767
492 945066 2 0.05 0.25 1e-04 0.5 10 "IR" 0.251431546747819 0.530878473280057 0.179695512702573 0.378953974329271 0.482694941135809 0.526401158574032 0.352391960486454 0.383338832193998 0.734126487883628 0.527674860842727 0.532087473189027 0.382107289765888 0.355468538994904 0.202704279330826 0.254974923715676 0.644531461005096 0.797295720669174 0.745025076284324 170
493 197957 3 0.05 0.25 1e-04 0.5 10 "IR" 0.250101467978885 0.533937325254944 0.176297942691343 0.375718822038602 0.482618185473879 0.522820888138009 0.358295353480077 0.387152532397582 0.732719653452763 0.526283938526421 0.534593296171419 0.383595041308855 0.448674544932666 0.267937528557555 0.329523567930379 0.551325455067334 0.732062471442445 0.670476432069621 168
494 809827 4 0.05 0.25 1e-04 0.5 10 "IR" 0.248342329310167 0.526306075720942 0.181143144402178 0.383533281976359 0.484732301827563 0.526145288905975 0.354508605282984 0.383759764217054 0.73307463113773 0.525954265073963 0.535651749685162 0.383939404938936 0.361859756180299 0.24923062179746 0.287385258344945 0.638140243819701 0.75076937820254 0.712614741655055 287
495 637814 5 0.05 0.25 1e-04 0.5 10 "IR" 0.249368039713999 0.532457640610482 0.176946629957638 0.377307620659529 0.483239625249248 0.523111636079284 0.358552091574329 0.386932544943912 0.732607664963247 0.525901655259246 0.535498721531967 0.384064335130281 0.392742686087188 0.276945513138541 0.316303481406207 0.607257313912812 0.723054486861459 0.683696518593793 649
496 969953 1 3 0.25 1e-04 0.5 10 "IR" 0.253601836070562 0.554822138828997 0.161954245901581 0.35398840902443 0.47746347995023 0.517378283888796 0.365686670928933 0.393819965135263 0.731065316020792 0.529463958864775 0.527640916830515 0.380965713305084 0.927447510979037 0.240498586571121 0.477803771768788 0.072552489020963 0.759501413428879 0.522196228231212 646
497 471487 2 3 0.25 1e-04 0.5 10 "IR" 0.260244457424782 0.55653874027117 0.16496496463161 0.352254740792504 0.476340588620993 0.52578065539846 0.350931241796902 0.385155146263916 0.736585046045774 0.535933515615398 0.515896206428512 0.374297882804073 0.928941621417753 0.126644873836458 0.409228735135329 0.071058378582247 0.873355126163542 0.590771264864671 168
498 1046740 3 3 0.25 1e-04 0.5 10 "IR" 0.259490260854401 0.554369027396181 0.166042744325008 0.35444299282967 0.478483621802517 0.528317893663481 0.348421734551984 0.382438882959468 0.737973882656918 0.536886429664547 0.514464478876993 0.373232987765285 0.93668163542264 0.100348773793818 0.393679387927941 0.0633183645773598 0.899651226206182 0.606320612072059 162
499 407051 4 3 0.25 1e-04 0.5 10 "IR" 0.260656770829 0.559106478344132 0.163210696609565 0.349687491521417 0.481021509583228 0.531968090037997 0.344027796487483 0.378529539432451 0.741678280412229 0.540906574780166 0.507238493097048 0.369032267032325 0.904873757787792 0.10118548800675 0.382816854058256 0.0951262422122085 0.89881451199325 0.617183145941744 162
500 1225629 5 3 0.25 1e-04 0.5 10 "IR" 0.259480034145773 0.554603359922636 0.165956736184569 0.354232965965023 0.477509071555223 0.526944472616933 0.350106855516558 0.383981721208758 0.736989105700996 0.535977407415129 0.516063591701127 0.374263988373607 0.91517066308448 0.16062101801553 0.42557902023766 0.0848293369155196 0.83937898198447 0.57442097976234 404
501 181272 1 0.05 0.5 1e-04 0.5 10 "IR" 0.249373045962674 0.530394777436457 0.178469448265453 0.379101876507829 0.463690573195471 0.495448402437973 0.389631768774506 0.415622038362618 0.713063619158145 0.506932901257208 0.568101217039959 0.403620530461962 0.830120886582385 0.534054003002685 0.637085862917803 0.169879113417615 0.465945996997315 0.362914137082197 1026
502 681803 2 0.05 0.5 1e-04 0.5 10 "IR" 0.256312482795832 0.551760785526536 0.166068643891492 0.357105153400048 0.453954494755727 0.483149285403177 0.403450943512375 0.4288181154291 0.710266977551558 0.505785070987556 0.569519587403867 0.40515928028273 0.959715115336676 0.783232622790506 0.846328726613725 0.0402848846633244 0.216767377209494 0.153671273386275 1963
503 816191 3 0.05 0.5 1e-04 0.5 10 "IR" 0.257327303551474 0.543068911084934 0.173796427971193 0.366102224764694 0.457356069412007 0.492534009522198 0.389559538522825 0.418956207958659 0.714683372963482 0.509380195896861 0.563355966494018 0.40133665024464 0.889275656908352 0.651584177452438 0.736587223300553 0.110724343091648 0.348415822547562 0.263412776699447 186
504 775289 4 0.05 0.5 1e-04 0.5 10 "IR" 0.250659616945869 0.539527141362442 0.171874665387024 0.369679468174143 0.465520879891678 0.496069101147994 0.390105462791775 0.415122380519812 0.716180496837547 0.510332224266492 0.561980128178798 0.400207500926219 0.88869021256869 0.570340764858188 0.681096606786133 0.11130978743131 0.429659235141812 0.318903393213867 414
505 870326 5 0.05 0.5 1e-04 0.5 10 "IR" 0.243840628987384 0.522245751997797 0.181219990672839 0.38757163822699 0.473328282327632 0.504185741784946 0.382005795078146 0.406366681949604 0.717168911315016 0.509986927685596 0.563225785750985 0.400329810686743 0.763711362168997 0.395235460109552 0.520186733348853 0.236288637831003 0.604764539890448 0.479813266651147 409
506 125470 1 3 0.5 1e-04 0.5 10 "IR" 0.254787874518901 0.555399043416759 0.162310018998609 0.353314510876195 0.46274803889095 0.495814471084577 0.390042846973689 0.416223779348753 0.717535913409852 0.515245209459266 0.552352865972297 0.395713754633136 0.985317174811504 0.338320642443965 0.566406330837401 0.0146828251884959 0.661679357556035 0.433593669162599 663
507 904212 2 3 0.5 1e-04 0.5 10 "IR" 0.25542189054102 0.55757470531244 0.161025501808525 0.351213193164947 0.473693346299988 0.508596466846478 0.37622891290279 0.402383096034389 0.729115236841008 0.524553202475002 0.537254414711315 0.385715997056174 0.973153329212365 0.16142583608946 0.443967631727018 0.0268466707876354 0.83857416391054 0.556032368272982 173
508 557563 3 3 0.5 1e-04 0.5 10 "IR" 0.254885444952323 0.558285322954892 0.160116436051132 0.350416943293871 0.480393014688418 0.517716496124659 0.366157564297026 0.393063187720604 0.735278459640742 0.530904201758887 0.526274000348158 0.379205075073181 0.98475723007844 0.101740480194946 0.406321298291054 0.0152427699215605 0.898259519805054 0.593678701708946 158
509 986883 4 3 0.5 1e-04 0.5 10 "IR" 0.258507080801821 0.56332886361444 0.158559032521811 0.345350697835608 0.472832936136303 0.51085487415005 0.37162689919533 0.399884527547505 0.731340016938123 0.528030611092958 0.530185931717141 0.382041736268318 0.983069367616577 0.138768082949924 0.435100466183428 0.0169306323834232 0.861231917050076 0.564899533816572 113
510 788785 5 3 0.5 1e-04 0.5 10 "IR" 0.2540781818369 0.552086541976358 0.164366166180284 0.356841938091489 0.477604768041477 0.514816769627365 0.36833168246978 0.395525171381533 0.731682949878377 0.526950520477753 0.532697848650064 0.382932033297049 0.946838213172618 0.164265713209981 0.43460033909817 0.0531617868273821 0.835734286790019 0.56539966090183 171
511 671961 1 0.05 0 1e-04 0.6 10 "IR" 0.257612503823327 0.563920275296407 0.157558739029427 0.344698341487239 0.490266972001657 0.544933467832522 0.329871465550866 0.364450839552778 0.747879475824984 0.551128427462722 0.487430204580293 0.358006458130241 0.183496249845653 0.116776648286038 0.139700293591957 0.816503750154347 0.883223351713962 0.860299706408043 284
512 1143231 2 0.05 0 1e-04 0.6 10 "IR" 0.259186771982441 0.561149948730911 0.160564972522027 0.347460492385083 0.488391827011167 0.544619764345557 0.328748908270427 0.364738564373909 0.747578598993608 0.550049334764368 0.489313880792454 0.359062754378345 0.176497060466979 0.112242613517708 0.134472279250195 0.82350293953302 0.887757386482292 0.865527720749805 279
513 114452 3 0.05 0 1e-04 0.6 10 "IR" 0.258111695348144 0.562891264078213 0.158613255663111 0.345705943097363 0.494047947645993 0.550699687859691 0.322916126019202 0.358430847491466 0.752159642994136 0.554683687595558 0.481529381682312 0.354271923573943 0.119660063340961 0.0709665033184485 0.0876497489344004 0.880339936659039 0.929033496681551 0.9123502510656 160
514 801587 4 0.05 0 1e-04 0.6 10 "IR" 0.262927972292497 0.564672798393693 0.160204762987522 0.34391977316332 0.484653069689141 0.543113857314511 0.328655459411577 0.366292585506411 0.747581041981638 0.550289693353958 0.488860222399099 0.35884637467675 0.206358318738611 0.124347301909014 0.153107808768146 0.793641681261389 0.875652698090986 0.846892191231854 168
515 1267342 5 0.05 0 1e-04 0.6 10 "IR" 0.256127796364223 0.561028798402567 0.158785320268522 0.347642813729142 0.492442648547654 0.545307673169582 0.330174874512417 0.36396688924313 0.748570444911877 0.550409784354631 0.488960194780939 0.358669566984823 0.143921398224462 0.0992304497433881 0.11448900129476 0.856078601775538 0.900769550256612 0.88551099870524 178
516 305571 1 3 0 1e-04 0.6 10 "IR" 0.262021825825194 0.563973549504859 0.160250657241445 0.34468466642282 0.482575168152249 0.5435185415667 0.328329721366565 0.366856828222283 0.744596993977443 0.550157311646293 0.48858037860801 0.359661401360346 0.567694661625219 0.0475618558740877 0.230277394025622 0.432305338374781 0.952438144125912 0.769722605974378 119
517 314350 2 3 0 1e-04 0.6 10 "IR" 0.256689341252458 0.565714661928824 0.15569111598761 0.342828751192902 0.489790715842166 0.545382696358231 0.330083518215197 0.364917879406829 0.746480057094624 0.551910272805664 0.485774634202807 0.357826850298261 0.268810238461084 0.0364365254180478 0.116209370427616 0.731189761538916 0.963563474581952 0.883790629572384 154
518 574053 3 3 0 1e-04 0.6 10 "IR" 0.25999046197897 0.561587962421534 0.160812835194329 0.347065139340564 0.487752409102588 0.547388777008452 0.325267649881159 0.362504478956274 0.747742871081558 0.551903657974021 0.486080485075488 0.357587492365837 0.195842491037501 0.0579684283827422 0.105849435398703 0.804157508962499 0.942031571617258 0.894150564601297 160
519 1016519 4 3 0 1e-04 0.6 10 "IR" 0.257942939862367 0.563997661548278 0.157812225018231 0.344581743203337 0.482705844903056 0.536235739059285 0.339580065557225 0.374383701891939 0.740648784765422 0.545205586620694 0.497392290575456 0.364755876105219 0.643147131415716 0.0730482865286835 0.271068746926896 0.356852868584284 0.926951713471317 0.728931253073104 168
520 951423 5 3 0 1e-04 0.6 10 "IR" 0.258956132706431 0.563997260384526 0.158349922957444 0.344631318555403 0.48446683214731 0.541635797262732 0.332468547753286 0.368835804433466 0.743422964853741 0.548887531887032 0.49081847071073 0.3609883365403 0.503355063016371 0.0491546241581096 0.207060399718568 0.496644936983629 0.95084537584189 0.792939600281432 158
521 1101109 1 0.05 0.25 1e-04 0.6 10 "IR" 0.24788938653146 0.524658462475187 0.182351970825555 0.385368110038786 0.485791556571467 0.528939870794579 0.350969617509613 0.380732162643969 0.733680943102927 0.527111972597768 0.533321588335168 0.382695130391337 0.255690368952184 0.124774963291127 0.169022473205156 0.744309631047816 0.875225036708873 0.830977526794844 162
522 1107154 2 0.05 0.25 1e-04 0.6 10 "IR" 0.249326800584919 0.526176872203229 0.182081359617729 0.383885455840008 0.485970984055793 0.530956866191488 0.347714182832811 0.378704182994432 0.735297784640712 0.529058264464906 0.52979554245054 0.380751044212175 0.239675904256989 0.126480840487637 0.164877867094294 0.760324095743011 0.873519159512363 0.835122132905706 159
523 1212494 3 0.05 0.25 1e-04 0.6 10 "IR" 0.249776228133314 0.528346138728411 0.180665707512466 0.381602561059638 0.479432057237485 0.520445426492019 0.360476753841616 0.389717522645708 0.729208285370799 0.522672131615808 0.541142461354081 0.387438577158031 0.304529206072182 0.210631118708983 0.242752344561082 0.695470793927818 0.789368881291017 0.757247655438918 286
524 213855 4 0.05 0.25 1e-04 0.6 10 "IR" 0.252573881807371 0.533297330045021 0.178490161896742 0.376512908659932 0.479189203734655 0.522877519938113 0.35657668282495 0.387298914542402 0.731763085542026 0.526017044048543 0.535066844721692 0.384053680865197 0.355753313637134 0.220257072403607 0.266949636878509 0.644246686362866 0.779742927596393 0.733050363121491 523
525 139130 5 0.05 0.25 1e-04 0.6 10 "IR" 0.247304440331633 0.522308837135602 0.183842131965628 0.387764921309293 0.486225373606487 0.528829526371658 0.351152636660008 0.380824145205887 0.73352981393812 0.52631064146962 0.534994768625636 0.383498205623761 0.221337415126168 0.121873030404086 0.155430480266441 0.778662584873832 0.878126969595914 0.844569519733559 165
526 1228834 1 3 0.25 1e-04 0.6 10 "IR" 0.262080751549944 0.555850673317413 0.16652078460458 0.352980636824099 0.474754317513556 0.524600152073162 0.351638333871005 0.386331514120549 0.7368350690635 0.535041847731883 0.518159118475584 0.375193052060463 0.9273048892122 0.0826512452844749 0.382103150513589 0.0726951107877998 0.917348754715525 0.617896849486411 166
527 539996 2 3 0.25 1e-04 0.6 10 "IR" 0.256753892916454 0.553103099850522 0.165302959964845 0.355780496955391 0.48048440407451 0.527261286519682 0.351396607124867 0.383374276206007 0.737238296990963 0.535688092720375 0.516699567089711 0.374376477409098 0.896005524625234 0.0726413029330301 0.358606828009649 0.103994475374766 0.92735869706697 0.641393171990351 163
528 25184 3 3 0.25 1e-04 0.6 10 "IR" 0.258461563392241 0.565912023994238 0.156643456656086 0.342713937467872 0.477207354646547 0.521097879719668 0.358987700261491 0.389918167258517 0.735668918038788 0.535777876492482 0.515631156917577 0.374462592255631 0.94247146093876 0.0860429999295522 0.385358782432332 0.0575285390612397 0.913957000070448 0.614641217567668 167
529 674708 4 3 0.25 1e-04 0.6 10 "IR" 0.258204893217683 0.553833341347724 0.165749693927319 0.355087774604898 0.480900802868987 0.530214391646191 0.347178846472122 0.380599621336042 0.73910569608667 0.537928777026024 0.512928540399442 0.372270292758266 0.842654855362057 0.0442929013044445 0.322604642761329 0.157345144637943 0.955707098695555 0.677395357238671 114
530 623907 5 3 0.25 1e-04 0.6 10 "IR" 0.253899522122755 0.552230613210654 0.16420830041545 0.35672047536802 0.485075098619489 0.53106977836991 0.347798206934965 0.378890930958209 0.738974620742244 0.537855880665673 0.512006507350415 0.371780507028102 0.827853947540777 0.0730980561252701 0.331716604369895 0.172146052459223 0.92690194387473 0.668283395630105 114
531 1283757 1 0.05 0.5 1e-04 0.6 10 "IR" 0.236464455022721 0.496416572399295 0.198318849039737 0.414631315682925 0.476102667729087 0.509880917525388 0.374897268908441 0.400427637207988 0.712567122751809 0.504796204083408 0.573216117948178 0.405784999316771 0.495839731964637 0.21820771184651 0.310516508321152 0.504160268035363 0.78179228815349 0.689483491678848 294
532 736378 2 0.05 0.5 1e-04 0.6 10 "IR" 0.243228945628933 0.511241036211252 0.190413036425718 0.399029707497384 0.458408208390864 0.489725924300513 0.395480172939451 0.421405913759982 0.701637154019796 0.496503096107417 0.585893209365169 0.414359958181758 0.680491749301071 0.36608173569672 0.474717078019333 0.319508250698929 0.63391826430328 0.525282921980667 650
533 50158 3 0.05 0.5 1e-04 0.6 10 "IR" 0.245600865496857 0.514245015467453 0.189575277183557 0.39587189997216 0.463467679869373 0.498420759657949 0.384163794572994 0.412229397594451 0.709068545366229 0.503459651261271 0.573739071756551 0.407024576447703 0.70208271100395 0.28635086842548 0.429992714153993 0.29791728899605 0.71364913157452 0.570007285846007 291
534 1082950 4 0.05 0.5 1e-04 0.6 10 "IR" 0.247006869968796 0.516359859456728 0.188725266014538 0.393755833176025 0.463529065808116 0.499462247698575 0.382338587671222 0.411198657742299 0.710535935776912 0.504919588271437 0.57106385368576 0.405569616805614 0.702150595392948 0.297756040951282 0.437964025746807 0.297849404607052 0.702243959048718 0.562035974253193 294
535 219404 5 0.05 0.5 1e-04 0.6 10 "IR" 0.242330807281396 0.506455941990355 0.19351241450573 0.403972097400874 0.470220524162223 0.506294303183975 0.375804100546886 0.40392553036509 0.712551331443619 0.50615171135884 0.569316515052616 0.404146710203409 0.648023507491037 0.21179751694929 0.360111574402997 0.351976492508963 0.78820248305071 0.639888425597003 164
536 547085 1 3 0.5 1e-04 0.6 10 "IR" 0.259950934492355 0.564877142917688 0.158278702231781 0.34380692248297 0.471294367797779 0.509210062673503 0.37356392396072 0.401934188635789 0.731245302290133 0.527498874447119 0.531842626192501 0.382843866488053 0.97747461063365 0.0994907107956434 0.409378300663221 0.0225253893663501 0.900509289204357 0.590621699336779 159
537 341311 2 3 0.5 1e-04 0.6 10 "IR" 0.255913257534575 0.558286090438082 0.160806277234264 0.350478952954046 0.476119048699605 0.512422597370428 0.371881393013258 0.398628731200394 0.73203230623418 0.527385537886058 0.532687670247522 0.382925306522083 0.985059737411358 0.0628544665634935 0.383419575612628 0.0149402625886416 0.937145533436507 0.616580424387372 116
538 211085 3 3 0.5 1e-04 0.6 10 "IR" 0.258242287383677 0.556703914395678 0.163483265984141 0.352047831737947 0.47249961122741 0.512200907777623 0.369383753512281 0.398864901333094 0.730741898611087 0.526847993004801 0.532867019496422 0.383462561733066 0.968829201526537 0.0830336737625324 0.394381771536682 0.0311707984734628 0.916966326237468 0.605618228463318 162
539 1308360 4 3 0.5 1e-04 0.6 10 "IR" 0.252784818852486 0.552992800779301 0.162815006681257 0.355875491163991 0.472257088879525 0.505904765699589 0.379951603312036 0.405379448699475 0.725041907732011 0.521216810930726 0.542766609993293 0.38928764736279 0.961574471884914 0.115306470897685 0.408612014999051 0.0384255281150859 0.884693529102315 0.591387985000949 286
540 1252958 5 3 0.5 1e-04 0.6 10 "IR" 0.259913845971428 0.552666476775148 0.167604651511192 0.356153001828374 0.467888447396351 0.508417527334332 0.372127875128139 0.402767896023837 0.727802293367779 0.523175438441435 0.539732526639331 0.387228121976756 0.978007814922758 0.102342677005149 0.413382500576949 0.0219921850772419 0.897657322994851 0.586617499423051 169
541 901988 1 0.05 0 1e-04 0.7 10 "IR" 0.264869933864025 0.562173661452621 0.16336301114643 0.346450839787095 0.484601837014461 0.547474741667012 0.321861871218092 0.361779910099672 0.749471770878486 0.552426182092513 0.485224882364521 0.356616407552256 0.133563691193414 0.0609992426412893 0.0865954632687659 0.866436308806586 0.939000757358711 0.913404536731234 160
542 705400 2 0.05 0 1e-04 0.7 10 "IR" 0.25887465046758 0.564946678842501 0.157563237924025 0.343636194876229 0.489630689807121 0.546093420840165 0.327670043453962 0.363280163140487 0.748505340274701 0.552304482749442 0.485233281377987 0.35680871080459 0.1314866846218 0.0752543745287551 0.0946545659992669 0.8685133153782 0.924745625471245 0.905345434000733 102
543 1124375 3 0.05 0 1e-04 0.7 10 "IR" 0.258008684567182 0.561063539368078 0.159915484212272 0.347583226539332 0.490891638511764 0.546378809084832 0.327743131541438 0.362919000112794 0.748900323078946 0.551154966817649 0.48765861575371 0.357930508568831 0.131353561638605 0.0672993945310994 0.0893247729591878 0.868646438361395 0.932700605468901 0.910675227040812 167
544 472886 4 0.05 0 1e-04 0.7 10 "IR" 0.25725114109882 0.56250800525721 0.158399626022915 0.346132577138543 0.489876922701001 0.543693176040313 0.331154305347718 0.365678829446185 0.747128063799821 0.549833960443046 0.489553931370633 0.359300060578063 0.15735013430834 0.0755100380189427 0.103617988266414 0.84264986569166 0.924489961981057 0.896382011733586 86
545 276549 5 0.05 0 1e-04 0.7 10 "IR" 0.263277788956232 0.562860242222628 0.161834764223123 0.345786078744804 0.486202078547151 0.546211858770556 0.324535066265128 0.362987467811891 0.749479867503383 0.551785026936925 0.486369830488251 0.357230301080652 0.112855377186943 0.0557121610291117 0.0757393685949543 0.887144622813057 0.944287838970888 0.924260631405046 85
546 560296 1 3 0 1e-04 0.7 10 "IR" 0.260620890991811 0.562703214339334 0.160333412811478 0.345921454630132 0.483987259575444 0.544480791132437 0.328160311409643 0.366127532983938 0.744608150567255 0.550381103508785 0.488493724221121 0.359583261318299 0.409108664752536 0.0190496433604278 0.155427355318175 0.590891335247464 0.980950356639572 0.844572644681825 112
547 527572 2 3 0 1e-04 0.7 10 "IR" 0.260113147638549 0.56394054765389 0.159069209806148 0.344696251612125 0.485259548390789 0.546872462633676 0.325210827514065 0.363433764824096 0.745372696029339 0.552375101865074 0.484280037320213 0.357393023368675 0.347651151481256 0.0218780738049892 0.135424241985627 0.652348848518744 0.978121926195011 0.864575758014373 105
548 1003419 3 3 0 1e-04 0.7 10 "IR" 0.256425581735359 0.561145755433037 0.159001569060802 0.347514157053586 0.486515914314322 0.542400415839807 0.332861799959236 0.368134329823836 0.74294149604968 0.54836764286899 0.491863369020038 0.361566713771648 0.433366865730287 0.0157416075600932 0.159699660832114 0.566633134269713 0.984258392439907 0.840300339167886 106
549 847538 4 3 0 1e-04 0.7 10 "IR" 0.258188968706679 0.565643625848086 0.156641401966475 0.342934411892993 0.484538348459926 0.541126297336706 0.333762385708511 0.369563524491066 0.742727317166606 0.549037159549572 0.490403787674987 0.360973703295525 0.468602463841347 0.0202486039242574 0.175794023797986 0.531397536158653 0.979751396075743 0.824205976202014 108
550 174359 5 3 0 1e-04 0.7 10 "IR" 0.259645647893356 0.563835689312163 0.158852731419828 0.344770937014209 0.485579431247878 0.543900824132617 0.329582714491582 0.366469396857917 0.745225079141234 0.550319038163853 0.488435445911409 0.35948450026022 0.517949062638838 0.0204353616461186 0.193499316675166 0.482050937361162 0.979564638353881 0.806500683324834 94
551 377483 1 0.05 0.25 1e-04 0.7 10 "IR" 0.251396844757348 0.527386724014376 0.18255310235863 0.382715656148841 0.487887706984752 0.536186630243985 0.340797291905 0.373273133119966 0.739284551742099 0.532903714389902 0.52335039426363 0.376787675802276 0.193501274383703 0.0620856960621978 0.106810952986564 0.806498725616297 0.937914303937802 0.893189047013436 159
552 1214726 2 0.05 0.25 1e-04 0.7 10 "IR" 0.24953457009021 0.5229776071743 0.18490432220924 0.387183436109057 0.48530216345847 0.530451681375346 0.34809457406707 0.379161544961444 0.73483673354868 0.527574056408809 0.532998896276309 0.382240317933757 0.177702343080597 0.0742876502152582 0.109429975085482 0.822297656919403 0.925712349784742 0.890570024914518 162
553 1230065 3 0.05 0.25 1e-04 0.7 10 "IR" 0.247974449154137 0.520541079429738 0.185742894187278 0.389625666264375 0.483879830752425 0.52792464070235 0.351141127155467 0.381721767598239 0.731854279906561 0.525101129417651 0.536884021342744 0.384735579377727 0.182561855021562 0.0755356719191339 0.111825533082011 0.817438144978438 0.924464328080866 0.888174466917989 163
554 550619 4 0.05 0.25 1e-04 0.7 10 "IR" 0.24737229212481 0.517506395655898 0.187894085470689 0.392654435527076 0.481757639935965 0.525354836149856 0.353689098000909 0.384278615540767 0.729129932060775 0.52236758130044 0.541583183471599 0.38745900308468 0.191706069384783 0.0695708823854383 0.111041666785022 0.808293930615217 0.930429117614562 0.888958333214978 161
555 516559 5 0.05 0.25 1e-04 0.7 10 "IR" 0.253745035106454 0.525008475956974 0.186297412358596 0.385033672581039 0.480344915533062 0.529358583140485 0.346284114466941 0.380280949337333 0.734089950639517 0.527556183573872 0.532581526825537 0.382235463413872 0.234614297843633 0.0788194034027466 0.132687167675281 0.765385702156367 0.921180596597253 0.867312832324719 97
556 212189 1 3 0.25 1e-04 0.7 10 "IR" 0.255026768388005 0.558068681776171 0.160433950175257 0.350726170973985 0.486357026890324 0.531423044478883 0.349023591649393 0.379281923717344 0.741383795278329 0.539997847759396 0.50945754182465 0.37009820549743 0.899601769173594 0.0292480446998302 0.327851583035651 0.100398230826406 0.97075195530017 0.672148416964348 111
557 633199 2 3 0.25 1e-04 0.7 10 "IR" 0.256111293359713 0.553728651082751 0.164394550488548 0.355206314933047 0.486768118397805 0.537075548541189 0.340504897922819 0.373376462994966 0.742879411757518 0.542396701974258 0.504899448411367 0.367570005849003 0.866192140613626 0.0214986123914646 0.312316925208852 0.133807859386374 0.978501387608535 0.687683074791148 88
558 835923 3 3 0.25 1e-04 0.7 10 "IR" 0.259384829448038 0.560690199079342 0.161174752268201 0.348104957521612 0.481221417603493 0.53187843925456 0.345036220171434 0.378943753659265 0.740606247051532 0.541345247686689 0.506210972439636 0.368814174745071 0.883814877592036 0.027858725400457 0.32679018043669 0.116185122407964 0.972141274599543 0.67320981956331 107
559 218609 4 3 0.25 1e-04 0.7 10 "IR" 0.258021060195435 0.556254896525718 0.163677040622293 0.352547289850099 0.480875997387371 0.531201268290037 0.345873084069815 0.379709946967374 0.738897057582805 0.539356062226175 0.509550124692108 0.370874246452125 0.90972831854032 0.0190330899687808 0.329396636871223 0.0902716814596801 0.980966910031219 0.670603363128777 101
560 1130256 5 3 0.25 1e-04 0.7 10 "IR" 0.253089721293578 0.553549511138044 0.162557108215248 0.355272526128051 0.484578403626676 0.530852638000034 0.34940116610054 0.38011362683088 0.737668124920253 0.538062065005217 0.511958274315788 0.37222253235108 0.907944106875291 0.0203684758729853 0.324354697646742 0.0920558931247087 0.979631524127015 0.675645302353258 114
561 816829 1 0.05 0.5 1e-04 0.7 10 "IR" 0.234398606325422 0.484959242619566 0.206664433982678 0.426344875196059 0.476566266171163 0.514484754197112 0.367031873785444 0.395404470010355 0.710964872496585 0.504019292603509 0.573696307768123 0.406369696380553 0.437120977656075 0.100828742648417 0.212194664588467 0.562879022343925 0.899171257351583 0.787805335411533 102
562 441667 2 0.05 0.5 1e-04 0.7 10 "IR" 0.244027768859764 0.506708537530944 0.194747704163003 0.403778707496129 0.46738131378342 0.504685165670295 0.376622820386489 0.405645678440933 0.711409082643184 0.505074750224997 0.571370524549492 0.405323334419434 0.61269516297407 0.152505106009294 0.310265277386023 0.38730483702593 0.847494893990706 0.689734722613977 169
563 386646 3 0.05 0.5 1e-04 0.7 10 "IR" 0.23698166524889 0.49064430130444 0.203622839442316 0.420438623588956 0.469046459405095 0.50602387257348 0.375620419407039 0.404114410259157 0.706028124653985 0.500357686086709 0.579243258849355 0.410120991233141 0.49949221596523 0.131109665857171 0.255013905322416 0.50050778403477 0.868890334142829 0.744986094677584 171
564 312175 4 0.05 0.5 1e-04 0.7 10 "IR" 0.239336735455715 0.497054691474374 0.199645096744385 0.413737897836718 0.468893108308465 0.505379509370971 0.376387265693944 0.404771269439547 0.708229843764181 0.502215700319013 0.576032362438329 0.408168172639628 0.56199287693255 0.122198119340801 0.270962541730991 0.43800712306745 0.877801880659199 0.729037458269009 108
565 244623 5 0.05 0.5 1e-04 0.7 10 "IR" 0.236241140965415 0.495381501136687 0.198518272611429 0.415539018857883 0.475019043399554 0.510725978901732 0.372219233421831 0.399224733013719 0.711260184364969 0.50525396532657 0.57073750603326 0.405036998331263 0.530573637845933 0.101796029418144 0.244492795259321 0.469426362154067 0.898203970581856 0.755507204740679 158
566 1188342 1 3 0.5 1e-04 0.7 10 "IR" 0.260144754502508 0.555379253890404 0.165704957368678 0.353445321714107 0.472800769366665 0.514394790905343 0.366262917698966 0.39669461518359 0.732945523869173 0.527997382473305 0.531967875067643 0.382348508384019 0.973356257697355 0.0330229690621901 0.365167288912572 0.0266437423026451 0.96697703093781 0.634832711087427 107
567 223196 2 3 0.5 1e-04 0.7 10 "IR" 0.253467957427435 0.542286635915623 0.171687418589526 0.36697912123907 0.474333935717923 0.512916479076372 0.368961202092438 0.397548068716637 0.727801893145358 0.522566911509465 0.540648620681964 0.38750968555531 0.892560166505619 0.0432764170993772 0.337847680690699 0.107439833494381 0.956723582900623 0.662152319309301 107
568 879929 3 3 0.5 1e-04 0.7 10 "IR" 0.253990804248492 0.555685770473994 0.161568010597268 0.353073553131855 0.474866193702974 0.511253538290975 0.373316312844608 0.399984892161625 0.728856997951467 0.525636207721141 0.534884323441875 0.384809840299135 0.973177790125544 0.0340842629064969 0.359609867255997 0.0268222098744556 0.965915737093503 0.640390132744003 115
569 208692 4 3 0.5 1e-04 0.7 10 "IR" 0.256234970171822 0.55514516249432 0.163487181698359 0.353588315311085 0.471330904255667 0.509469392468694 0.373509907534717 0.401838111960877 0.727565874427489 0.524415789342511 0.536997089233076 0.386055643962288 0.978575260301398 0.0394897251468142 0.368440659502539 0.021424739698602 0.960510274853186 0.631559340497461 108
570 639354 5 3 0.5 1e-04 0.7 10 "IR" 0.257158973347343 0.556211514606438 0.163108820545301 0.352587095011929 0.470712700545886 0.509022921807769 0.373374793059314 0.402022294455385 0.727871673893229 0.524533222934685 0.536483613604615 0.385781076745622 0.964875994132681 0.0381902201968976 0.363623790505437 0.0351240058673189 0.961809779803102 0.636376209494563 112
571 269747 1 0.05 0 1e-04 0.8 10 "IR" 0.257027695600648 0.562839573279472 0.158022669207394 0.345776070418242 0.49265094916821 0.548142382855469 0.326126290955092 0.361048466877246 0.749678644768858 0.552952396300329 0.484148960162486 0.356050934807387 0.0832556045692591 0.0243236287490324 0.0444885810398185 0.916744395430741 0.975676371250968 0.955511418960181 87
572 426330 2 0.05 0 1e-04 0.8 10 "IR" 0.259621711686664 0.561603230369603 0.160503615371789 0.347004323361962 0.488730430469377 0.548797076757662 0.322551717693551 0.360362201733839 0.748352142156041 0.553014892343782 0.483055333065339 0.355962873470142 0.0836278090925622 0.0272212477108517 0.0467571193014776 0.916372190907438 0.972778752289148 0.953242880698522 83
573 58968 3 0.05 0 1e-04 0.8 10 "IR" 0.257118064350129 0.564870926207034 0.156521818024815 0.343746404867298 0.49538455647863 0.552347165793975 0.321437992510331 0.356727571793493 0.752502620828758 0.556420169755216 0.477959810535146 0.352506486754579 0.0779696935219227 0.0246654681995164 0.0428473196079402 0.922030306478077 0.975334531800484 0.95715268039206 73
574 221695 4 0.05 0 1e-04 0.8 10 "IR" 0.256220121216179 0.559961828465062 0.159641199895185 0.348693988667143 0.491687830914562 0.546338537988542 0.328159810265269 0.362893373475907 0.747907952130741 0.550788326328781 0.487801010160454 0.358255903690651 0.0895130656405564 0.0275871552250577 0.048763512601301 0.910486934359444 0.972412844774942 0.951236487398699 81
575 1161809 5 0.05 0 1e-04 0.8 10 "IR" 0.261638456125884 0.557635461781709 0.164829773270789 0.351025953354712 0.484790410756906 0.545091057932297 0.325471752455915 0.364148965404764 0.74642886688279 0.549243772337032 0.490301525726703 0.359803809296595 0.0860887731767858 0.0298658774086245 0.0495412259318784 0.913911226823214 0.970134122591376 0.950458774068122 83
576 727806 1 3 0 1e-04 0.8 10 "IR" 0.25624293994133 0.55888718089009 0.160489063958094 0.349822397991004 0.489690041134856 0.546920214816927 0.328048375303436 0.363579527298382 0.745932981076187 0.550583731169931 0.48853743926153 0.359349927695378 0.213464293790771 0.00811981996720356 0.0786433404711 0.786535706209229 0.991880180032796 0.9213566595289 95
577 177556 2 3 0 1e-04 0.8 10 "IR" 0.26004160826651 0.563030697637207 0.15971751852932 0.345627645962902 0.48330261138844 0.543947321185895 0.328911308749817 0.366948008322312 0.743344219654949 0.550115296060159 0.488628827279137 0.360057402381607 0.442021395204792 0.00703769411978099 0.159063386484627 0.557978604795208 0.992962305880219 0.840936613515373 103
578 714939 3 3 0 1e-04 0.8 10 "IR" 0.259685867900709 0.564628031436169 0.158294786026995 0.343920706921016 0.48147602854847 0.540490327138718 0.333104207360523 0.370470651092791 0.741161896449179 0.548256339297816 0.491398993387518 0.361926392800287 0.3242224219254 0.0054716486118869 0.116973030069239 0.6757775780746 0.994528351388113 0.883026969930761 102
579 1109412 4 3 0 1e-04 0.8 10 "IR" 0.260703510334421 0.564426082692391 0.159095907632872 0.344190849801392 0.481534898448545 0.541420596810319 0.331468580707443 0.36940884026421 0.742238408782965 0.548919835119026 0.490564488340315 0.361189743744607 0.381849509271287 0.00743315570852775 0.138728802692885 0.618150490728713 0.992566844291472 0.861271197307115 103
580 1212267 5 3 0 1e-04 0.8 10 "IR" 0.256288411641753 0.567193097275345 0.154467117975556 0.341341047463096 0.486388679368961 0.543635052856076 0.331601450351748 0.367209314892827 0.742677091010714 0.55113404407041 0.486068568327304 0.35897396470571 0.184351322206138 0.00568550659148071 0.0672427704858045 0.815648677793862 0.994314493408519 0.932757229514196 102
581 1044599 1 0.05 0.25 1e-04 0.8 10 "IR" 0.247768788486561 0.519617028988352 0.186501597583246 0.390644526595124 0.487386863914636 0.534699123484359 0.342934703471434 0.374787195660007 0.735155652401197 0.529233365012253 0.52943630105468 0.380531603554918 0.109483639478069 0.0343491476841428 0.0597190122374567 0.890516360521931 0.965650852315857 0.940280987762543 84
582 992057 2 0.05 0.25 1e-04 0.8 10 "IR" 0.249895497089163 0.520960623549626 0.186931126708698 0.38929357431785 0.485909908363876 0.534925547273845 0.341751583079561 0.374628936070592 0.735805405453038 0.529780499059189 0.528682709788259 0.380029676449363 0.1138860747841 0.0389153419347703 0.0644206673854217 0.8861139252159 0.96108465806523 0.935579332614578 88
583 1308465 3 0.05 0.25 1e-04 0.8 10 "IR" 0.248764911299034 0.517692835717739 0.18881082816797 0.39258280054087 0.485874450874674 0.53426501444428 0.342514449475705 0.375239569836739 0.734639362173708 0.528290266129838 0.531325277643676 0.3814916043768 0.107047988135438 0.0316221370488738 0.0572178304085492 0.892952011864562 0.968377862951126 0.942782169591451 86
584 1215013 4 0.05 0.25 1e-04 0.8 10 "IR" 0.248948019478204 0.524282838795377 0.183414415865662 0.385846212534271 0.484480407359313 0.530765866164148 0.346886910761127 0.378741060278955 0.733428426837517 0.528311956535205 0.530301326626789 0.381417785368774 0.171679079338259 0.0361923276616835 0.0822018096062204 0.828320920661741 0.963807672338316 0.91779819039378 79
585 421936 5 0.05 0.25 1e-04 0.8 10 "IR" 0.24822885930552 0.52082469451852 0.185771204253589 0.389387616041892 0.48653974173397 0.533734922324228 0.343912348204401 0.375775876872001 0.73476860103949 0.528991713210198 0.52968355245799 0.380773222878465 0.127935955028962 0.0355533964310559 0.0668111413383872 0.872064044971038 0.964446603568944 0.933188858661613 81
586 252673 1 3 0.25 1e-04 0.8 10 "IR" 0.258110660020228 0.556697286496896 0.163455722265406 0.352178810758986 0.482063312520004 0.532912783568736 0.344251281555291 0.378045292502706 0.740173972540231 0.540644630821747 0.507707003820697 0.369640353575466 0.851543955034913 0.0106714366780345 0.303328445443317 0.148456044965087 0.989328563321966 0.696671554556683 97
587 1248063 2 3 0.25 1e-04 0.8 10 "IR" 0.25589944649348 0.546549449510308 0.169892051372157 0.362497916220924 0.480866460864255 0.529000975309214 0.34946560928811 0.382111580227612 0.736765907357734 0.534618722945792 0.519357660660267 0.37582648925501 0.814953523792652 0.0116139608482248 0.290376200748848 0.185046476207348 0.988386039151775 0.709623799251152 104
588 159111 3 3 0.25 1e-04 0.8 10 "IR" 0.250992033959818 0.546673444043543 0.166526292877373 0.362413646639644 0.484638082961428 0.52713430815628 0.354694428994381 0.383647801327565 0.735630116921246 0.533393991972046 0.521220721871753 0.376845663114877 0.778913464050812 0.0164341606965093 0.276141186539364 0.221086535949188 0.983565839303491 0.723858813460636 107
589 1297921 4 3 0.25 1e-04 0.8 10 "IR" 0.260068311282841 0.555156475637396 0.165804665306248 0.353669692007425 0.476412702015488 0.527957656781026 0.348264972525335 0.383310323701229 0.736481013298329 0.536933830626188 0.514069637831583 0.373530677886611 0.89426859558357 0.0136415254717508 0.323932221103639 0.10573140441643 0.986358474528249 0.676067778896361 105
590 24179 5 3 0.25 1e-04 0.8 10 "IR" 0.260709147223563 0.55964980356417 0.162779804785285 0.349103243777674 0.479489701598591 0.532831493456247 0.342767566617798 0.378283074953267 0.740198848822153 0.541669418654703 0.505547371403083 0.368669978829638 0.917253028259346 0.012401647231878 0.330423150702558 0.0827469717406536 0.987598352768122 0.669576849297442 106
591 862318 1 0.05 0.5 1e-04 0.8 10 "IR" 0.235154807142595 0.483853783631677 0.208119950515918 0.427602376027662 0.475139038716356 0.51466699711543 0.365864948171632 0.395199146038694 0.71029384585895 0.503757969000041 0.57398489868755 0.406668525149857 0.403574642974319 0.0479580353555672 0.166213671183841 0.596425357025681 0.952041964644433 0.833786328816159 97
592 447571 2 0.05 0.5 1e-04 0.8 10 "IR" 0.234564246404169 0.483283990441303 0.208227199438516 0.428052264224524 0.472155354766412 0.509806514413305 0.371345759285424 0.40002914042946 0.706719601170581 0.500362298496204 0.579572958723941 0.410002836367293 0.438307872390062 0.0543613933306818 0.182273866251811 0.561692127609938 0.945638606669318 0.817726133748189 86
593 405247 3 0.05 0.5 1e-04 0.8 10 "IR" 0.230341132064974 0.477186479128101 0.210172353930591 0.434567654915257 0.477476810177317 0.513908849917813 0.368758718617023 0.395881339796364 0.707817942242291 0.501011193968541 0.578931072547614 0.409464733514431 0.339965378988007 0.0496434510108743 0.144628969622262 0.660034621011993 0.950356548989126 0.855371030377738 88
594 656590 4 0.05 0.5 1e-04 0.8 10 "IR" 0.231445300774397 0.482500453210587 0.206231092842781 0.428997265834049 0.473464439841329 0.508822362259904 0.37432394398445 0.401179570016079 0.704909740615727 0.499495371997212 0.580555036827231 0.411031510029293 0.397360607229527 0.0642730632831649 0.174044640000824 0.602639392770473 0.935726936716835 0.825955359999176 97
595 654249 5 0.05 0.5 1e-04 0.8 10 "IR" 0.238793272010804 0.493435563963295 0.202362635179442 0.417588191899887 0.474803343354259 0.515039492643617 0.364860895642447 0.394751888507782 0.713596615365062 0.50735132825046 0.567223530821889 0.40287428400212 0.495971366879931 0.0511398842319125 0.200426149644791 0.504028633120069 0.948860115768087 0.799573850355209 75
596 880892 1 3 0.5 1e-04 0.8 10 "IR" 0.25254092816411 0.551034523347799 0.164165515752292 0.35797076548581 0.47768201056897 0.513329542699675 0.371198486226298 0.397363874446738 0.73022293873308 0.525561521717465 0.535364001978589 0.384592102428405 0.94078954157667 0.0287636924196963 0.342606740688752 0.0592104584233299 0.971236307580304 0.657393259311248 90
597 1199606 2 3 0.5 1e-04 0.8 10 "IR" 0.256610027852963 0.557595558070097 0.161836886705503 0.351179860306602 0.475220484500679 0.514338408648615 0.368319856910645 0.396866540238126 0.731830512353642 0.528531798134284 0.530156743616148 0.381882189241928 0.966525310211655 0.0171260449070404 0.348352227118479 0.0334746897883452 0.98287395509296 0.651647772881521 100
598 1104033 3 3 0.5 1e-04 0.8 10 "IR" 0.259418514384177 0.555986397099587 0.164775932865051 0.352857455227963 0.471394292363662 0.512251329051399 0.368503984477582 0.398757946674017 0.730812806747839 0.526697105151217 0.533279917342632 0.383607911663383 0.962137048825487 0.0223024905352338 0.35411073099236 0.0378629511745126 0.977697509464766 0.64588926900764 96
599 441090 4 3 0.5 1e-04 0.8 10 "IR" 0.261249726277122 0.559639164028508 0.163124794472351 0.349118436550689 0.47114933796912 0.513029987484625 0.367441862453588 0.398251678047653 0.732399064246242 0.528485762560998 0.530566656925938 0.381969157083361 0.973758000832611 0.0143318774795107 0.354691743731177 0.0262419991673893 0.985668122520489 0.645308256268823 99
600 468839 5 3 0.5 1e-04 0.8 10 "IR" 0.260043226679177 0.558482387838683 0.163216485151362 0.350262180316777 0.472539221489456 0.513885028310053 0.367192587547375 0.397455379938472 0.732582448168633 0.528590202538438 0.530409072698737 0.38190687078893 0.981446024539988 0.0154661570573441 0.35662260883481 0.0185539754600125 0.984533842942656 0.64337739116519 109
601 1011104 1 0.05 0 1e-04 0.9 10 "IR" 0.261083673045541 0.56533294693828 0.158659180590177 0.343232107261912 0.488029778487609 0.552592718480161 0.317171191764215 0.356556460046983 0.74911345153315 0.556813144476287 0.475830372354391 0.352143685692139 0.0496883448925617 0.00910252047030798 0.0232243210813601 0.950311655107438 0.990897479529692 0.97677567891864 76
602 1178321 2 0.05 0 1e-04 0.9 10 "IR" 0.26353128145543 0.562787409051522 0.162041720794249 0.345854193777604 0.485822802950814 0.550899576492695 0.317944212259223 0.358144212824661 0.749354084406244 0.554813446496213 0.479985933053471 0.354099564043677 0.0568426234361177 0.0103668342176777 0.0266834459615629 0.943157376563882 0.989633165782322 0.973316554038437 77
603 374604 3 0.05 0 1e-04 0.9 10 "IR" 0.258845082344693 0.563165505381262 0.158916713352294 0.345425328416513 0.489909464251759 0.551536799825673 0.319891237253976 0.357611307993152 0.748754546596452 0.555343312681038 0.47880795060627 0.353622431391713 0.05639318523354 0.010065467093974 0.0260568101979754 0.94360681476646 0.989934532906026 0.973943189802025 82
604 346834 4 0.05 0 1e-04 0.9 10 "IR" 0.262312128931855 0.564189010505951 0.160268413045434 0.344413512302456 0.486639191412623 0.552053249084252 0.316835249817086 0.356932028549344 0.748951320344478 0.556054972237807 0.47710366286252 0.352805932983335 0.0530071200324374 0.00944067780612263 0.0246724583497823 0.946992879967563 0.990559322193877 0.975327541650218 72
605 331474 5 0.05 0 1e-04 0.9 10 "IR" 0.259695945510421 0.564973881033016 0.158070897661849 0.343586544636011 0.489298065884334 0.552301657105299 0.318257271905776 0.356664678467809 0.748994011394755 0.556434235370482 0.476328169567625 0.352401578418515 0.0524213593956299 0.00925413491534008 0.024193789371144 0.94757864060437 0.99074586508466 0.975806210628856 71
606 897986 1 3 0 1e-04 0.9 10 "IR" 0.256715164002677 0.565661485962727 0.15572824163414 0.342900581091421 0.488329388496941 0.547630750690735 0.326238399977851 0.362671821113657 0.745044552499618 0.553377019061037 0.481966641611991 0.356371919983728 0.54394002755339 0.00161447639289511 0.188237872114036 0.45605997244661 0.998385523607105 0.811762127885964 75
607 1034006 2 3 0 1e-04 0.9 10 "IR" 0.254841405356709 0.560082087741954 0.158805591205947 0.34857056986352 0.48700690755459 0.54300576020985 0.332622248735137 0.367800096238335 0.741848312911299 0.548356297581052 0.491427839941083 0.36176610445835 0.292356385108791 0.0021002107353547 0.101741525534208 0.707643614891209 0.997899789264645 0.898258474465792 92
608 749436 3 3 0 1e-04 0.9 10 "IR" 0.25991353321622 0.566179782305857 0.15729431648618 0.342407344597427 0.484840086189352 0.546310031722267 0.326710796092564 0.364744808673671 0.744753619405572 0.552714136854419 0.484005112578744 0.357543214665562 0.602547413335244 0.00179610393732763 0.211285787302921 0.397452586664756 0.998203896062672 0.788714212697079 97
609 156240 4 3 0 1e-04 0.9 10 "IR" 0.25769732400409 0.56105250511748 0.159787337368708 0.34761820691628 0.485348024841004 0.546297579344686 0.326635147347067 0.364324569709973 0.743045348845095 0.550939056750091 0.486422484715775 0.359059701209948 0.3369670809421 0.00221341588083272 0.1182484882245 0.6630329190579 0.997786584119167 0.8817515117755 91
610 1148851 5 3 0 1e-04 0.9 10 "IR" 0.256112057343275 0.561206015665074 0.158663533863033 0.347409127164967 0.484709588916976 0.544088827961264 0.329420779561847 0.36649108744411 0.74082164626025 0.549478891048429 0.488084313424879 0.360479121709089 0.530827846067265 0.00212050120264789 0.18473365858377 0.469172153932735 0.997879498797352 0.81526634141623 87
611 75222 1 0.05 0.25 1e-04 0.9 10 "IR" 0.247028574047659 0.521309405099816 0.184510827238857 0.388978680369304 0.488032668555134 0.536752768359875 0.340670080392272 0.372607506568358 0.735061242602793 0.531201619297099 0.525180907631129 0.378487490781884 0.0880644909606196 0.00943981580514646 0.0359077934112191 0.91193550903938 0.990560184194854 0.964092206588781 67
612 1098498 2 0.05 0.25 1e-04 0.9 10 "IR" 0.246099922662901 0.519085927589655 0.185698244676385 0.391205981327724 0.487439409967247 0.534747305219275 0.34354110369995 0.374887510889817 0.733539332630148 0.529137894334256 0.529239348376335 0.380735733571959 0.0857597322226677 0.0116372848066144 0.0365568017491819 0.914240267777332 0.988362715193386 0.963443198250818 86
613 472598 3 0.05 0.25 1e-04 0.9 10 "IR" 0.244790765293148 0.520286800062506 0.183676200858639 0.389976777798145 0.489926425990681 0.536189702142599 0.343118237978553 0.373382446695342 0.73471719128383 0.530524284526267 0.526794438837192 0.379296492482347 0.103253705901669 0.0099358584303497 0.0410913580235461 0.896746294098331 0.99006414156965 0.958908641976454 81
614 716154 4 0.05 0.25 1e-04 0.9 10 "IR" 0.246060775765212 0.521017703507281 0.184104649004493 0.38923574278147 0.487734955797422 0.535743184885311 0.342243102713617 0.373742299739699 0.733795731562634 0.530505157520556 0.52634775171811 0.379253263312233 0.0903141895562517 0.00905726382794118 0.0363528861267145 0.909685810443748 0.990942736172059 0.963647113873285 80
615 411648 5 0.05 0.25 1e-04 0.9 10 "IR" 0.253315125431884 0.521471318504437 0.189016491178768 0.388809437160578 0.480864761418608 0.534778464504495 0.338879610804811 0.37480328563895 0.734179886850493 0.529855318872786 0.527896101983578 0.379985554022697 0.0950505109893118 0.0109749089969525 0.0400284692845551 0.904949489010688 0.989025091003047 0.959971530715445 82
616 574360 1 3 0.25 1e-04 0.9 10 "IR" 0.257226323524274 0.555825162099995 0.16353378492189 0.352991000107436 0.478357093245578 0.527191754109148 0.351031526704604 0.384189815201755 0.735583416769852 0.536517973748016 0.514565311626494 0.374031268349994 0.911175322866451 0.00406359991261233 0.320549286878178 0.0888246771335492 0.995936400087388 0.679450713121822 98
617 574727 2 3 0.25 1e-04 0.9 10 "IR" 0.259152534553302 0.55070393770151 0.168774787182282 0.358243679132043 0.475127472837861 0.526485032095436 0.349442889566828 0.384778887121994 0.734280007391164 0.534410847324442 0.51821767674911 0.376098957380538 0.85989544420925 0.00434423862288571 0.305757094870717 0.14010455579075 0.995655761377114 0.694242905129283 91
618 593705 3 3 0.25 1e-04 0.9 10 "IR" 0.257005871970423 0.556193175734444 0.163128040994712 0.35262405356701 0.479654528316024 0.529116730375441 0.348582818189793 0.382024799301427 0.736660400286447 0.537952809202795 0.511710859184505 0.37243523154551 0.857325111780678 0.00386226906718987 0.300947125913279 0.142674888219322 0.99613773093281 0.699052874086721 90
619 159933 4 3 0.25 1e-04 0.9 10 "IR" 0.255069785938489 0.543841951528824 0.171563107387917 0.3652361795923 0.479121026455341 0.52885380518147 0.348429796731582 0.382219281267961 0.73419081239383 0.53361325248313 0.5199929041195 0.376815650085668 0.800317777979696 0.00400863652825253 0.280508870446769 0.199682222020304 0.995991363471747 0.719491129553231 91
620 19618 5 3 0.25 1e-04 0.9 10 "IR" 0.258461906740324 0.55781384687745 0.162713418147424 0.35101622216672 0.478702879578887 0.527553959514359 0.35079615764802 0.383919825235794 0.737164786319211 0.53742039007953 0.513509575795445 0.373204261073466 0.904565321134774 0.00237319881542997 0.317916755998254 0.0954346788652264 0.99762680118457 0.682083244001746 102
621 900185 1 0.05 0.5 1e-04 0.9 10 "IR" 0.231893152920109 0.477514058903623 0.211362365515071 0.43419018230635 0.472256374936588 0.511298906884377 0.369653456210846 0.398649778071865 0.704149527856697 0.49932539616266 0.581015821725917 0.411245119757036 0.349589045500868 0.01849040966118 0.128071543578178 0.650410954499132 0.98150959033882 0.871928456421822 84
622 95704 2 0.05 0.5 1e-04 0.9 10 "IR" 0.231494300975657 0.479910401048968 0.20858457102095 0.431756477171657 0.478918775944855 0.517813906529226 0.364196767567381 0.392187455739406 0.710413076920512 0.504558715056425 0.572781338588331 0.406029424356662 0.351284513088966 0.0163345203229125 0.126116324222259 0.648715486911034 0.983665479677088 0.873883675777741 86
623 487251 3 0.05 0.5 1e-04 0.9 10 "IR" 0.226781702794489 0.468538410408309 0.215322490478605 0.443619174466375 0.479735330204416 0.517645426036475 0.364699335027565 0.392089453019218 0.706517032998904 0.500408690674363 0.58002182550617 0.410174776842182 0.233201900112929 0.0159863016514893 0.0862360266019725 0.766798099887071 0.984013698348511 0.913763973398028 82
624 361880 4 0.05 0.5 1e-04 0.9 10 "IR" 0.229551670561935 0.471933143624708 0.214575431192041 0.440028711314644 0.475188955501099 0.514454943126263 0.366521406439803 0.395358958222268 0.704740626063034 0.49945874481391 0.581096837631844 0.411111869073456 0.280459604810183 0.0173768478003478 0.10361980900285 0.719540395189817 0.982623152199652 0.89638019099715 77
625 1128300 5 0.05 0.5 1e-04 0.9 10 "IR" 0.22701758017592 0.465690774197651 0.21819192622766 0.446490518113275 0.475709693030431 0.515033411209579 0.366101831978995 0.394820676489865 0.702727273206352 0.497643785552668 0.584293758206656 0.4130312788912 0.231037227733927 0.0149084187282954 0.0852712181631643 0.768962772266073 0.985091581271705 0.914728781836836 85
626 329346 1 3 0.5 1e-04 0.9 10 "IR" 0.261302171789302 0.556982064836268 0.165189107225196 0.351846016422559 0.470758769889636 0.514109528809099 0.36561427458813 0.397348050454202 0.732060941678938 0.528370886028899 0.530803381813327 0.382224642213184 0.967169224765342 0.00523521311672908 0.346970492837851 0.0328307752346579 0.994764786883271 0.653029507162149 93
627 355297 2 3 0.5 1e-04 0.9 10 "IR" 0.256027735724282 0.546740197599238 0.169718412421009 0.362286603736884 0.473126525142889 0.514491882222297 0.36676580343329 0.396899490677101 0.729154260867171 0.525146678765916 0.536484215854299 0.385470599757274 0.930457912826428 0.00507101294076026 0.328938756206091 0.069542087173572 0.99492898705924 0.671061243793909 97
628 1108053 3 3 0.5 1e-04 0.9 10 "IR" 0.256536296267597 0.552816105445189 0.16541465359591 0.356116398086402 0.471868923414549 0.510889356131525 0.371668219724235 0.400516750758834 0.728405219682146 0.524591946450452 0.537082873320146 0.386020573796046 0.955199752852847 0.00724015183763189 0.339492413979785 0.0448002471471533 0.992759848162368 0.660507586020215 90
629 493271 4 3 0.5 1e-04 0.9 10 "IR" 0.252101693767923 0.551342262214826 0.163675947150269 0.357597227312161 0.476952164278858 0.513845107394899 0.370754882617214 0.397494915555204 0.729053858046781 0.525948621868177 0.534430829767483 0.384625209687123 0.937340101480516 0.00667244769763455 0.327156612133408 0.0626598985194844 0.993327552302365 0.672843387866592 93
630 1110583 5 3 0.5 1e-04 0.9 10 "IR" 0.253037454371812 0.552698055867249 0.163264775408186 0.356145902002506 0.475687249081837 0.512932448656986 0.371338874428826 0.398517289452737 0.728724703453649 0.52587682776596 0.534603649837012 0.384731151148234 0.946398476876738 0.00783334461388875 0.332331901529315 0.0536015231232624 0.992166655386111 0.667668098470685 97
631 166640 1 0.05 0 1e-04 1 10 "IR" 0.257519926801484 0.567892056960791 0.154645050895266 0.340639727291168 0.488482723186762 0.552117349221049 0.319007291100226 0.356807403379423 0.746002649988246 0.557201748256549 0.473652341995492 0.351603828792817 0.0443825794160233 6.59181682931958e-06 0.0152881377050847 0.955617420583977 0.999993408183171 0.984711862294915 82
632 1206010 2 0.05 0 1e-04 1 10 "IR" 0.258622327144688 0.564203586510437 0.158038273807145 0.344333457654456 0.484958112431041 0.549484142405578 0.3205494241653 0.3594836753629 0.74358043957573 0.554255042989782 0.478587697972445 0.354578241287993 0.0416678998049643 6.74319256656396e-06 0.0144645811000603 0.958332100195036 0.999993256807433 0.98553541889994 73
633 31560 3 0.05 0 1e-04 1 10 "IR" 0.262774893065453 0.563256485160954 0.161291901870951 0.3453294568721 0.481478178896048 0.550145507661681 0.31720189847492 0.358749996617989 0.744253071961502 0.554401635166748 0.47849380034587 0.354399364152403 0.039637412205942 7.39231210685325e-06 0.0139706790456312 0.960362587794058 0.999992607687893 0.986029320954369 83
634 168010 4 0.05 0 1e-04 1 10 "IR" 0.257688113311315 0.564826018858465 0.156984511973754 0.343642211497652 0.485366101018285 0.550319994160424 0.319781849283212 0.358887894072538 0.7430542143296 0.555047526960609 0.476766361256966 0.353921770851486 0.0390910961976512 5.51749856222921e-06 0.0135352027535506 0.960908903802349 0.999994482501438 0.986464797246449 83
635 146109 5 0.05 0 1e-04 1 10 "IR" 0.258541946983372 0.565913522461816 0.156724529426604 0.342604881525971 0.486454316979369 0.550870107282554 0.319358562747363 0.357972033254987 0.744996263962741 0.555770838014257 0.476083092173966 0.352972188113033 0.0355288199255843 3.99430804870944e-06 0.0123032002818631 0.964471180074416 0.999996005691951 0.987696799718137 81
636 1121863 1 3 0 1e-04 1 10 "IR" 0.257850953873281 0.565834175959031 0.156332629010481 0.342698849417466 0.485327815490597 0.544603732964754 0.329195518499832 0.366225223933097 0.743178769363878 0.551382135957524 0.485528147510313 0.358713955597052 0.365783959953827 1.29520666094156e-06 0.126759275892269 0.634216040046173 0.999998704793339 0.873240724107731 90
637 661497 2 3 0 1e-04 1 10 "IR" 0.255751080041286 0.558597929806985 0.160347447739362 0.350045305118886 0.487169452061752 0.546302768755058 0.328131190726545 0.364641382588084 0.742920532103038 0.550145089061455 0.488478638465908 0.360059449110719 0.358207477162643 6.77073580876239e-06 0.123348253157942 0.641792522837357 0.999993229264191 0.876651746842058 94
638 584828 3 3 0 1e-04 1 10 "IR" 0.262709916943573 0.567879703884525 0.157704504540274 0.340711705069679 0.48121331899104 0.545142122147176 0.325619232092207 0.365598165769026 0.743923235934613 0.552611026786394 0.483323736632481 0.357431899136978 0.425088350882016 2.38823816621479e-06 0.149878280337077 0.574911649117984 0.999997611761834 0.850121719662923 92
639 1071902 4 3 0 1e-04 1 10 "IR" 0.254969942831579 0.562031302803729 0.157327154342229 0.346579548409506 0.484434507784296 0.541550068042686 0.333496671728876 0.369508044906094 0.739404450615874 0.54807879282764 0.490823826071105 0.362199931895078 0.418192813930969 3.3946965872718e-06 0.144069028087282 0.581807186069031 0.999996605303413 0.855930971912718 93
640 1164626 5 3 0 1e-04 1 10 "IR" 0.258641405551327 0.560374135069637 0.160861819228625 0.348226384025425 0.484104043624171 0.545203276356399 0.327659057756826 0.365697744051192 0.742745449175498 0.550066395963948 0.488520876985451 0.360084567094177 0.287254299373967 3.1583285224045e-06 0.100008203425577 0.712745700626033 0.999996841671478 0.899991796574423 91
641 444325 1 0.05 0.25 1e-04 1 10 "IR" 0.250382892583596 0.519387658064919 0.188645376089895 0.390944608082343 0.480511055773241 0.53482969356313 0.33947455028357 0.374636695395694 0.730893948356837 0.529104809700458 0.528119926373466 0.380682657662412 0.0551881358550022 6.77561137493418e-06 0.0189423909690328 0.944811864144998 0.999993224388625 0.981057609030967 86
642 580478 2 0.05 0.25 1e-04 1 10 "IR" 0.250770649483502 0.521420391845354 0.187295978360266 0.388923880494422 0.48121927703021 0.535371017759932 0.339038504858503 0.374056801027836 0.731989926513712 0.530189283031811 0.526334483218768 0.379574393425101 0.0414077177510157 4.87751948732736e-06 0.0142084394327127 0.958592282248984 0.999995122480513 0.985791560567287 75
643 734039 3 0.05 0.25 1e-04 1 10 "IR" 0.248411010059824 0.517186687608889 0.189046643415387 0.393156706712609 0.480896232063487 0.534166351418505 0.340561467485357 0.375284688329158 0.729307242123311 0.527929328816502 0.529608110900744 0.38184832352046 0.0511469767678181 7.7158094508581e-06 0.0174608240978174 0.948853023232182 0.999992284190549 0.982539175902183 82
644 361323 4 0.05 0.25 1e-04 1 10 "IR" 0.248835728040216 0.521230779295962 0.185982041511564 0.389190409174969 0.482899609451282 0.534435523124775 0.341740961693485 0.375166653789358 0.731735337491498 0.52955382831542 0.527723003205049 0.380347983871471 0.0602151119756561 6.4318931478843e-06 0.0205088370356127 0.939784888024344 0.999993568106852 0.979491162964387 83
645 981044 5 0.05 0.25 1e-04 1 10 "IR" 0.245632304876629 0.519304694379353 0.185156801395183 0.3910317370593 0.48487643148347 0.534631222154116 0.342750546139072 0.374821366091943 0.730508736360099 0.529064345013366 0.527907347534254 0.380707631208029 0.0468102433882098 7.31943174076053e-06 0.0157711660294783 0.95318975661179 0.999992680568259 0.984228833970522 82
646 1276402 1 3 0.25 1e-04 1 10 "IR" 0.256024847516744 0.556561312153978 0.162280629295907 0.352304354925043 0.481387598177149 0.528335024474831 0.350939679612831 0.382674346018776 0.737412445693893 0.537467778854075 0.513220308908739 0.372855188321746 0.870100165065763 1.26432309614558e-05 0.301300164829677 0.129899834934237 0.999987356769038 0.698699835170323 89
647 73600 2 3 0.25 1e-04 1 10 "IR" 0.258701613877518 0.555714661120647 0.164571350342343 0.35318095884995 0.478495259156826 0.530416471253649 0.345337874528372 0.379912280897142 0.737196873034344 0.538618859510512 0.509909224870715 0.371250354231819 0.876396686631279 1.4388941379624e-05 0.30664890283405 0.123603313368721 0.99998561105862 0.69335109716595 80
648 1098191 3 3 0.25 1e-04 1 10 "IR" 0.258280247320524 0.559326502583737 0.161456480092672 0.349447845251121 0.477938615253855 0.528502272319799 0.348777548569289 0.382930573134444 0.736218862574379 0.538602221774196 0.510234028661961 0.37197060726251 0.903388287842348 1.03073343583514e-05 0.31613129631033 0.0966117121576523 0.999989692665642 0.68386870368967 97
649 514493 4 3 0.25 1e-04 1 10 "IR" 0.256463267561014 0.554143115932058 0.164373009523973 0.354716115665541 0.479146074298025 0.528178062702879 0.34983499578254 0.383077150738292 0.735609341859039 0.536579596351747 0.514208005306513 0.373905458838795 0.900696021918471 9.78565895811756e-06 0.313399757817477 0.0993039780815286 0.999990214341042 0.686600242182523 91
650 242130 5 3 0.25 1e-04 1 10 "IR" 0.252180567660289 0.551995178757402 0.163229351395779 0.356918658221128 0.483578031769078 0.529623156907161 0.350811322571996 0.381589822079645 0.735758599429366 0.536708617446125 0.514040673967775 0.373779698180443 0.866997008314577 8.3620926884151e-06 0.296721807683131 0.133002991685423 0.999991637907312 0.703278192316869 94
651 30328 1 0.05 0.5 1e-04 1 10 "IR" 0.231634416564185 0.474718227416636 0.213593971602274 0.437245476621925 0.472156223197553 0.514456863739365 0.365256279964801 0.395412525671782 0.703790639761738 0.500320000778349 0.578850251567075 0.410294441564915 0.277792459412267 2.42961202974331e-05 0.0919639705061976 0.722207540587733 0.999975703879703 0.908036029493802 82
652 1303365 2 0.05 0.5 1e-04 1 10 "IR" 0.224310858147928 0.462814250434705 0.218207587150499 0.44960445612795 0.477153568795683 0.515941030276554 0.366340517548111 0.393707261165017 0.701464426943611 0.497280795704172 0.584548104698611 0.413336740928178 0.16102827286907 1.25725828349805e-05 0.0519130789387715 0.83897172713093 0.999987427417165 0.948086921061228 82
653 702533 3 0.05 0.5 1e-04 1 10 "IR" 0.224995060415042 0.458764737150007 0.222847187975727 0.453675856037036 0.474458109815895 0.515509759650182 0.365190479275633 0.394334781568095 0.699453170230938 0.495410398054017 0.58803766725136 0.415355227741495 0.161184973102901 1.13815706333334e-05 0.0523260168621052 0.838815026897099 0.999988618429367 0.947673983137895 86
654 706887 4 0.05 0.5 1e-04 1 10 "IR" 0.228724063906328 0.47337393393157 0.212130330801718 0.438489877214533 0.474965657694334 0.514252621242756 0.367527304590885 0.395544323124097 0.703689721600662 0.499869207156084 0.579657635392603 0.410653256631993 0.308298156915342 2.48866192440479e-05 0.100828566312141 0.691701843084658 0.999975113380756 0.899171433687859 82
655 1093902 5 0.05 0.5 1e-04 1 10 "IR" 0.223324814208795 0.45192033617824 0.228068390692188 0.460887992153357 0.473031085581588 0.51511947384447 0.364398839523492 0.394435238509213 0.696355899790383 0.492673060378268 0.59246723021568 0.41803295954253 0.0724983076901221 1.10849835094641e-05 0.0234867428151295 0.927501692309878 0.999988915016491 0.976513257184871 78
656 671012 1 3 0.5 1e-04 1 10 "IR" 0.256437077659605 0.556806270415433 0.162235273909366 0.35200742320669 0.470332562464391 0.508322187148203 0.375186552674631 0.403413474103975 0.726769640123997 0.524180517200444 0.537421826583996 0.386614296596403 0.970759664660203 1.28861047456036e-05 0.34065939620589 0.0292403353397974 0.999987113895254 0.65934060379411 97
657 1270435 2 3 0.5 1e-04 1 10 "IR" 0.257822381066681 0.552179165843428 0.166723999419927 0.356716625662362 0.475876648501303 0.519499914655307 0.36090919159232 0.391751095368381 0.733699029567984 0.53019681439516 0.527633191012246 0.380291365896268 0.94978042533208 1.87630141281609e-05 0.332669834910403 0.05021957466792 0.999981236985872 0.667330165089597 95
658 171055 3 3 0.5 1e-04 1 10 "IR" 0.257393758006933 0.561124727275229 0.159600598743417 0.347608550175697 0.469276962429409 0.508331511176293 0.374588557430466 0.403589573077991 0.726670720436342 0.525613464781097 0.534189156173883 0.385278058642669 0.974081467278927 1.16529461026805e-05 0.343008754253212 0.025918532721073 0.999988347053897 0.656991245746788 99
659 238715 4 3 0.5 1e-04 1 10 "IR" 0.254390641617094 0.551330541201671 0.165156438270918 0.357611357117208 0.473062049289236 0.51159504292038 0.371665695785523 0.399826072149536 0.727452690906329 0.524508642066597 0.536822134056442 0.386119593554943 0.948319146347168 1.36193013471902e-05 0.330156713257492 0.0516808536528316 0.999986380698653 0.669843286742508 93
660 681771 5 3 0.5 1e-04 1 10 "IR" 0.255121964231217 0.554119848923029 0.163474519136621 0.354775028872684 0.473057282306332 0.511028033427908 0.372477936920689 0.400316076842146 0.728179246537549 0.525088886500619 0.53595245605731 0.385467293131262 0.950934322416912 2.02492987920874e-05 0.331488602239174 0.0490656775830879 0.999979750701208 0.668511397760826 90
661 298921 1 0.05 0 1e-04 0 20 "IR" 0.260242577423644 0.562418757409002 0.160281639998644 0.346230143647487 0.499141021176923 0.560465765554435 0.31037786947081 0.34816965603976 0.759383598600567 0.561108956970543 0.470659509469454 0.347531431579177 0.999444212690376 0.999337859306385 0.999374294072469 0.000555787309624261 0.0006621406936151 0.000625705927531286 3601
662 1200049 2 0.05 0 1e-04 0 20 "IR" 0.259719877932602 0.562990571933915 0.159535279578528 0.345622463204795 0.500095218679625 0.559840532718104 0.311850066608638 0.348828724735028 0.759815096612226 0.560889781756299 0.471385346187166 0.347760703168461 0.998784978047913 0.998606061872871 0.998667190359805 0.00121502195208732 0.00139393812712849 0.00133280964019549 2328
663 630051 3 0.05 0 1e-04 0 20 "IR" 0.257159522065333 0.564911351529454 0.15649254781163 0.343669590256273 0.504049139650784 0.563179261374984 0.309443202119571 0.34543719281739 0.761208661716117 0.563742458380766 0.465935749931201 0.344862410285683 0.999542593915387 0.999515169892853 0.999524432087186 0.000457406084612857 0.000484830107147051 0.00047556791281367 3601
664 851832 4 0.05 0 1e-04 0 20 "IR" 0.261266713843489 0.56090495035322 0.162088631535086 0.347689538557167 0.49593545021441 0.558057892854345 0.311922745082148 0.350605946661865 0.757202164057899 0.559013382609251 0.474011376617234 0.349626971620135 0.985681707674812 0.990600863161454 0.988904239727798 0.0143182923251884 0.00939913683854591 0.0110957602722016 766
665 899585 5 0.05 0 1e-04 0 20 "IR" 0.257256789832678 0.559146930466024 0.160863318255752 0.349522166658435 0.50014542062203 0.557334777020796 0.315586562647951 0.351340438528976 0.757402210454708 0.557925923608342 0.476449880903703 0.350747585242613 0.999491965741284 0.999019333246698 0.999179815260913 0.000508034258715932 0.000980666753301933 0.000820184739086668 3601
666 336030 1 3 0 1e-04 0 20 "IR" 0.260281994897463 0.55898771472758 0.162980302928404 0.349693415483478 0.490546283205026 0.553997051763526 0.316378593401773 0.355263803972315 0.750828278102489 0.55541414115273 0.479358896330176 0.353662608971589 0.999512356767932 0.999576406185729 0.999554210190792 0.000487643232067521 0.000423593814271265 0.000445789809207953 3601
667 1157388 2 3 0 1e-04 0 20 "IR" 0.258726129432059 0.564525485768887 0.157825200829851 0.344106114592451 0.495727868790914 0.558443871083508 0.312682129074205 0.350421251989356 0.754453998222973 0.560223621537113 0.470507329904056 0.348573337991395 0.99957888098086 0.996516014884175 0.997565456819898 0.0004211190191404 0.00348398511582485 0.00243454318010221 1249
668 1106615 3 3 0 1e-04 0 20 "IR" 0.262655658115136 0.561521874588031 0.162464000884655 0.347084746428632 0.485991410060725 0.550900969426759 0.318181997526247 0.358423931240649 0.748647068175861 0.554277092122009 0.480645998410903 0.354815500676976 0.999601473594649 0.999521587993718 0.999549583250816 0.00039852640535146 0.000478412006282377 0.000450416749183932 3601
669 1286108 4 3 0 1e-04 0 20 "IR" 0.261929062681816 0.560259173086051 0.163006185466063 0.348347586382333 0.487409118148125 0.551805841798212 0.317382991731733 0.357317203134948 0.749338180829941 0.554389594172192 0.480389177197796 0.354569625415645 0.99964677833706 0.997871654906729 0.998491538381941 0.000353221662940407 0.00212834509327059 0.00150846161805934 406
670 517157 5 3 0 1e-04 0 20 "IR" 0.259035697533018 0.561716836273161 0.160083802205101 0.346925641850326 0.489690175019751 0.550724717258438 0.320947412821837 0.358604990987247 0.748725872552769 0.554136187014278 0.481031215026938 0.354978592682128 0.993613832939782 0.99734874680553 0.996058189706734 0.00638616706021793 0.0026512531944705 0.0039418102932662 1724
671 616014 1 0.05 0.25 1e-04 0 20 "IR" 0.258563696524875 0.563096221386523 0.158727003392351 0.345547177272729 0.502333322042696 0.562832027363358 0.308903623297233 0.345778720248747 0.76089701856757 0.562896734807888 0.467630626689583 0.345725436119624 0.999826583370633 0.999711642665061 0.999750697434049 0.00017341662936675 0.000288357334938694 0.000249302565951229 3601
672 1109366 2 0.05 0.25 1e-04 0 20 "IR" 0.262153242206902 0.561674110098759 0.162013174753763 0.346955641167588 0.497635296489757 0.561878577914673 0.307427490958324 0.346743182411109 0.759788538696659 0.561782607941781 0.469440665712087 0.346842344158436 0.999770902359526 0.999470656674054 0.999574252336378 0.000229097640473607 0.000529343325946269 0.000425747663621681 3601
673 788715 3 0.05 0.25 1e-04 0 20 "IR" 0.25865303147953 0.561538976789708 0.159987487279761 0.347125578132377 0.500617343595897 0.560226701622627 0.311750510418644 0.348414049737947 0.759270375075427 0.560660877610098 0.471737997698405 0.34798821793775 0.999793111082999 0.999667275803844 0.999710131530629 0.000206888917001259 0.000332724196156516 0.000289868469371098 3601
674 974961 4 0.05 0.25 1e-04 0 20 "IR" 0.257659092552684 0.56078840526264 0.159900166306598 0.347852554708123 0.500118288345441 0.559261668876331 0.312732509518766 0.349376862884235 0.757777380898124 0.55975333015202 0.472632675825364 0.348886356943122 0.9997642831124 0.999649397755815 0.999688450390406 0.000235716887600223 0.000350602244184633 0.000311549609593947 3601
675 64215 5 0.05 0.25 1e-04 0 20 "IR" 0.256112219079316 0.561633520013721 0.158356431357398 0.347027042157604 0.504201901500781 0.562364382715341 0.310815956454064 0.346254401371347 0.760314120580097 0.562084788961207 0.469172387811462 0.346548459738532 0.999813002718123 0.999670047283027 0.999718204819159 0.000186997281877247 0.00032995271697295 0.00028179518084105 3601
676 488778 1 3 0.25 1e-04 0 20 "IR" 0.258847153072713 0.562868648014386 0.159131045901762 0.345732341398362 0.492083101767598 0.554243889259284 0.317363600455861 0.355176853271619 0.750930254840311 0.55689749842289 0.476494646357622 0.352262009550823 0.999765658115131 0.99966852192502 0.999701981912902 0.000234341884869295 0.000331478074979873 0.000298018087098279 3601
677 786900 2 3 0.25 1e-04 0 20 "IR" 0.256739716597596 0.562704081323751 0.15794848019975 0.345938842958172 0.496648597572256 0.558111559531191 0.313711132364955 0.350747109566415 0.753388314169852 0.559391523647431 0.471659612564705 0.349404598521328 0.999775245693742 0.999276332949289 0.999446242432862 0.00022475430625815 0.000723667050711114 0.000553757567137916 3601
678 1179641 3 3 0.25 1e-04 0 20 "IR" 0.257728494798522 0.565182450864084 0.156708338472395 0.343411636441822 0.494291574075259 0.554812579266449 0.317396904687795 0.354092582802579 0.752020068873782 0.558068798306897 0.47410524316019 0.350741039682032 0.999798411735058 0.999674490452664 0.999716895036946 0.000201588264941524 0.000325509547335939 0.000283104963054391 3601
679 1069957 4 3 0.25 1e-04 0 20 "IR" 0.25650500519234 0.566526745250232 0.154953920049996 0.342003716869543 0.495866963768486 0.556028073099383 0.316652266516906 0.353033295727654 0.752371968960826 0.559334354980908 0.471606186566902 0.34955929323004 0.999769229901237 0.999162553415433 0.999369117193084 0.000230770098763325 0.000837446584566623 0.000630882806915573 3601
680 1245275 5 3 0.25 1e-04 0 20 "IR" 0.253983321391949 0.559854208340802 0.158353389344829 0.348779182588529 0.497300579217539 0.554435923565126 0.319588673411405 0.354556402943947 0.751283900609488 0.556040522171197 0.477942062756234 0.352840388785821 0.999834119499032 0.999708354975876 0.999750844566002 0.000165880500967847 0.000291645024124241 0.000249155433998417 3601
681 541992 1 0.05 0.5 1e-04 0 20 "IR" 0.256110505376516 0.560426092909354 0.159198530509716 0.348216583668046 0.502812109780238 0.55961755178611 0.313938455786411 0.349048956446224 0.758922615156754 0.559861541312188 0.473136986296127 0.348797350626444 0.99990019237842 0.999746865279774 0.999798601205732 9.98076215799318e-05 0.000253134720225699 0.000201398794268144 3601
682 1118924 2 0.05 0.5 1e-04 0 20 "IR" 0.259121815457351 0.562741653406335 0.159361257363507 0.34587502916323 0.500937500589213 0.561787405459628 0.309620235312026 0.346851524571599 0.760059316046564 0.562084357460143 0.468981492675533 0.346547463260791 0.999870795032321 0.999600174349866 0.99969242130343 0.000129204967678702 0.000399825650134269 0.000307578696570105 3601
683 472485 3 0.05 0.5 1e-04 0 20 "IR" 0.257123611781604 0.564008348301958 0.157176689452796 0.344603863148512 0.503281589037461 0.560852626030013 0.312389162468937 0.347806553728245 0.760405200819065 0.561896299409986 0.469565851921733 0.346747472222486 0.999881174553657 0.999678214942098 0.999746810397305 0.000118825446343411 0.000321785057902254 0.000253189602694933 3601
684 868665 4 0.05 0.5 1e-04 0 20 "IR" 0.256032411875188 0.562079640225352 0.157928397636071 0.34652456748949 0.501819848523258 0.558405492463405 0.315146585331376 0.35024612747494 0.757852260398446 0.55960197566756 0.473074982967448 0.349034408662422 0.999902786126849 0.999714008187841 0.99977774746945 9.7213873150837e-05 0.00028599181215872 0.000222252530549513 3601
685 523797 5 0.05 0.5 1e-04 0 20 "IR" 0.257987181182422 0.561864745183946 0.159343723776227 0.346770538891032 0.500662366161612 0.559956111986312 0.312236271740556 0.348676712343939 0.758649547344034 0.560574702611901 0.471579995516783 0.348059494324748 0.99990594244342 0.999730312882676 0.999790017111215 9.40575565804492e-05 0.00026968711732446 0.000209982888784727 3601
686 1013344 1 3 0.5 1e-04 0 20 "IR" 0.25823603931195 0.562376342256134 0.159129103333608 0.34631463634284 0.493736244697352 0.554242416914211 0.317737817360082 0.3545324482271 0.751972284009302 0.55672301504284 0.47686692069369 0.352031681934867 0.999917436189683 0.999729257254078 0.999793788863184 8.25638103173337e-05 0.000270742745922287 0.000206211136816207 3601
687 10379 2 3 0.5 1e-04 0 20 "IR" 0.256211828355553 0.557609323305328 0.161486819775545 0.351095195779706 0.495320827557758 0.556106938103518 0.316276351425466 0.352966871825369 0.751532655913311 0.556298227683967 0.477763171201011 0.352664414520474 0.999910098185045 0.999583779121321 0.999695029358427 8.99018149555331e-05 0.000416220878678983 0.000304970641573311 3601
688 245702 3 3 0.5 1e-04 0 20 "IR" 0.257244110204353 0.561595779405235 0.159162175476309 0.347061506780361 0.492610794005025 0.553675462670584 0.318312523867325 0.355517978327027 0.749854904209378 0.556039115752237 0.477474699343634 0.352989578773174 0.999913885357785 0.999658208178075 0.999745844212267 8.61146422151728e-05 0.000341791821924834 0.000254155787733337 3601
689 884164 4 3 0.5 1e-04 0 20 "IR" 0.26099513507325 0.563837586160993 0.159689698150287 0.344807441264633 0.491623582870647 0.552388475487589 0.318440534734569 0.356311026139491 0.752618717943897 0.556107433610389 0.478130232884856 0.352577840900814 0.999907245822461 0.993622356043758 0.995797613514746 9.27541775389534e-05 0.00637764395624196 0.00420238648525351 1852
690 290136 5 3 0.5 1e-04 0 20 "IR" 0.254112417308156 0.560790690612106 0.157774835359757 0.347845502237908 0.493896885555538 0.549880390338367 0.32478951552972 0.359377251137489 0.748009302863694 0.553198388982868 0.482564350889477 0.355867995006186 0.999911332866876 0.999675373801841 0.99975542896002 8.86671331244497e-05 0.000324626198158789 0.000244571039980238 3601
691 947052 1 0.05 0 1e-04 0.1 20 "IR" 0.258939915441655 0.561303507424732 0.160329159133748 0.347355820776616 0.497637279675714 0.552078471759531 0.322100841545478 0.357044631843822 0.756577195117369 0.555182676056939 0.482430000679226 0.353783737221201 0.848781775119415 0.849774162454901 0.849434880256321 0.151218224880585 0.150225837545099 0.150565119743679 1131
692 65395 2 0.05 0 1e-04 0.1 20 "IR" 0.256033150585169 0.560722483796057 0.158994814739783 0.347906997935239 0.498704665542725 0.550943422994391 0.324622376427305 0.358251573638023 0.754737816127894 0.554208402106254 0.483617191167088 0.354797239486842 0.99918622413348 0.998696850221844 0.998862685518692 0.000813775866520483 0.0013031497781556 0.00113731448130815 2688
693 1071720 3 0.05 0 1e-04 0.1 20 "IR" 0.256354152834631 0.56194811657071 0.158215949347262 0.346690743187417 0.499633215863346 0.553963206524363 0.32056014472595 0.355053524819757 0.755987368697977 0.556613966757484 0.478776094073212 0.352276270382521 0.800718984843207 0.736410258698746 0.758196179134045 0.199281015156793 0.263589741301254 0.241803820865955 401
694 46500 4 0.05 0 1e-04 0.1 20 "IR" 0.258388573878848 0.564290464585532 0.157706544551267 0.344294269179179 0.495672926720309 0.548271837863704 0.326564064512724 0.360934381026336 0.754061500599156 0.553627061089329 0.484270609063992 0.35537071681787 0.999503480841882 0.999315823776526 0.999379995046487 0.000496519158118488 0.000684176223473806 0.00062000495351304 3601
695 703138 5 0.05 0 1e-04 0.1 20 "IR" 0.260933816223299 0.558106226829788 0.16394889177801 0.350564874016825 0.491671623465541 0.549970547503697 0.321429722057004 0.359120711808011 0.75260543968884 0.552727304400003 0.485378613835014 0.3562202593765 0.86585268857069 0.840809465103829 0.849483803834633 0.13414731142931 0.15919053489617 0.150516196165367 527
696 123080 1 3 0 1e-04 0.1 20 "IR" 0.255666051088391 0.559993133531948 0.159312318489693 0.348630624468351 0.488567003616893 0.54119648175221 0.334832923297113 0.368849566850174 0.744233054705284 0.547234623321841 0.494145241786806 0.362350470682791 0.999084488310301 0.998688388831094 0.998824216220203 0.000915511689699059 0.00131161116890605 0.00117578377979699 3168
697 975609 2 3 0 1e-04 0.1 20 "IR" 0.258685376864301 0.560322593006905 0.161018716600472 0.348321708019413 0.488559578115336 0.546384877662291 0.326495086558141 0.363158477122221 0.747244954979637 0.550845478935233 0.487513803158613 0.358404105697661 0.791191058731508 0.832583798471994 0.818275792203058 0.208808941268492 0.167416201528006 0.181724207796942 1009
698 1011970 3 3 0 1e-04 0.1 20 "IR" 0.257793843281575 0.565096169964774 0.156812633350792 0.343534758083183 0.492774160698768 0.547726795425708 0.327017016559983 0.361798370199644 0.750568003980343 0.553339203022118 0.483829649910774 0.355894506614113 0.985197209842862 0.999468858987595 0.994577203951476 0.0148027901571376 0.000531141012405135 0.00542279604852403 3601
699 1012867 4 3 0 1e-04 0.1 20 "IR" 0.261089527139481 0.562433554942391 0.160865118215099 0.346223230096317 0.484184218524089 0.541487744493329 0.331413404814662 0.368488303411768 0.74527374566357 0.548379666184518 0.492278523029761 0.361162777723209 0.999653187515706 0.999452544442498 0.999522677880838 0.000346812484294116 0.000547455557502492 0.000477322119162131 3601
700 936024 5 3 0 1e-04 0.1 20 "IR" 0.26030213649739 0.561803348598089 0.160803683351073 0.346806921013672 0.484743588832778 0.542814953114122 0.329831750286301 0.367127394900063 0.745045725330168 0.549031501945319 0.490635433637374 0.360472670811326 0.999588842575939 0.995472175892978 0.996907697144035 0.000411157424061072 0.00452782410702212 0.00309230285596485 3404
701 407699 1 0.05 0.25 1e-04 0.1 20 "IR" 0.257890608916386 0.5606877635548 0.160144184603831 0.347969397031698 0.496846533534264 0.550405790287699 0.324207268549158 0.358770389730688 0.754737142450651 0.553850772002107 0.48435145315299 0.355150706049985 0.999330323791484 0.999039794188785 0.999138947275735 0.000669676208515955 0.000960205811214908 0.000861052724265217 3601
702 13660 2 0.05 0.25 1e-04 0.1 20 "IR" 0.257506690176967 0.566728590388123 0.155403796346723 0.341834772021648 0.499186364897791 0.553409155509725 0.321161275528869 0.355726290330295 0.756693055074758 0.5578553706817 0.476565071875592 0.351088729828632 0.999749350931029 0.999551089453814 0.999618448876883 0.000250649068971214 0.000448910546185819 0.000381551123117426 3601
703 389054 3 0.05 0.25 1e-04 0.1 20 "IR" 0.258450747279337 0.563235598392777 0.158550984888901 0.345399605391324 0.496719928783284 0.550700030653928 0.323613977801528 0.358477170910125 0.755170676062621 0.554907623003865 0.482164962690429 0.354087093556356 0.996347497332495 0.993724459653105 0.994620782458686 0.00365250266750537 0.00627554034689467 0.00537921754131398 1247
704 1188212 4 0.05 0.25 1e-04 0.1 20 "IR" 0.260770290252877 0.562630077283056 0.160413061144226 0.345973333442603 0.49281350807172 0.548768752727205 0.323953319846858 0.360410665530654 0.753583798324597 0.553465481462134 0.484366380991084 0.355518285464218 0.99670811783472 0.992070356444559 0.993672424121406 0.00329188216528021 0.00792964355544111 0.00632757587859436 3172
705 964285 5 0.05 0.25 1e-04 0.1 20 "IR" 0.260563705411671 0.558934158303003 0.16311110728042 0.349741243505651 0.494010290436887 0.550182769632216 0.322652432707016 0.35901082366607 0.754573995848558 0.553141241062884 0.485763539987436 0.355875639908024 0.99954052183212 0.995812044996748 0.997098311264986 0.000459478167880236 0.00418795500325201 0.0029016887350138 1611
706 1189548 1 3 0.25 1e-04 0.1 20 "IR" 0.255905143776807 0.558230767637224 0.160765200996905 0.350406382710373 0.494169576145643 0.548043369968855 0.326627433469453 0.361149144985419 0.75007471992245 0.551302167033084 0.487392634466358 0.357705302378339 0.999336210789238 0.997454862725266 0.998095943591459 0.000663789210761556 0.0025451372747339 0.00190405640854122 2803
707 328608 2 3 0.25 1e-04 0.1 20 "IR" 0.25959582925718 0.565151281629088 0.15789096270213 0.343474513017789 0.487496634131546 0.544594037790204 0.328504819947194 0.364912091644337 0.747092463388725 0.551288652527881 0.486395782649324 0.357930727512778 0.99973032141492 0.999517518977652 0.999591267350662 0.000269678585079504 0.000482481022347641 0.000408732649338186 3601
708 14911 3 3 0.25 1e-04 0.1 20 "IR" 0.26347150227813 0.563223717565787 0.161732792082911 0.345376653069932 0.484414491466038 0.544911841595269 0.325849456227586 0.364784983728371 0.747885993744167 0.550977477016206 0.487582248310497 0.358353331494584 0.999632841455149 0.986959997400295 0.991415596319265 0.000367158544850963 0.0130400025997054 0.00858440368073525 888
709 964617 4 3 0.25 1e-04 0.1 20 "IR" 0.258039071233838 0.563863521176651 0.157873767715414 0.344726359494772 0.487846196541156 0.543448860601272 0.330376961530226 0.366075666652791 0.745885267774994 0.550070520768137 0.48825072924564 0.359150277156082 0.999755680205615 0.999477134513946 0.999573249768635 0.000244319794385257 0.000522865486053953 0.000426750231365062 3601
710 68119 5 3 0.25 1e-04 0.1 20 "IR" 0.256911016232711 0.56762737696374 0.154463104782853 0.340911847017412 0.490283292679059 0.544117412593246 0.331154476517916 0.365448749273681 0.747194308911771 0.551710326681667 0.485617581300769 0.357523819707501 0.999824069408247 0.998915452081357 0.999226936354229 0.000175930591752919 0.00108454791864294 0.000773063645771164 412
711 990066 1 0.05 0.5 1e-04 0.1 20 "IR" 0.257811334177374 0.562341371672577 0.158857091917056 0.346315399707525 0.498447597123609 0.55195559361821 0.322949894037089 0.357225875112891 0.756258931300984 0.55542769937735 0.481806985954146 0.353577474190377 0.999883891979399 0.999617536496535 0.999708227867285 0.000116108020601175 0.000382463503464905 0.000291772132715484 3601
712 1151668 2 0.05 0.5 1e-04 0.1 20 "IR" 0.255603090880744 0.561922876728858 0.157778914720656 0.346705478896745 0.499761404735105 0.552176417046854 0.323411067935766 0.356980045292787 0.755364495615849 0.555418143863025 0.481189982656422 0.353561956609202 0.999887589374896 0.999633525710616 0.999719401576193 0.000112410625104181 0.000366474289383622 0.000280598423806735 3601
713 851245 3 0.05 0.5 1e-04 0.1 20 "IR" 0.258983440284291 0.559100990565451 0.161993502334454 0.349570093600618 0.495340879665835 0.548617507257447 0.325842459281982 0.360611395118057 0.754324319950126 0.552152877665131 0.487835961616436 0.356887191911379 0.999892974042788 0.999629076899484 0.999719572490301 0.00010702595721217 0.000370923100516327 0.00028042750969942 3601
714 369035 4 0.05 0.5 1e-04 0.1 20 "IR" 0.256183190181203 0.559651663153987 0.159805343754334 0.348995879450377 0.498245557712525 0.550917191486202 0.324312601448429 0.35826903511314 0.754428747893728 0.553832422911997 0.484117945202763 0.355172994880619 0.999890881912982 0.999644605032898 0.999728155680577 0.000109118087018417 0.000355394967102446 0.000271844319423066 3601
715 1262081 5 0.05 0.5 1e-04 0.1 20 "IR" 0.256092882004373 0.559980183546533 0.159520124949685 0.348663912454706 0.495499364443544 0.547631134064792 0.327630536449758 0.361563638690068 0.751592246447917 0.551749337162936 0.487150661399442 0.357261027407886 0.999871785837222 0.999458128823926 0.99959885721466 0.000128214162778391 0.000541871176074008 0.000401142785340041 3601
716 1287040 1 3 0.5 1e-04 0.1 20 "IR" 0.260014031325446 0.562780569584014 0.159901650320479 0.345831556603034 0.485460629569048 0.541283770575002 0.332229131832117 0.368420174204658 0.745474660894494 0.548334231157712 0.492130782152596 0.361011244193659 0.999748065972958 0.988108423040429 0.992157705481734 0.000251934027042158 0.0118915769595708 0.00784229451826649 1973
717 267368 2 3 0.5 1e-04 0.1 20 "IR" 0.257440650596367 0.559817342937019 0.160652951754498 0.348823139192381 0.486276397654265 0.541322055402075 0.332932677680624 0.368680208496109 0.743717048250632 0.547274102633434 0.493585629435121 0.362285234912158 0.999916937541079 0.999609874938023 0.999715977670368 8.30624589212971e-05 0.000390125061976929 0.000284022329632448 3601
718 883318 3 3 0.5 1e-04 0.1 20 "IR" 0.261771449913034 0.561860831434552 0.161675686240114 0.34679784620484 0.483518335761956 0.54354365106749 0.328073400068398 0.366360390054493 0.74528978567499 0.549557974217492 0.489749086308512 0.359935854632873 0.999908733152979 0.999659800408101 0.999747067957412 9.12668470205429e-05 0.00034019959189911 0.000252932042588245 3601
719 78832 4 3 0.5 1e-04 0.1 20 "IR" 0.254803823972788 0.555092956132475 0.162613662064959 0.353593610949077 0.486972944824375 0.541648553208994 0.333192411853448 0.368292941354342 0.741776768797162 0.545861734851248 0.495806073918407 0.363673517810182 0.999916674402015 0.998672320573503 0.9990993051637 8.33255979850959e-05 0.0013276794264975 0.000900694836299679 3601
720 353512 5 3 0.5 1e-04 0.1 20 "IR" 0.259227540019221 0.562858246826735 0.15936619633592 0.345748584434539 0.483323921879338 0.538734505849638 0.33515287429687 0.371204787764883 0.742551461898559 0.546607916621947 0.49451907063279 0.362895186022604 0.999911333863806 0.999585411579513 0.999698873523463 8.86661361937986e-05 0.000414588420486778 0.000301126476536767 3601
721 566444 1 0.05 0 1e-04 0.2 20 "IR" 0.257525125756364 0.560397255712052 0.160115730733841 0.348282092677594 0.491601523684687 0.538487492402399 0.339294406375445 0.371331166745831 0.749126649441051 0.545799153936853 0.499410137109286 0.363638466054901 0.997287357885968 0.998086707489861 0.997812620641193 0.00271264211403167 0.00191329251013857 0.00218737935880706 774
722 632232 2 0.05 0 1e-04 0.2 20 "IR" 0.260794552888128 0.559901567016116 0.162527168274159 0.348747224337599 0.4875756076005 0.538861695732449 0.335903287904913 0.370951167792343 0.748370160488628 0.545995372722848 0.498430456179073 0.363422214330772 0.999598565628536 0.999444309433794 0.999497938098995 0.000401434371463522 0.000555690566205914 0.000502061901005083 3601
723 796152 3 0.05 0 1e-04 0.2 20 "IR" 0.258251759051913 0.561308053100118 0.159870526982598 0.347310406822516 0.492645297899633 0.544647033517919 0.330256473694103 0.36472651929909 0.750897056951546 0.550235857518596 0.490127000676702 0.358883579695294 0.716731978395541 0.619672346306918 0.652985269563113 0.283268021604459 0.380327653693082 0.347014730436887 406
724 193255 4 0.05 0 1e-04 0.2 20 "IR" 0.257331512403702 0.561228013359691 0.15934765008726 0.347384507037527 0.49008742655175 0.538776888006353 0.33780840698933 0.370997616927088 0.747418938955453 0.546265906559307 0.497156057076591 0.363119662729287 0.999226672440511 0.99905774935047 0.999115755725937 0.000773327559488898 0.000942250649530169 0.000884244274063097 3601
725 560929 5 0.05 0 1e-04 0.2 20 "IR" 0.255076153764983 0.561534889669365 0.157726087603131 0.347060357242695 0.494070614438489 0.54167801276645 0.335966117346775 0.367974316136934 0.749146768203473 0.548255146953972 0.493692204949906 0.361046228109695 0.947329215961164 0.886964523155142 0.907470906958992 0.0526707840388364 0.113035476844858 0.0925290930410077 1010
726 23037 1 3 0 1e-04 0.2 20 "IR" 0.257471095792251 0.56301571307899 0.158166699875617 0.345646129823974 0.484293398885994 0.532444913613732 0.345450847980757 0.377991296664973 0.741764494678245 0.542437535850251 0.503617547856374 0.367417593168812 0.99705097116054 0.998189003959018 0.997795346056133 0.00294902883945962 0.00181099604098188 0.00220465394386713 404
727 403205 2 3 0 1e-04 0.2 20 "IR" 0.259117282124205 0.559767772376414 0.161640429213633 0.348896074075138 0.487403972329825 0.543698263584102 0.329740022048856 0.365936204239727 0.74652125445403 0.548901529769855 0.491380451262489 0.360414671334867 0.578533604085303 0.442452628934591 0.489601080964284 0.421466395914697 0.557547371065409 0.510398919035716 283
728 607679 3 3 0 1e-04 0.2 20 "IR" 0.259813657158 0.566912596077035 0.156670255827194 0.341731560500309 0.483686187248108 0.536138501878607 0.339584231073393 0.374283031362912 0.743499844406108 0.546278210831523 0.496254486900587 0.363560661842752 0.957501293842143 0.753859715743562 0.82477836278026 0.0424987061578574 0.246140284256438 0.17522163721974 1486
729 1241216 4 3 0 1e-04 0.2 20 "IR" 0.255965483970648 0.562458152129922 0.157652946435979 0.346172693469955 0.483164523222729 0.529980177872052 0.34852343442295 0.38056705502688 0.739130007193377 0.540576871229883 0.506176380858929 0.369346103714311 0.985389091113549 0.957890012294857 0.967378578859141 0.0146109088864509 0.0421099877051428 0.0326214211408594 2684
730 290325 5 3 0 1e-04 0.2 20 "IR" 0.258374584208769 0.562241364442057 0.159290838382507 0.346379063812824 0.482636550441483 0.533432960131889 0.342935468003277 0.377038148657419 0.741011134650252 0.542855328914389 0.502226306385784 0.3670083193304 0.973815475035305 0.884480039943238 0.915534039475139 0.0261845249646949 0.115519960056762 0.0844659605248606 526
731 25805 1 0.05 0.25 1e-04 0.2 20 "IR" 0.26033715208305 0.566670697389688 0.157131602090911 0.341924630806739 0.491154738634221 0.540045116195532 0.336556048749828 0.369779548793316 0.751491890717271 0.548965320114941 0.49368765084074 0.360447054082765 0.999696763482092 0.999321561030386 0.999451125046853 0.000303236517907814 0.000678438969614163 0.000548874953147003 3601
732 12383 2 0.05 0.25 1e-04 0.2 20 "IR" 0.260224411175611 0.561569575788408 0.160884812925458 0.347063064716007 0.488163205353961 0.537911651729005 0.337848895463288 0.371917850007025 0.748387616529573 0.545885678746849 0.498733708388746 0.363539707593451 0.999745084666398 0.999336779441285 0.999478357668807 0.000254915333601856 0.000663220558715171 0.000521642331192926 3601
733 517851 3 0.05 0.25 1e-04 0.2 20 "IR" 0.258130101392861 0.561873411368275 0.159433652049081 0.34676695872098 0.489063280708737 0.536883687819537 0.340130158038873 0.372932410781731 0.747193382101598 0.54523801327292 0.499563810087954 0.364184256038831 0.993326463492929 0.991778844877102 0.992311870587009 0.00667353650707091 0.00822115512289791 0.00768812941299074 1845
734 215242 4 0.05 0.25 1e-04 0.2 20 "IR" 0.259509875689576 0.561235175230829 0.160706027132812 0.347356064232495 0.485470408568831 0.534159831189764 0.34176097467597 0.375684835286847 0.744980284258406 0.54326458289687 0.502467001808783 0.366157868347918 0.999526149944314 0.999000163021584 0.999182779994986 0.00047385005568594 0.000999836978416223 0.000817220005014028 3601
735 1279249 5 0.05 0.25 1e-04 0.2 20 "IR" 0.256995150640649 0.561244837327909 0.159159257397935 0.347370810927482 0.490440989416189 0.538091484667576 0.339196521847856 0.371711905461836 0.747436140056838 0.54581085151469 0.498355779245791 0.363595713910776 0.999784822630631 0.999481679142498 0.999585626736051 0.000215177369369427 0.000518320857502394 0.000414373263948998 3601
736 753578 1 3 0.25 1e-04 0.2 20 "IR" 0.258543079663568 0.561276097246417 0.160159517649202 0.347383571555378 0.480491643563912 0.528297029473393 0.349256006356134 0.382247618677473 0.739034723227481 0.539187087597647 0.509415524005336 0.370735367411057 0.999793833744045 0.999359057332896 0.999510588202051 0.00020616625595536 0.000640942667103647 0.000489411797948686 3601
737 1166110 2 3 0.25 1e-04 0.2 20 "IR" 0.258803304914976 0.562042756879388 0.159732034917608 0.346634162882834 0.481014600510902 0.530072234237675 0.346733927317822 0.380225844596633 0.739817905425878 0.540592033237906 0.506465962235429 0.369172371110599 0.99496861953952 0.909731720196282 0.939434209692665 0.00503138046047999 0.0902682798037182 0.060565790307335 1964
738 432828 3 3 0.25 1e-04 0.2 20 "IR" 0.259833965841921 0.56297889672587 0.159624408608474 0.345640559192216 0.481617300377439 0.532460918215403 0.343397018580313 0.377887914445819 0.741451266219361 0.542586154723901 0.503021427188787 0.367189854770492 0.99297645101926 0.822462800296021 0.882010812737862 0.00702354898073974 0.177537199703979 0.117989187262138 1607
739 296088 4 3 0.25 1e-04 0.2 20 "IR" 0.261772844793453 0.564377582679615 0.159783321536102 0.344247882585699 0.478519366703241 0.530511275712342 0.344487773904143 0.380072523248908 0.740292211496694 0.541820576844804 0.504271095440245 0.368110601452222 0.999606309749107 0.960878518180954 0.974521418612487 0.00039369025089274 0.0391214818190461 0.025478581387513 1850
740 1137119 5 3 0.25 1e-04 0.2 20 "IR" 0.258370143516252 0.55893050565062 0.161788132993357 0.349692874789319 0.480027503865234 0.530511128058392 0.345734042413955 0.380167849087283 0.738397647381486 0.539880195573984 0.507522175407312 0.370118938522141 0.999818998666085 0.99947902729169 0.999597652321418 0.000181001333914975 0.000520972708310383 0.000402347678581631 3601
741 1164766 1 0.05 0.5 1e-04 0.2 20 "IR" 0.256815530811013 0.557765017653286 0.161638805972209 0.35091416498589 0.490078570321238 0.536243473430261 0.341764723137429 0.373614821340233 0.746894101132251 0.543431135272334 0.503403529109638 0.366032449024716 0.998651023973186 0.995687207821916 0.99670377268404 0.00134897602681393 0.00431279217808412 0.00329622731595973 655
742 826121 2 0.05 0.5 1e-04 0.2 20 "IR" 0.260808921012534 0.561889487352072 0.16101361076735 0.346721360562342 0.488512289436737 0.541201338506726 0.333111271562122 0.368570469956959 0.749321210449271 0.548201261509002 0.494124882329472 0.361176704087504 0.999813664036048 0.999241340600661 0.999440083938705 0.000186335963951634 0.000758659399339002 0.000559916061294843 3601
743 1310897 3 0.05 0.5 1e-04 0.2 20 "IR" 0.254642660050974 0.557413300855485 0.160541868204976 0.351262504974921 0.491403702485521 0.536612011490369 0.342134781565558 0.373202530231392 0.746046362536494 0.543502985704993 0.502676649770534 0.365933038972078 0.998095272780504 0.991793207463178 0.993939056971901 0.00190472721949609 0.00820679253682249 0.00606094302809886 1609
744 1265537 4 0.05 0.5 1e-04 0.2 20 "IR" 0.261383947155582 0.559429681381456 0.163259788128448 0.349215218301469 0.486649754674598 0.538383872368562 0.336002978427554 0.371434548842896 0.748033701830179 0.545522243455108 0.499262766556002 0.363896793262073 0.999819789730889 0.999235050281331 0.999438893458891 0.000180210269110971 0.000764949718669442 0.0005611065411092 3601
745 749604 5 0.05 0.5 1e-04 0.2 20 "IR" 0.258484402980563 0.56167771138271 0.159730812636044 0.346950542043224 0.489645483372476 0.538840064891067 0.337366993475036 0.370943413871526 0.748129886353039 0.546492629623505 0.497097806111079 0.362902873824594 0.999865311659818 0.999215747009648 0.999439573699693 0.000134688340181993 0.000784252990352397 0.000560426300307028 3601
746 913610 1 3 0.5 1e-04 0.2 20 "IR" 0.260746795630407 0.571002741426595 0.15421360944572 0.337504726565713 0.481253301530238 0.533049215089923 0.342608969729455 0.377500701360501 0.742000097160646 0.545568664557777 0.496822579175175 0.364310273581352 0.999904172179864 0.99930446280019 0.999514297591722 9.58278201360061e-05 0.000695537199809834 0.000485702408278086 3601
747 712781 2 3 0.5 1e-04 0.2 20 "IR" 0.255889871702209 0.563582755151309 0.156799083788982 0.345046769528504 0.482429427327352 0.528822242917586 0.350257271894238 0.381877004408425 0.738319299029562 0.540061579593939 0.507056355683219 0.36996709631169 0.999912543405778 0.999331144114722 0.999531868561875 8.74565942216e-05 0.000668855885277514 0.000468131438124546 3601
748 417077 3 3 0.5 1e-04 0.2 20 "IR" 0.260528663595948 0.561181542856729 0.161393556610021 0.347474610500654 0.479280106795635 0.529872390637445 0.34562082783777 0.380442357634897 0.739808770391582 0.540254604861543 0.507014384447791 0.369509480677485 0.999905747240994 0.996808922857984 0.997895457080852 9.42527590055296e-05 0.00319107714201596 0.0021045429191478 410
749 473234 4 3 0.5 1e-04 0.2 20 "IR" 0.2583023691028 0.558998673230694 0.161714228200144 0.34961442349777 0.479555254987778 0.529132123403613 0.347347992066476 0.381520759091244 0.737857624090577 0.538973080266338 0.50906222026662 0.371005153831192 0.999894334372336 0.997824854551175 0.998547103543566 0.000105665627664113 0.00217514544882549 0.00145289645643348 1971
750 188033 5 3 0.5 1e-04 0.2 20 "IR" 0.261834416318633 0.563818591410414 0.160196310420172 0.34478825398429 0.47822804915992 0.529402081584479 0.345652934115815 0.380941400336599 0.740062465478553 0.540883036946113 0.505849244535987 0.368881031028873 0.999903358514911 0.997988068679944 0.998662907590762 9.66414850888955e-05 0.00201193132005602 0.00133709240923778 411
751 573898 1 0.05 0 1e-04 0.3 20 "IR" 0.259550555591621 0.563521338896747 0.159020352225285 0.345097154004554 0.490446143479872 0.541398714259991 0.33412796140424 0.368194436306056 0.749996699071494 0.548804252952002 0.493148313629525 0.360462354687966 0.52346262878534 0.485638301859158 0.498692146247498 0.47653737121466 0.514361698140842 0.501307853752502 648
752 1319068 2 0.05 0 1e-04 0.3 20 "IR" 0.260888362953691 0.559879835079861 0.162567842300254 0.348680327383905 0.48931048759815 0.545534474777344 0.327054715007204 0.363922010670201 0.750198850551841 0.550379303942669 0.489622557307458 0.358772724944384 0.53192895561615 0.430339561540874 0.465614202810183 0.46807104438385 0.569660438459126 0.534385797189817 406
753 516237 3 0.05 0 1e-04 0.3 20 "IR" 0.260247436049338 0.562889876318614 0.159877869275482 0.345695729771473 0.494293426992233 0.551385220015668 0.321379284722823 0.357840537244822 0.754540863041571 0.555245094655137 0.481257153998305 0.353764607870039 0.345930252582905 0.315116480874496 0.325730583372844 0.654069747417095 0.684883519125504 0.674269416627156 165
754 485540 4 0.05 0 1e-04 0.3 20 "IR" 0.258657938830043 0.556638169043664 0.16366833138776 0.352027772957068 0.485769050598055 0.535597889548927 0.33996300215451 0.374143864810727 0.744426989428098 0.542670265255762 0.50363133354227 0.366709032665713 0.603885818703353 0.557316863481674 0.573456859915387 0.396114181296647 0.442683136518326 0.426543140084613 163
755 539400 5 0.05 0 1e-04 0.3 20 "IR" 0.258306896252029 0.558805410990748 0.161780952996472 0.349843575711257 0.48753645067649 0.536732939097355 0.339380568017997 0.373036433401669 0.745843346928519 0.544128152885134 0.50116152101447 0.365265502652339 0.629530850204921 0.583266414539591 0.599246891861361 0.370469149795079 0.416733585460409 0.400753108138639 1250
756 1053486 1 3 0 1e-04 0.3 20 "IR" 0.26034659034067 0.564593224870744 0.15871359312348 0.344001353118168 0.477913950137137 0.527129450307644 0.349557571225278 0.383658870416367 0.738260540477807 0.539517774461539 0.508271164348758 0.370544816956581 0.953873299813708 0.769179261916335 0.834039375970095 0.0461267001862919 0.230820738083665 0.165960624029905 526
757 223412 2 3 0 1e-04 0.3 20 "IR" 0.259898226952999 0.563856941710576 0.159030999321619 0.344785793001507 0.487336337888179 0.544436285348392 0.328220639056177 0.364955219725358 0.747234564841178 0.550809741135443 0.487251638377795 0.358334836535935 0.743701778281207 0.314517517933655 0.463408250092144 0.256298221718793 0.685482482066345 0.536591749907856 276
758 799776 3 3 0 1e-04 0.3 20 "IR" 0.261011055064787 0.565538276076613 0.158425720284807 0.34305379430228 0.473185033563233 0.521006387854497 0.355777318409967 0.389776440983573 0.734196088628019 0.535766973586684 0.514203038694774 0.374288934218075 0.985245155631365 0.859697609663853 0.904088464592463 0.0147548443686349 0.140302390336147 0.0959115354075369 2323
759 735628 4 3 0 1e-04 0.3 20 "IR" 0.253335672016569 0.561861047466364 0.156478382412678 0.346739041176885 0.482921277364023 0.530207144594492 0.349121997717279 0.380704210278694 0.736256949380592 0.540367951055713 0.505600380129957 0.369801473956764 0.87941571956403 0.517504467426418 0.641646406619279 0.12058428043597 0.482495532573583 0.358353593380721 1128
760 903202 5 3 0 1e-04 0.3 20 "IR" 0.260983575993375 0.562119758195318 0.160974274388163 0.346486054109906 0.472012523454105 0.51804308848807 0.359331064847438 0.392891789793086 0.73299609944748 0.532744242303968 0.520305339235601 0.377413711258081 0.999275594621703 0.892326228987688 0.930206688339695 0.000724405378297085 0.107673771012312 0.0697933116603049 2566
761 1091886 1 0.05 0.25 1e-04 0.3 20 "IR" 0.255185424185403 0.557649974451372 0.160697429236364 0.350995968581991 0.483558943748822 0.524207809099866 0.356707416962433 0.386355493845825 0.738744367934225 0.535273633311393 0.517404846198797 0.374654366182137 0.999775273459652 0.999254316386682 0.999433583069291 0.00022472654034845 0.000745683613318184 0.000566416930708686 3601
762 460001 2 0.05 0.25 1e-04 0.3 20 "IR" 0.258032580502427 0.563061940942353 0.158423800457857 0.345511675410898 0.482815155644723 0.525796923273053 0.353607951061133 0.384717368488859 0.74084773614715 0.538186670405161 0.51203175151899 0.371681864496181 0.999789616209303 0.999273030706886 0.999452165584994 0.000210383790697488 0.00072696929311351 0.000547834415006171 3601
763 917302 3 0.05 0.25 1e-04 0.3 20 "IR" 0.256106357238007 0.56010390873289 0.159455419136022 0.348577703128194 0.483439542137786 0.523015593697162 0.358480566288551 0.38755286828719 0.739545899375793 0.535276021737455 0.517935985424573 0.374668258568828 0.999769245781072 0.999233611895195 0.999418274979268 0.000230754218928466 0.000766388104804508 0.000581725020732019 3601
764 1102904 4 0.05 0.25 1e-04 0.3 20 "IR" 0.255008231157975 0.558892967338118 0.159636193368315 0.349710655730295 0.484276368993504 0.525386097525495 0.35532572034327 0.385148400350313 0.739284600151478 0.536465851780167 0.514961913711585 0.373429657461364 0.999734399155116 0.999134820202329 0.999340851046943 0.000265600844883848 0.000865179797671383 0.000659148953056913 3601
765 1246435 5 0.05 0.25 1e-04 0.3 20 "IR" 0.255382383284886 0.559766881420297 0.159211243278155 0.348859633348168 0.483381862409753 0.523165561868802 0.358148317791196 0.387385279786571 0.738764245694638 0.535243265450383 0.517359561069352 0.374671787189944 0.999251927202197 0.996872002839309 0.997691137344407 0.000748072797802989 0.00312799716069112 0.00230886265559312 1137
766 1083712 1 3 0.25 1e-04 0.3 20 "IR" 0.258166185886125 0.562567162021638 0.158876389057017 0.346107921600568 0.477691635562577 0.520214994709068 0.360265395988099 0.390721910225245 0.735857821448702 0.534159456838399 0.519141785045116 0.376037711489996 0.972742461565512 0.506719076766192 0.669400419425463 0.0272575384344885 0.493280923233809 0.330599580574537 773
767 24806 2 3 0.25 1e-04 0.3 20 "IR" 0.26100253989341 0.560046352307401 0.162589650077129 0.348663301084287 0.474791992504522 0.520980941364135 0.356649666421369 0.389740932364428 0.735794532397933 0.533960250386432 0.519239316498498 0.376097172590252 0.982094103769521 0.474313625094002 0.653591050628053 0.017905896230479 0.525686374905998 0.346408949371947 290
768 595614 3 3 0.25 1e-04 0.3 20 "IR" 0.257001048636291 0.561754113653679 0.158785389997195 0.346926240650491 0.482858679680404 0.526598560188008 0.35335206641079 0.383679751071434 0.739859728316695 0.538113596653814 0.512137456407985 0.371643814508135 0.96794989838568 0.373602152223704 0.579136375679806 0.0320501016143204 0.626397847776296 0.420863624320194 285
769 869637 4 3 0.25 1e-04 0.3 20 "IR" 0.257333438514465 0.561284457272116 0.159343536129673 0.347394234480438 0.477298200049495 0.520655376923136 0.35946008139975 0.390452832721737 0.73463163856396 0.534012481018291 0.518803617529422 0.376300578931036 0.978455112746454 0.642563646615178 0.759689936563388 0.0215448872535464 0.357436353384822 0.240310063436612 887
770 522219 5 3 0.25 1e-04 0.3 20 "IR" 0.25972189438805 0.562570934299374 0.15990014492368 0.346105017778998 0.468875440579198 0.512659609391039 0.36653574873516 0.399029619424203 0.728597334967248 0.529197101442783 0.52643589365884 0.381496071916003 0.999772359300772 0.998124179007078 0.998708457013825 0.000227640699227918 0.00187582099292206 0.00129154298617463 407
771 1133775 1 0.05 0.5 1e-04 0.3 20 "IR" 0.25788129954757 0.563255306578585 0.158200448464313 0.345332927684507 0.483005613421902 0.525596299871293 0.354020741871933 0.384925919239751 0.740886912969471 0.538105433415322 0.512221190336246 0.371774019009391 0.998738810771694 0.995271121583914 0.99647275136456 0.0012611892283057 0.00472887841608626 0.00352724863543989 1491
772 930650 2 0.05 0.5 1e-04 0.3 20 "IR" 0.258108754110386 0.561974312813893 0.159269713131184 0.346645835494728 0.483012771678212 0.525103210491628 0.354816977955544 0.385433354593743 0.741121525788597 0.537369578395759 0.514086691086728 0.372529075725269 0.999288543769328 0.995579346766833 0.996865516174156 0.000711456230672437 0.00442065323316687 0.00313448382584395 649
773 1008564 3 0.05 0.5 1e-04 0.3 20 "IR" 0.255126052492201 0.55761460758629 0.160720139623411 0.35100270067021 0.481918565219037 0.523804669833205 0.356201318063573 0.386724024234081 0.737044617711237 0.535004241546128 0.516921457686983 0.374890125551364 0.999859562815056 0.997732828939642 0.998466124725471 0.000140437184944528 0.00226717106035756 0.00153387527452903 76
774 509380 4 0.05 0.5 1e-04 0.3 20 "IR" 0.255552296476066 0.562214673126921 0.157523943751018 0.346418827790406 0.486607909821068 0.526953810582598 0.35448454507901 0.383572547574263 0.742160206297134 0.53856015403911 0.512008488830028 0.371342326418215 0.999878874876939 0.999269235904914 0.999478293900567 0.000121125123061367 0.000730764095086213 0.000521706099433022 3601
775 1276251 5 0.05 0.5 1e-04 0.3 20 "IR" 0.25762206022974 0.560491064404701 0.160088041161595 0.348138128989785 0.48121677175198 0.524045031037845 0.355271870011531 0.386468535264705 0.738838831981719 0.536179663783205 0.515359911173126 0.373705774078983 0.99688970094171 0.990843561756481 0.992942601010989 0.00311029905829041 0.00915643824351917 0.00705739898901102 1132
776 640161 1 3 0.5 1e-04 0.3 20 "IR" 0.25788616266934 0.563930524081428 0.157730299471032 0.34470847958834 0.471057300871906 0.50978457340702 0.372467860383174 0.401437573301289 0.728943463541246 0.527458737525236 0.530198159854206 0.382924727676957 0.998701623288665 0.744831293858474 0.834036847369535 0.00129837671133551 0.255168706141526 0.165963152630465 403
777 377474 2 3 0.5 1e-04 0.3 20 "IR" 0.259528631412738 0.560712609840319 0.16115344055323 0.347957321536797 0.471119464462058 0.513351705853376 0.366721051143475 0.397977929317142 0.730648095874796 0.529007776895825 0.527874491696705 0.381445478466073 0.999710277408382 0.820665280451616 0.883913244455984 0.00028972259161828 0.179334719548384 0.116086755544016 1610
778 3327 3 3 0.5 1e-04 0.3 20 "IR" 0.262495783435861 0.562557927220579 0.161612390951845 0.346064999377231 0.469288189722936 0.513875554527767 0.36428676016752 0.397376632011103 0.731783973158798 0.53013491522134 0.525899151119365 0.380241007263683 0.997184537762714 0.831294324606353 0.890461406865559 0.00281546223728593 0.168705675393647 0.109538593134441 658
779 770595 4 3 0.5 1e-04 0.3 20 "IR" 0.256510244010836 0.557155710632066 0.161909909623023 0.351531982509294 0.471096709020322 0.512426264742378 0.368339717846467 0.398969365487184 0.727606953031157 0.527153197502905 0.53024962746949 0.383354041195338 0.999452001906243 0.865972768625135 0.912790944988349 0.000547998093757217 0.134027231374865 0.0872090550116514 889
780 891312 5 3 0.5 1e-04 0.3 20 "IR" 0.256865898960622 0.563357869204596 0.157485431318665 0.345233744961559 0.473834476135769 0.514480689124371 0.366880073238533 0.396693330544803 0.73070037509639 0.530417423941899 0.524365504557198 0.379916913721729 0.999672916132326 0.844808629932322 0.898930237755998 0.000327083867674028 0.155191370067678 0.101069762244002 900
781 228796 1 0.05 0 1e-04 0.4 20 "IR" 0.259062069388298 0.562472073730857 0.159456316102383 0.34611627112332 0.484648342747461 0.533066443478653 0.343688769706692 0.376986568251067 0.743710412135759 0.542853720579249 0.503145085809074 0.366711120696402 0.551996875621042 0.503730812941582 0.520484069259302 0.448003124378958 0.496269187058418 0.479515930740698 650
782 662142 2 0.05 0 1e-04 0.4 20 "IR" 0.26210786533378 0.560024325893803 0.163247950674887 0.348626413165599 0.483957920041877 0.538389405792878 0.334822409894088 0.371293297923855 0.746065785375656 0.545697247362751 0.498070360568975 0.363636263358803 0.436248693455243 0.367579930059581 0.39164051425874 0.563751306544757 0.632420069940419 0.60835948574126 525
783 707507 3 0.05 0 1e-04 0.4 20 "IR" 0.258486181590766 0.560550074253994 0.160610898285861 0.348096868531828 0.490233186319301 0.543689198884925 0.330654514246185 0.36570156859074 0.748719367910066 0.549317103639055 0.491265412532045 0.35982548138853 0.326358305572405 0.272690627584274 0.291179239298121 0.673641694427595 0.727309372415726 0.708820760701879 405
784 573101 4 0.05 0 1e-04 0.4 20 "IR" 0.264391645568971 0.562267601040877 0.162961727904674 0.346304514624788 0.486111729494301 0.546093065971799 0.324347104011622 0.36329506192499 0.750503375063272 0.551618390537343 0.487308831916295 0.357490465955282 0.321212134053596 0.266165961900882 0.285520907745383 0.678787865946404 0.733834038099118 0.714479092254617 404
785 426779 5 0.05 0 1e-04 0.4 20 "IR" 0.261379527141013 0.564295419007194 0.159540534107496 0.344321421565633 0.486151492527434 0.538706778375762 0.335752119453519 0.370992957781277 0.747531019668447 0.547279839576801 0.495292653561015 0.362056980209038 0.421883348094779 0.372273184436262 0.389563444904524 0.578116651905221 0.627726815563738 0.610436555095476 289
786 15244 1 3 0 1e-04 0.4 20 "IR" 0.255751198392947 0.563345612399123 0.156879103022511 0.345257095619104 0.481479494018889 0.529979882707532 0.348448545989674 0.38075764354463 0.737230692411836 0.540745553375313 0.505327649012185 0.369302258770792 0.711931092262196 0.396793457482596 0.505723939259245 0.288068907737804 0.603206542517404 0.494276060740755 1005
787 1106535 2 3 0 1e-04 0.4 20 "IR" 0.257688010447242 0.55954871470997 0.160900414244257 0.349124257363362 0.487309388305961 0.543162641059775 0.331396452396975 0.366953961443085 0.744997398753203 0.548392494739511 0.492296866641232 0.361256212259717 0.410263208598589 0.144951299854108 0.236594180679004 0.589736791401412 0.855048700145892 0.763405819320996 115
788 388855 3 3 0 1e-04 0.4 20 "IR" 0.260132652280314 0.564555540375652 0.158683590674768 0.344022293937717 0.483087956801737 0.537903751708851 0.336222347599537 0.372286856882054 0.743220609082051 0.546712050994928 0.494905938274305 0.362945165694862 0.745832511685341 0.254754186624161 0.426138369330037 0.254167488314659 0.745245813375839 0.573861630669963 179
789 450053 4 3 0 1e-04 0.4 20 "IR" 0.258550017599597 0.566070394960874 0.156587765240082 0.342505241567337 0.481888731856658 0.535170523459413 0.340318419451225 0.375398788417309 0.740438749456255 0.545224994951327 0.496906184691308 0.364697429442861 0.727242397935864 0.2798377983 0.435561303998512 0.272757602064136 0.7201622017 0.564438696001488 285
790 203565 5 3 0 1e-04 0.4 20 "IR" 0.254788634861962 0.561535720801298 0.157629627228319 0.347101350982846 0.487945432165697 0.539246549549723 0.337814690502999 0.370919163244449 0.742734067027659 0.546445902399896 0.495444317731318 0.363225920769242 0.526658614517591 0.188316029744427 0.304114693370839 0.473341385482409 0.811683970255573 0.695885306629161 283
791 317860 1 0.05 0.25 1e-04 0.4 20 "IR" 0.252054524528848 0.544509587675187 0.168949142574988 0.364700017886085 0.482961220187499 0.521665627534151 0.360192734230805 0.388610654171572 0.735015744716346 0.529190148643124 0.529141876805793 0.380734435702714 0.694559969423091 0.536002923808311 0.59021457737531 0.305440030576909 0.463997076191689 0.40978542262469 167
792 192686 2 0.05 0.25 1e-04 0.4 20 "IR" 0.262646201630946 0.560453747275859 0.163274263312687 0.348247438953869 0.466444897294394 0.506947182652483 0.372454229170108 0.404431960273652 0.72909109892534 0.524989605022301 0.535728492482795 0.385486267464992 0.992135892167422 0.975705442900518 0.981585652755935 0.00786410783257842 0.0242945570994825 0.0184143472440649 407
793 324886 3 0.05 0.25 1e-04 0.4 20 "IR" 0.253818728108862 0.556370491072414 0.160868176939613 0.352416052446801 0.478368367825081 0.513429100646523 0.370776456173659 0.397537771468829 0.732187095933943 0.527514320770629 0.531644633113272 0.382737019645777 0.933228170195049 0.818135177881924 0.857821426961813 0.066771829804951 0.181864822118076 0.142178573038187 650
794 442622 4 0.05 0.25 1e-04 0.4 20 "IR" 0.255092439684384 0.557596377174266 0.160705086785761 0.351001901427422 0.471236460939446 0.507523993673451 0.375363035740628 0.403887637255813 0.72632890062383 0.524038433710488 0.536068122526389 0.386444936862148 0.999145499563936 0.995708776843611 0.996908656635533 0.000854500436064472 0.00429122315638878 0.0030913433644667 769
795 798355 5 0.05 0.25 1e-04 0.4 20 "IR" 0.253782110854256 0.550703422589931 0.165317233337054 0.358233974858456 0.480077903357254 0.517681135977241 0.364769015265648 0.392970641074305 0.73386001421151 0.528546921949885 0.530086248602702 0.381539419009367 0.849090542629603 0.688642533939141 0.743904447180637 0.150909457370397 0.311357466060859 0.256095552819363 772
796 1266888 1 3 0.25 1e-04 0.4 20 "IR" 0.254793300904186 0.554686932994732 0.162748666276702 0.354135139883546 0.475433141021012 0.513892390170482 0.368205368492116 0.396645402190616 0.730226441925198 0.527231636327303 0.530954034768818 0.382744382714086 0.93697041097003 0.5062450998261 0.655710010074842 0.0630295890299705 0.4937549001739 0.344289989925158 887
797 546275 2 3 0.25 1e-04 0.4 20 "IR" 0.259642683977463 0.558424713831778 0.162987120616236 0.35030497468483 0.473048136812799 0.517365484541492 0.361327859005549 0.393347270741922 0.732690820790262 0.530925680022965 0.524314979621786 0.379133105086409 0.938809695141153 0.387601250835816 0.581927210029224 0.0611903048588472 0.612398749164184 0.418072789970776 892
798 945764 3 3 0.25 1e-04 0.4 20 "IR" 0.2595701639232 0.559366530411121 0.162259377795186 0.349339250311156 0.470385086015844 0.512691333683831 0.366634803612233 0.398288472667636 0.729955249939043 0.528210175002936 0.52889418140742 0.382011883081408 0.962225772927648 0.697797779591598 0.791280559275022 0.0377742270723515 0.302202220408402 0.208719440724978 1371
799 1165747 4 3 0.25 1e-04 0.4 20 "IR" 0.260554343278114 0.557052630852634 0.164654349403555 0.351604396585165 0.466131238739425 0.512002845891897 0.365471753713315 0.399515876919057 0.726685582017539 0.526971024448663 0.53012610311687 0.383595093977685 0.980561636345547 0.646965017771509 0.765988371936407 0.0194383636544527 0.353034982228491 0.234011628063593 526
800 913861 5 3 0.25 1e-04 0.4 20 "IR" 0.256943998023956 0.560950203710993 0.159401706320512 0.347791513782778 0.477105385410941 0.51689875787454 0.364768666515799 0.393735940806777 0.734049383434897 0.531346387075843 0.524170372836311 0.378670126014284 0.939410074691295 0.368034373856561 0.566887686559024 0.0605899253087052 0.631965626143439 0.433112313440976 408
801 617683 1 0.05 0.5 1e-04 0.4 20 "IR" 0.25650196247762 0.557913114090285 0.161337589505611 0.350692890320889 0.468224430184065 0.503672173290288 0.379457995948632 0.40780505217099 0.724726392661685 0.521597706197326 0.540795585454244 0.38892999025774 0.999437386849711 0.994980737300404 0.99654766181769 0.000562613150289027 0.00501926269959551 0.00345233818231029 1130
802 415831 2 0.05 0.5 1e-04 0.4 20 "IR" 0.259523541690727 0.559389338551338 0.162153652595172 0.349255936687465 0.467875992026837 0.507159760434666 0.373328737258919 0.404249113878004 0.727399533717564 0.52461958701697 0.535482389854091 0.385865042235684 0.99927400203907 0.988016267726371 0.992007665186404 0.000725997960929801 0.0119837322736289 0.00799233481359627 3051
803 294784 3 0.05 0.5 1e-04 0.4 20 "IR" 0.257571066439097 0.554315285017774 0.164782204602201 0.354424269555047 0.469702733124975 0.507849841492356 0.37334081007089 0.403300450967511 0.727273799564072 0.523365271786307 0.538123014673091 0.386979459098242 0.983972750773087 0.89023173622181 0.923241573207893 0.0160272492269131 0.10976826377819 0.0767584267921075 776
804 56335 4 0.05 0.5 1e-04 0.4 20 "IR" 0.259112857150398 0.554305524318786 0.165706037685229 0.354354123804419 0.468601267180787 0.509329563836109 0.370131912730085 0.401972524038126 0.727714124331184 0.524465582193146 0.535837950415314 0.38594654288039 0.992491833436761 0.954800883744608 0.968151891537441 0.0075081665632387 0.0451991162553923 0.0318481084625586 1973
805 420537 5 0.05 0.5 1e-04 0.4 20 "IR" 0.255344029968194 0.557424542919051 0.161044518454906 0.35121801768111 0.471143877650462 0.506668790188715 0.37674039402951 0.404765889879744 0.726487907618656 0.523399981380862 0.537784912484416 0.387113574716735 0.999868121457445 0.998012477658305 0.998660750462858 0.000131878542554965 0.00198752234169493 0.00133924953714173 292
806 70339 1 3 0.5 1e-04 0.4 20 "IR" 0.25657585951187 0.562239375652782 0.158146956347065 0.346387441561635 0.467320951686937 0.501035679532748 0.383852692890769 0.410358769944767 0.723896811198808 0.521017711246012 0.541999649237833 0.389477576986052 0.989786058535666 0.44526481311993 0.636732802447158 0.0102139414643341 0.55473518688007 0.363267197552842 297
807 1256929 2 3 0.5 1e-04 0.4 20 "IR" 0.257166182135503 0.558848250770638 0.161145270970235 0.34989251487475 0.468739113588341 0.502546905009264 0.381929190722452 0.408164216848283 0.725905295723844 0.520943723111107 0.543074461692687 0.389126566355274 0.985605062589296 0.297502028890405 0.539331661386957 0.0143949374107036 0.702497971109595 0.460668338613043 93
808 1049029 3 3 0.5 1e-04 0.4 20 "IR" 0.258612648347837 0.5625897295403 0.159214676248899 0.346048902931429 0.463420781458822 0.498550638528808 0.385276406632395 0.413175834533238 0.722033429806659 0.519570663543025 0.544491082881295 0.391143382759189 0.997308668672707 0.626145634089245 0.758012873565754 0.00269133132729255 0.373854365910755 0.241987126434247 650
809 294302 4 3 0.5 1e-04 0.4 20 "IR" 0.257735393094415 0.558033844394381 0.162039976821679 0.350658237547477 0.46496909763054 0.500399700528908 0.383233456189643 0.411165303614801 0.722704490724955 0.519365864197108 0.545273433011322 0.391256919032386 0.995344233951564 0.573638095236916 0.722940112380689 0.00465576604843624 0.426361904763084 0.277059887619311 175
810 1021956 5 3 0.5 1e-04 0.4 20 "IR" 0.261296893982424 0.55428975034309 0.167250870692478 0.354431408184597 0.463328793819263 0.503099327375233 0.376874018971529 0.4078726870062 0.724625687801687 0.520265066537523 0.544124889664008 0.389954403295526 0.988073927095065 0.440538734691459 0.636644207730113 0.0119260729049349 0.559461265308541 0.363355792269887 413
811 138642 1 0.05 0 1e-04 0.5 20 "IR" 0.258141476319204 0.562941219191172 0.158576563978384 0.345625416156341 0.493858131491395 0.548927308224056 0.325084038939026 0.360316556281896 0.751999607810598 0.553563099941817 0.483660602917411 0.355456180011981 0.214035754757778 0.151784345780263 0.173117118339696 0.785964245242222 0.848215654219737 0.826882881660304 165
812 691150 2 0.05 0 1e-04 0.5 20 "IR" 0.260875268787566 0.564631972429553 0.158986461545684 0.343982059548361 0.489621235293624 0.543591747969821 0.33068667464857 0.365932931643684 0.75049650408119 0.550583045849349 0.489673136194254 0.358638915544825 0.242895498474074 0.207575016943894 0.219819974750682 0.757104501525926 0.792424983056106 0.780180025249318 285
813 258579 3 0.05 0 1e-04 0.5 20 "IR" 0.260155154020154 0.562980794285832 0.159793895303231 0.345648747357941 0.488476080958638 0.54472050066776 0.328510580349188 0.364796025601679 0.748631234978793 0.550768473688038 0.488304475652419 0.358453361053449 0.281550116730344 0.228825572834981 0.247106718593878 0.718449883269657 0.771174427165019 0.752893281406122 411
814 263854 4 0.05 0 1e-04 0.5 20 "IR" 0.258891749621014 0.561334965809698 0.160228454997118 0.347261008739816 0.485671788185122 0.536978843327102 0.338451840969973 0.372830391273172 0.744563537806136 0.545064200354548 0.498680295967091 0.364342111049596 0.339797925411982 0.28504072453115 0.304023978001418 0.660202074588018 0.71495927546885 0.695976021998582 408
815 1247488 5 0.05 0 1e-04 0.5 20 "IR" 0.26032531551511 0.562939702480365 0.159918781721149 0.345635376861567 0.481583698120545 0.533059025138409 0.34226720357102 0.377097635019466 0.741909013635655 0.542995210638949 0.502185985292169 0.366635168342652 0.439243885150663 0.380454236128668 0.401009835345401 0.560756114849337 0.619545763871332 0.598990164654599 1002
816 704575 1 3 0 1e-04 0.5 20 "IR" 0.258451589863225 0.565411024990553 0.157033463753317 0.343189488328281 0.490036045002261 0.548396870875852 0.32523324029826 0.361600490839545 0.748487634865487 0.553874465804456 0.482266704051577 0.355671829016034 0.574373109941702 0.0635970475107091 0.239708622983133 0.425626890058298 0.936402952489291 0.760291377016867 88
817 285816 2 3 0 1e-04 0.5 20 "IR" 0.258491509233435 0.561591620590663 0.159902784285542 0.347020260003057 0.486882563184735 0.545680595889283 0.327286658539272 0.364367334097403 0.745374072418171 0.550796541602108 0.487189442824814 0.358783813968827 0.664777889178423 0.0864758718088519 0.286773155586823 0.335222110821577 0.913524128191148 0.713226844413177 114
818 199402 3 3 0 1e-04 0.5 20 "IR" 0.256911227232515 0.562499480819092 0.158150882322589 0.346145884832469 0.481145924257648 0.531954329841753 0.345199658879078 0.37879494992213 0.738057151490163 0.541834993513972 0.503350541201667 0.368233262851914 0.733555564140446 0.270206898925985 0.430986095784999 0.266444435859554 0.729793101074015 0.569013904215001 764
819 714466 4 3 0 1e-04 0.5 20 "IR" 0.260245067778594 0.564213434556343 0.158942845646715 0.344369077475741 0.478930204753804 0.534908867871038 0.338262848712549 0.375253419942861 0.739175272532398 0.544528309667793 0.497205694359264 0.365115525447386 0.681663056273735 0.193769321936825 0.364955067700646 0.318336943726265 0.806230678063175 0.635044932299354 290
820 1037171 5 3 0 1e-04 0.5 20 "IR" 0.259854284955605 0.562463913187314 0.160047909095675 0.346122758936966 0.485406822433885 0.544786759487097 0.327783544300033 0.365407954853632 0.74526110738949 0.550470106023637 0.487831453395708 0.359201191342715 0.500552652648926 0.091341835527124 0.233826473839154 0.499447347351074 0.908658164472876 0.766173526160846 117
821 815946 1 0.05 0.25 1e-04 0.5 20 "IR" 0.25735395309228 0.552258403306952 0.166502475311185 0.356774935009719 0.467978515764069 0.504630962367006 0.377641673891152 0.406646008624306 0.725332468856349 0.520372624045214 0.544144149202337 0.390162736353627 0.787894431107113 0.643787968122709 0.694605490972641 0.212105568892887 0.356212031877291 0.305394509027359 1127
822 476214 2 0.05 0.25 1e-04 0.5 20 "IR" 0.253349366807343 0.542602561793976 0.17153055394324 0.366820503719026 0.476979091302903 0.514112261867555 0.368439165100152 0.396506660804395 0.730328458110246 0.523428162964353 0.539969719043392 0.386801709091392 0.57443642526743 0.449976563714736 0.492984533101081 0.42556357473257 0.550023436285264 0.507015466898919 648
823 852117 3 0.05 0.25 1e-04 0.5 20 "IR" 0.251430189310214 0.535215033054411 0.176151814125457 0.374346032336308 0.476503335085421 0.513794433353449 0.368644874084266 0.396750768423341 0.727933524395635 0.520741384157891 0.544796688209723 0.389485063787057 0.529239043287402 0.418139786721207 0.45640358767396 0.470760956712598 0.581860213278793 0.54359641232604 290
824 160752 4 0.05 0.25 1e-04 0.5 20 "IR" 0.253132844831096 0.535734194316807 0.176893834060969 0.373790173453315 0.479761636200385 0.521716324264032 0.357872883909545 0.388458162269938 0.732894481031481 0.526267425762693 0.534766717970515 0.383695983661163 0.519334734804037 0.332177034608268 0.396699463504419 0.480665265195963 0.667822965391732 0.603300536495581 288
825 348125 5 0.05 0.25 1e-04 0.5 20 "IR" 0.253025991529564 0.537208916915 0.175589276310493 0.372305445682476 0.481191222388066 0.522980544469417 0.356775936025572 0.387133984468057 0.73421721391763 0.527596186846626 0.532365212336064 0.382324970748815 0.505222666643975 0.317440417875665 0.382028851519444 0.494777333356025 0.682559582124335 0.617971148480556 414
826 43943 1 3 0.25 1e-04 0.5 20 "IR" 0.255186451545832 0.556034512811447 0.162129533007377 0.352736468023894 0.480046310387482 0.521343729623061 0.360089223327335 0.389402604199321 0.735232761933314 0.532604907962762 0.522218756334713 0.377504101186293 0.920292017509191 0.153013245752828 0.418254383638505 0.0797079824908091 0.846986754247172 0.581745616361495 163
827 226710 2 3 0.25 1e-04 0.5 20 "IR" 0.257734147181443 0.55270490300172 0.166299382909721 0.356197189956597 0.480815571769138 0.525672899121277 0.352906357687389 0.384263714065931 0.738549718950582 0.534550474064473 0.51920574059711 0.375046624141472 0.903234403782819 0.126067385751079 0.396274554258494 0.0967655962171805 0.873932614248922 0.603725445741506 170
828 698661 3 3 0.25 1e-04 0.5 20 "IR" 0.260005763648172 0.558019540654719 0.163592222252199 0.350747892943833 0.476527504186649 0.521960872077272 0.356570918680385 0.388835505925247 0.736533267834821 0.533906254200359 0.520163140932584 0.376223624353127 0.931438447668775 0.112705028715211 0.400531893431217 0.0685615523312248 0.887294971284789 0.599468106568783 160
829 712187 4 3 0.25 1e-04 0.5 20 "IR" 0.254203707900963 0.549173507061734 0.166718774793405 0.359752300909377 0.476410818265829 0.517356926731265 0.363980551900162 0.393569267274846 0.730614526166792 0.527760188576146 0.530699326693568 0.382514249309436 0.876622044803245 0.238456974938463 0.459700002289943 0.123377955196755 0.761543025061537 0.540299997710057 287
830 519755 5 3 0.25 1e-04 0.5 20 "IR" 0.254965470618565 0.555098815887105 0.162602127015159 0.353694338084288 0.485127913596572 0.529532552787525 0.350527112486983 0.380899826878673 0.740093384215137 0.537856224648119 0.513129239502142 0.372043572668219 0.881326799848666 0.0952090445024484 0.365280344175013 0.118673200151333 0.904790955497552 0.634719655824987 109
831 1255464 1 0.05 0.5 1e-04 0.5 20 "IR" 0.257300949863596 0.542507597382103 0.174061945151267 0.366624357900966 0.45981856965616 0.496002114136367 0.385340705930202 0.415278722423985 0.717119519519755 0.511683869036241 0.559402651081469 0.398872520806911 0.914277705624842 0.636366692937904 0.735461098353178 0.0857222943751582 0.363633307062096 0.264538901646822 1006
832 345004 2 0.05 0.5 1e-04 0.5 20 "IR" 0.255595973658816 0.54643429258413 0.169661305756706 0.362467475207205 0.457953786256891 0.491136487166427 0.392453944731352 0.420629172222547 0.713549759915707 0.509566222165715 0.562115250488058 0.401244164234175 0.954241776692627 0.784197273752793 0.84467706869825 0.0457582233073725 0.215802726247207 0.15532293130175 531
833 1317485 3 0.05 0.5 1e-04 0.5 20 "IR" 0.256577622663335 0.559915974852378 0.159895274000589 0.348723761273042 0.456422044673871 0.486693120144141 0.39967139839318 0.425852784297549 0.712999667337207 0.51071701730867 0.559566672393769 0.400547069265463 0.999576446530005 0.995189965093306 0.996754223058991 0.000423553469994515 0.00481003490669358 0.00324577694100927 3413
834 1103449 4 0.05 0.5 1e-04 0.5 20 "IR" 0.256070212007229 0.558232431649932 0.160841342524962 0.350403548258992 0.455377187910097 0.485479141279256 0.400923902081658 0.42705524151848 0.711447399917326 0.509349287315309 0.56176524460662 0.401905313699323 0.999205377780697 0.98756779811397 0.991718761272132 0.000794622219303146 0.0124322018860304 0.00828123872786841 2571
835 863585 5 0.05 0.5 1e-04 0.5 20 "IR" 0.257698705682594 0.5553903461585 0.164049782289788 0.353381553155125 0.456300149716267 0.488781700830877 0.395419682521648 0.423122286502022 0.713998855398861 0.510874152347523 0.559469464811437 0.39999041137061 0.97716122543403 0.812887582664366 0.871660711374382 0.0228387745659697 0.187112417335634 0.128339288625618 775
836 158534 1 3 0.5 1e-04 0.5 20 "IR" 0.255376749197213 0.559414378278555 0.159545388265443 0.349271224478522 0.466826704931884 0.497476243019956 0.389344131396112 0.41372609276219 0.722203454129097 0.517568359343871 0.548889519661554 0.392821070492992 0.989841890195404 0.294564825564587 0.538340761850868 0.0101581098045957 0.705435174435413 0.461659238149132 176
837 571358 2 3 0.5 1e-04 0.5 20 "IR" 0.257477884622604 0.556242780295444 0.163429084139613 0.352441555862916 0.465113640057818 0.499760563736264 0.384230503891106 0.411546917867104 0.722591524680422 0.518303534623205 0.547659588030719 0.392145399149255 0.988134850159898 0.214032527656299 0.487850835851868 0.0118651498401016 0.785967472343701 0.512149164148132 104
838 1080702 3 3 0.5 1e-04 0.5 20 "IR" 0.258082709510006 0.559568392272098 0.161151218514301 0.349141033693692 0.464845352875482 0.497464501750876 0.387501040195544 0.413663599063834 0.722928062385488 0.517830137880597 0.548652258709845 0.392510758549396 0.992134754585247 0.212655650536615 0.488555062006229 0.00786524541475274 0.787344349463385 0.511444937993771 285
839 1138499 4 3 0.5 1e-04 0.5 20 "IR" 0.260581176814919 0.554162357030003 0.166895404761403 0.354561235263822 0.459364392673795 0.495946247994017 0.386015088393992 0.415514064949558 0.719945569488714 0.515340560035314 0.552910493155395 0.395215571611463 0.988379568830296 0.19662775321599 0.481042169792087 0.0116204311697042 0.80337224678401 0.518957830207913 283
840 960090 5 3 0.5 1e-04 0.5 20 "IR" 0.25906714008882 0.556853467369885 0.16378952024994 0.351847401937198 0.462134319962554 0.496180341000867 0.387672715188671 0.41499031300329 0.721201460051374 0.516263534601542 0.551462235438611 0.394094448467645 0.989940581247621 0.175161163813832 0.465423060961329 0.0100594187523792 0.824838836186168 0.534576939038671 173
841 1124317 1 0.05 0 1e-04 0.6 20 "IR" 0.261560902034119 0.564256890482133 0.159681796508173 0.344373608054857 0.483232554660055 0.53906992590645 0.333996003019665 0.37061346133645 0.744793456694174 0.547461537996192 0.493677799527838 0.361871948245867 0.250737543235351 0.181602463355133 0.205802503526741 0.749262456764649 0.818397536644867 0.794197496473259 288
842 1247173 2 0.05 0 1e-04 0.6 20 "IR" 0.254718266959027 0.561765875693171 0.157375213487362 0.346902528231596 0.492882505783663 0.543487601902772 0.333319120720187 0.365963935640219 0.74760077274269 0.549401926247895 0.490694334207549 0.359795711150307 0.203640288447336 0.137865737911005 0.160222661683582 0.796359711552664 0.862134262088994 0.839777338316418 283
843 807481 3 0.05 0 1e-04 0.6 20 "IR" 0.2596991530418 0.565524117957415 0.157605936051716 0.343042232736737 0.489395371249888 0.544230729948463 0.329856144461087 0.365276689348619 0.749094524291688 0.551270522863255 0.487462080512803 0.357925923016998 0.20962190212773 0.150647604127718 0.171038273590925 0.79037809787227 0.849352395872282 0.828961726409075 171
844 1098682 4 0.05 0 1e-04 0.6 20 "IR" 0.262482500845431 0.562008085366174 0.161965107668577 0.346590718933815 0.482448537102453 0.539340661022891 0.332870637953414 0.370386883955914 0.744931037947885 0.546891952956993 0.494835745621992 0.362458257199735 0.251023328197939 0.187859220691549 0.210054498543456 0.748976671802061 0.812140779308451 0.789945501456544 281
845 168943 5 0.05 0 1e-04 0.6 20 "IR" 0.258267909880056 0.561938965167404 0.159427717906448 0.34668729445188 0.491694962483192 0.547683580990627 0.325941798779736 0.361597271211149 0.749962872363248 0.55239578769104 0.485369516686183 0.356668180298717 0.151216973530351 0.10106782820398 0.11830666451551 0.848783026469649 0.89893217179602 0.88169333548449 70
846 894572 1 3 0 1e-04 0.6 20 "IR" 0.259938487070067 0.556619264869786 0.164597432687633 0.352053128162534 0.482110908877279 0.540869882712514 0.331578094486761 0.369558026663532 0.742049395947346 0.545967377619141 0.496175527174394 0.363882517240977 0.344354215312869 0.0633993541884012 0.161727861897656 0.655645784687131 0.936600645811599 0.838272138102344 111
847 490890 2 3 0 1e-04 0.6 20 "IR" 0.259476798428772 0.566377557728417 0.156885051910424 0.342237639283802 0.485991607457717 0.54290158048445 0.331386804550152 0.367612372093416 0.745468405886489 0.55058062316336 0.488271856460576 0.359315653396184 0.357623870561596 0.0601003736901571 0.163450880430598 0.642376129438404 0.939899626309843 0.836549119569402 161
848 773035 3 3 0 1e-04 0.6 20 "IR" 0.259589914620917 0.567390191952168 0.156207648736634 0.341206750986591 0.484771874025269 0.543033731127017 0.330028429281308 0.367182962303197 0.744361788646187 0.551014614108355 0.486236078017942 0.358678990265629 0.563182469094252 0.04266237287243 0.223744665758167 0.436817530905749 0.95733762712757 0.776255334241833 85
849 796177 4 3 0 1e-04 0.6 20 "IR" 0.260423143232441 0.56429423211032 0.159031670144511 0.344284850248212 0.482112024038424 0.540629336037327 0.332509160727241 0.370074498030386 0.742535167270864 0.548358400328454 0.491540830871752 0.361653181279899 0.406414493389542 0.0693743394765016 0.187365108007053 0.593585506610458 0.930625660523498 0.812634891992947 167
850 537094 5 3 0 1e-04 0.6 20 "IR" 0.257903766079728 0.562455447801089 0.158834046011269 0.346145838260167 0.487231877683647 0.544915259416989 0.32867345620556 0.365173209847976 0.745135643763374 0.550589833198961 0.487507502216829 0.359015584525615 0.258557142911057 0.0672616874000772 0.133373111274814 0.741442857088943 0.932738312599923 0.866626888725186 165
851 526996 1 0.05 0.25 1e-04 0.6 20 "IR" 0.248398022374177 0.523851074107452 0.183437605590584 0.38626920268354 0.48701571124449 0.528132051917628 0.352759891042729 0.381634403947313 0.735413733618667 0.526404836286333 0.536197496633312 0.383494145761966 0.200313862943803 0.140685226734232 0.160833560713462 0.799686137056198 0.859314773265768 0.839166439286538 183
852 402555 2 0.05 0.25 1e-04 0.6 20 "IR" 0.252264304560579 0.528248718046266 0.182452132727385 0.381537326418556 0.473274662358981 0.51419782181656 0.365779743474096 0.396228585699332 0.72553896691956 0.518662835973618 0.54823187620148 0.39156083623837 0.398335244547312 0.260955428055887 0.308628076240129 0.601664755452688 0.739044571944113 0.691371923759871 405
853 359141 3 0.05 0.25 1e-04 0.6 20 "IR" 0.249606440119063 0.526532524331469 0.181990109606968 0.38332224262352 0.483705216556818 0.526442313036273 0.353077674004202 0.383349612925865 0.73331165667588 0.526269826859609 0.53506778361117 0.383552643633278 0.35238660722307 0.155312356291845 0.222385545129505 0.64761339277693 0.844687643708155 0.777614454870495 167
854 243005 4 0.05 0.25 1e-04 0.6 20 "IR" 0.253451648731667 0.529051026862853 0.182743565153876 0.380840860688878 0.480852630655493 0.526730497400528 0.350602770573988 0.383137735448734 0.734304279387161 0.527235138457944 0.533346335727864 0.382654786785584 0.308458910556464 0.170768014897457 0.218271028474293 0.691541089443536 0.829231985102543 0.781728971525707 174
855 859285 5 0.05 0.25 1e-04 0.6 20 "IR" 0.247152936091816 0.525316825451791 0.18123156164004 0.384624874890526 0.482760756707033 0.521104408604994 0.361148244961727 0.388873535314432 0.729913692798849 0.522211887780279 0.542379806601768 0.387767719956672 0.293269554322519 0.177950142183444 0.216967855569719 0.706730445677481 0.822049857816556 0.783032144430281 173
856 1135349 1 3 0.25 1e-04 0.6 20 "IR" 0.256215797251025 0.559796989758712 0.159805092190169 0.348956217967279 0.481804733941753 0.524296462362621 0.356744882076438 0.386421110159626 0.738020531192778 0.535888674639516 0.516549974266606 0.374194101329477 0.941262698333296 0.0812009779084839 0.378551736529926 0.0587373016667042 0.918799022091516 0.621448263470074 163
857 864340 2 3 0.25 1e-04 0.6 20 "IR" 0.258860538593163 0.561785854947407 0.159991650254086 0.347020192874208 0.478713016439481 0.521773292891583 0.357844378385817 0.388543780756571 0.737573555032645 0.534967384518105 0.517836028639903 0.374856154119455 0.871770538525287 0.107775800063712 0.374467761479638 0.128229461474713 0.892224199936288 0.625532238520362 120
858 1124854 3 3 0.25 1e-04 0.6 20 "IR" 0.256303105256727 0.558534066805204 0.160877350760577 0.350259373900783 0.482496876009329 0.525201622606286 0.356021149353156 0.385682896557824 0.738799981266055 0.536025196983626 0.516898500113734 0.374186612017839 0.915667766144222 0.0636274832685964 0.358150041478679 0.0843322338557784 0.936372516731404 0.641849958521321 114
859 77608 4 3 0.25 1e-04 0.6 20 "IR" 0.26021333868712 0.563630020510017 0.159442091459038 0.345033650494637 0.476884100332856 0.521460766158672 0.357575082505168 0.389291637183089 0.737097439019977 0.53537974606858 0.517017173964207 0.374687512279091 0.926728206555194 0.112352340775701 0.398383133041594 0.0732717934448057 0.887647659224299 0.601616866958406 166
860 1017749 5 3 0.25 1e-04 0.6 20 "IR" 0.255396961820227 0.559729381730252 0.159407601665176 0.348985189610209 0.480556013288688 0.52288777579454 0.358391798866103 0.38807136647659 0.735952975108914 0.534862835104718 0.51779940053128 0.375373486863411 0.931280219926411 0.0855294645407907 0.377838346177743 0.0687197800735887 0.914470535459209 0.622161653822257 160
861 1161898 1 0.05 0.5 1e-04 0.6 20 "IR" 0.247632338785525 0.524905146389251 0.181776643499357 0.384723602862806 0.463492324854926 0.495217139926122 0.389226603557507 0.415485761800916 0.711124663640451 0.505043433702379 0.571003247056864 0.405304795608207 0.811573338199661 0.344356733349356 0.506322468146402 0.188426661800339 0.655643266650644 0.493677531853598 168
862 597318 2 0.05 0.5 1e-04 0.6 20 "IR" 0.234314729400606 0.49441278847725 0.198240139990698 0.416363937538243 0.466904516997595 0.494910878570351 0.392626386321438 0.415782522948313 0.701219246398202 0.49438505547241 0.590866526312136 0.416354070768502 0.577747515524581 0.314048323000601 0.402176726369195 0.422252484475419 0.685951676999399 0.597823273630805 300
863 25305 3 0.05 0.5 1e-04 0.6 20 "IR" 0.250781814411088 0.534922725230312 0.175809407263152 0.37441586130122 0.457866443802151 0.487744050175683 0.397961964429308 0.42357827476976 0.708648258213239 0.50332120281643 0.57377137169246 0.407347260026827 0.864191640809604 0.4622608878469 0.603540031580524 0.135808359190396 0.5377391121531 0.396459968419476 292
864 663591 4 0.05 0.5 1e-04 0.6 20 "IR" 0.24953456763582 0.524825147992499 0.183238742772491 0.384849293943366 0.459074915365132 0.491523900968154 0.392019099250612 0.419413229626233 0.708609483000952 0.502638807633343 0.575257842023103 0.407878262606172 0.800489248570077 0.388256711416351 0.532700116319603 0.199510751429923 0.611743288583649 0.467299883680397 287
865 565679 5 0.05 0.5 1e-04 0.6 20 "IR" 0.251066646268628 0.540716544726166 0.171429044990648 0.368531852594956 0.455550082194505 0.484207399172212 0.402679935204704 0.427624219419762 0.706616728463132 0.502739407301198 0.574108980195352 0.408244999829826 0.878034404219901 0.568602944649111 0.677690696393869 0.121965595780099 0.431397055350889 0.322309303606131 524
866 1279019 1 3 0.5 1e-04 0.6 20 "IR" 0.258243527362532 0.553875710646175 0.165647175045946 0.354951879237784 0.466217051100708 0.500122791806275 0.384100901128686 0.410964273894553 0.72446057846324 0.517906177499524 0.549748076174631 0.392436934715451 0.969495677250191 0.13637547994375 0.431200923255108 0.0305043227498093 0.86362452005625 0.568799076744892 174
867 673692 2 3 0.5 1e-04 0.6 20 "IR" 0.255620394213361 0.559991025671718 0.159337711600593 0.348688442752776 0.465062502212712 0.495169465371911 0.391845288992651 0.416002049877863 0.720682896426073 0.516204865922232 0.551183000593243 0.394160636756636 0.983726576723876 0.176741790537981 0.460395213375341 0.0162734232761236 0.823258209462019 0.539604786624659 175
868 162918 3 3 0.5 1e-04 0.6 20 "IR" 0.260007610245701 0.552116698215568 0.168191257875541 0.356675415173894 0.457849389910435 0.492632743685502 0.390166022165008 0.418702712672184 0.717857000156136 0.512469827942536 0.55835728004055 0.398021468567059 0.982277059191945 0.133135900665949 0.438226249520346 0.017722940808055 0.866864099334051 0.561773750479654 166
869 894578 4 3 0.5 1e-04 0.6 20 "IR" 0.25679310715403 0.555001879431899 0.163887920861863 0.353790375600775 0.463051215964139 0.494034692034873 0.392223682338545 0.417269545005502 0.719844323118169 0.514012056005739 0.556111603200408 0.396473865965373 0.9817699641685 0.130626134124211 0.431726358690183 0.0182300358315004 0.869373865875789 0.568273641309817 171
870 368009 5 3 0.5 1e-04 0.6 20 "IR" 0.25569610016265 0.55682391009535 0.161762025921352 0.351913614814585 0.465290064357142 0.495902042910231 0.390914211490495 0.415486486343438 0.720986164519793 0.515769375629499 0.552676237411847 0.394762064283935 0.986104142301971 0.130294075759048 0.431334375483205 0.0138958576980287 0.869705924240952 0.568665624516795 187
871 48772 1 0.05 0 1e-04 0.7 20 "IR" 0.260526506887835 0.56201479963419 0.160836217546958 0.346620159991401 0.488900233256672 0.547973048099033 0.323685844798268 0.361199996139978 0.749426740144507 0.552652829146233 0.484522062345226 0.35634128959955 0.110388889691983 0.0557708868644077 0.0747223287782993 0.889611110308017 0.944229113135592 0.925277671221701 75
872 174815 2 0.05 0 1e-04 0.7 20 "IR" 0.256921578951181 0.564343842978459 0.156794452816951 0.344244588607088 0.494177904688389 0.551144578160925 0.322511155473007 0.358068321610276 0.75109948363957 0.555448088540964 0.479305608289958 0.35356128746066 0.108422602418341 0.058069676198285 0.0752649007483704 0.891577397581659 0.941930323801715 0.92473509925163 156
873 493384 3 0.05 0 1e-04 0.7 20 "IR" 0.258519093332331 0.564330693415841 0.157765142050324 0.344282414274649 0.493244248485012 0.549271442974982 0.324752171809614 0.359997743549751 0.751763341817344 0.554216744294074 0.482517313859938 0.354837053115845 0.1241881120351 0.0699965123132045 0.0885958750386218 0.8758118879649 0.930003487686795 0.911404124961378 159
874 281560 4 0.05 0 1e-04 0.7 20 "IR" 0.257954451804725 0.559483228335112 0.161095710534431 0.34914414399885 0.486069453460294 0.539996470731576 0.334147607513716 0.369496686435322 0.744023905265019 0.546399435102767 0.495243318048146 0.362809578560125 0.155785471878477 0.0958964109630987 0.116607943084571 0.844214528121523 0.904103589036901 0.883392056915429 100
875 573810 5 0.05 0 1e-04 0.7 20 "IR" 0.2571690088291 0.560766415756605 0.159626368306363 0.347885353509632 0.49196725153171 0.547012549995459 0.327320322556584 0.362302133955278 0.74913626036081 0.551539315801938 0.486946690862947 0.357556534146402 0.14167387098107 0.0744313538733104 0.0974747902126809 0.85832612901893 0.92556864612669 0.902525209787319 85
876 305372 1 3 0 1e-04 0.7 20 "IR" 0.258799914423533 0.564395434066589 0.157994065476393 0.344228470123359 0.483989744157127 0.543913693186678 0.32921834772078 0.366730607500096 0.74278965858066 0.55057262375294 0.487212413197173 0.359417963268406 0.450103826088038 0.0199152605709302 0.169589372102432 0.549896173911962 0.98008473942907 0.830410627897568 110
877 1243754 2 3 0 1e-04 0.7 20 "IR" 0.259926622785157 0.566455254077566 0.15711516891479 0.34210222531628 0.482884984947389 0.542108018157456 0.331505451836908 0.368790524146498 0.742811607732546 0.550030941782312 0.488620620751699 0.36010730317564 0.434216289740382 0.02857678067918 0.170275709284693 0.565783710259618 0.97142321932082 0.829724290715307 158
878 491686 3 3 0 1e-04 0.7 20 "IR" 0.26082587058965 0.564949081909295 0.15879403534585 0.34367008745777 0.483018433040214 0.544089755683041 0.328373102756959 0.366670368517233 0.743844303629865 0.550847558849564 0.487167138102809 0.359217139562941 0.602087292766723 0.0205059757783876 0.22416279050323 0.397912707233277 0.979494024221612 0.77583720949677 107
879 997125 4 3 0 1e-04 0.7 20 "IR" 0.255379829701758 0.557022544204313 0.161385370551394 0.351678459327564 0.488578296964068 0.546464778143454 0.327917572670269 0.363975090805439 0.743958126665826 0.549639793425068 0.489302943221663 0.36025056293887 0.210040850817275 0.0156194963966529 0.0823558204543687 0.789959149182725 0.984380503603347 0.917644179545631 89
880 516606 5 3 0 1e-04 0.7 20 "IR" 0.261764943709889 0.568447836626265 0.156706120684591 0.34011612767067 0.484429456885749 0.54569540895237 0.326468503342861 0.364867914447756 0.746194400595638 0.553101458028295 0.483174624027453 0.356816521348558 0.524850941267252 0.013703663700203 0.192698090735557 0.475149058732748 0.986296336299797 0.807301909264443 95
881 200275 1 0.05 0.25 1e-04 0.7 20 "IR" 0.251208148493792 0.519983200462254 0.188806270288584 0.390160772728386 0.481375621657326 0.526756234475445 0.350869231534623 0.382980464070725 0.732583770151118 0.524087836236455 0.539675501823208 0.385803885768721 0.182746525868294 0.0905538239293602 0.122192467462799 0.817253474131706 0.90944617607064 0.877807532537201 164
882 1058580 2 0.05 0.25 1e-04 0.7 20 "IR" 0.247132138106296 0.520970704337454 0.184754702909876 0.389044726749359 0.482717151898779 0.523014052098628 0.357886249772973 0.386762204816762 0.729849290005075 0.522095064527697 0.542640952682849 0.387772618766073 0.266399899353289 0.0969146089458851 0.154308065613427 0.733600100646711 0.903085391054115 0.845691934386573 161
883 702740 3 0.05 0.25 1e-04 0.7 20 "IR" 0.249014182520903 0.521478877606061 0.185859103025982 0.388636563306857 0.482366017515418 0.525494781973769 0.353694095634144 0.384290109680762 0.731380200036322 0.523834694008033 0.539553198660126 0.386076504649661 0.188182571364694 0.0907986845954021 0.123967032570489 0.811817428635306 0.909201315404598 0.876032967429511 161
884 921144 4 0.05 0.25 1e-04 0.7 20 "IR" 0.253737506040986 0.528647383815936 0.183212371110603 0.381188488289877 0.475661092915556 0.521534360418975 0.355484182259004 0.388481795645034 0.729398598956542 0.523682701328809 0.538696553369607 0.38628573342278 0.330652887073619 0.131441258405329 0.200661168904873 0.669347112926381 0.868558741594671 0.799338831095127 281
885 95981 5 0.05 0.25 1e-04 0.7 20 "IR" 0.254738933564083 0.522673583111119 0.189110572596278 0.387409808037247 0.478508335635524 0.527253233517166 0.348057179114262 0.38246911318498 0.733247269199607 0.525343395552307 0.53716775171054 0.384518278969594 0.223774246329785 0.0894212194274442 0.136116784698214 0.776225753670215 0.910578780572556 0.863883215301786 163
886 214699 1 3 0.25 1e-04 0.7 20 "IR" 0.25824258173816 0.560994655360053 0.160183492841611 0.347826012421421 0.477461790020797 0.520011228357378 0.360235175383171 0.390611025204243 0.735704371758958 0.533489221267124 0.520418668224783 0.376547280151065 0.891344252078091 0.0809203537176088 0.363893464314892 0.108655747921909 0.919079646282391 0.636106535685108 109
887 930240 2 3 0.25 1e-04 0.7 20 "IR" 0.257058518806625 0.554418758799327 0.164440574861644 0.354443637199175 0.480384172689769 0.525268128387303 0.354642628726648 0.385780555767484 0.737442691496394 0.534830389874841 0.519083203588292 0.375506261918298 0.888315064906418 0.0397629844892775 0.334721876704527 0.111684935093582 0.960237015510722 0.665278123295473 107
888 142139 3 3 0.25 1e-04 0.7 20 "IR" 0.257283408474755 0.549359940495794 0.168628216697962 0.359695778566014 0.480113752558801 0.527533916574637 0.350514242954346 0.383242930426523 0.737397161033556 0.534675815572393 0.519142459652308 0.375542012062971 0.775296342997211 0.0351264187121523 0.292851597300079 0.224703657002789 0.964873581287848 0.707148402699921 94
889 405743 4 3 0.25 1e-04 0.7 20 "IR" 0.256912931160098 0.554597379149239 0.164230994827482 0.35431886734833 0.478979105231055 0.523023040876023 0.356688451415811 0.387713168321474 0.735892036391153 0.533381736367594 0.520919446243293 0.376765617956976 0.839381215724026 0.0407715106220138 0.318568509506471 0.160618784275974 0.959228489377986 0.681431490493529 106
890 1205136 5 3 0.25 1e-04 0.7 20 "IR" 0.254932031883074 0.545739759983785 0.169973236247335 0.363341233001441 0.479210403178114 0.52447751483942 0.354657098056063 0.386198600246979 0.734142435061188 0.531378973147047 0.524630334303397 0.378779961187691 0.767842938779849 0.0265087059544644 0.283396748765958 0.232157061220151 0.973491294045536 0.716603251234042 104
891 286158 1 0.05 0.5 1e-04 0.7 20 "IR" 0.24465365722231 0.513691597816015 0.189133497640683 0.396414183123876 0.458343664663575 0.488921092101288 0.395851319157345 0.421741173517983 0.702997321885885 0.49709879432533 0.584984816798029 0.413383794345699 0.724446584720424 0.219707209370487 0.394617232780178 0.275553415279576 0.780292790629513 0.605382767219822 107
892 754763 2 0.05 0.5 1e-04 0.7 20 "IR" 0.237283217472206 0.495968634618879 0.198879144339255 0.414814675693397 0.469190145930787 0.500831978529878 0.383943134736331 0.409336519483858 0.706473363402993 0.498983081642874 0.582822279075586 0.411402423049061 0.560823539322976 0.156213760519366 0.29215459956978 0.439176460677024 0.843786239480634 0.70784540043022 164
893 706467 3 0.05 0.5 1e-04 0.7 20 "IR" 0.24044111832225 0.49433453300655 0.203002777395104 0.416394178992604 0.463488158483878 0.498779833628564 0.38291396887974 0.411538101259049 0.703929276806128 0.497030512247961 0.585916746274844 0.413438838087131 0.586965311060163 0.172457480008277 0.314109052345503 0.413034688939837 0.827542519991723 0.685890947654497 162
894 1106530 4 0.05 0.5 1e-04 0.7 20 "IR" 0.232845283923522 0.491358105261485 0.199223717723509 0.419490637028613 0.466046554032546 0.494047353361771 0.393363257409851 0.416334459655673 0.698891837956068 0.492926530293114 0.59258697513336 0.417622345207334 0.559931399748691 0.165874282068603 0.297166445649252 0.440068600251309 0.834125717931397 0.702833554350748 166
895 667822 5 0.05 0.5 1e-04 0.7 20 "IR" 0.2432228218249 0.515601778791607 0.186446451321705 0.39444478134677 0.461036000439124 0.490416023769415 0.395470536110694 0.42011282583526 0.704258822264023 0.498665050452792 0.581916987432399 0.411710394782859 0.724749982772299 0.202155373702118 0.381843721196909 0.275250017227701 0.797844626297882 0.618156278803091 168
896 1052019 1 3 0.5 1e-04 0.7 20 "IR" 0.256662015496312 0.558856404940945 0.160769963285409 0.349889917147318 0.465307003232943 0.4960480415193 0.390705587366827 0.415311057941224 0.721969018729255 0.516545607030186 0.551475550652236 0.393968409191119 0.979578934970009 0.0755346319991547 0.394197519823153 0.0204210650299906 0.924465368000845 0.605802480176847 161
897 545216 2 3 0.5 1e-04 0.7 20 "IR" 0.253046508625431 0.546483217550005 0.168174887832107 0.362561898587815 0.469116155239405 0.501620836541253 0.383924781056535 0.409361415533858 0.722162663864836 0.516267382348248 0.552099668888642 0.394088226698425 0.932600565983026 0.0791343964242744 0.376367058291904 0.0673994340169737 0.920865603575726 0.623632941708096 115
898 908817 3 3 0.5 1e-04 0.7 20 "IR" 0.259901033978037 0.559619883970815 0.162249638835239 0.349107624507719 0.463818499580294 0.497776094136158 0.386912439542436 0.41375490770182 0.723719533558331 0.518199362072409 0.549162078377674 0.392412357447504 0.98360380407896 0.04782796240049 0.381186731117565 0.0163961959210402 0.95217203759951 0.618813268882435 120
899 721109 4 3 0.5 1e-04 0.7 20 "IR" 0.255907189814543 0.555047305518791 0.163212128762083 0.353695701215064 0.461183651441399 0.491874474810868 0.395026722525126 0.419877482982575 0.717090841255942 0.512487601264898 0.558238851287209 0.398291389161333 0.984837551320325 0.0665654522284944 0.391570427368904 0.0151624486796751 0.933434547771506 0.608429572631096 168
900 32738 5 3 0.5 1e-04 0.7 20 "IR" 0.256960382252958 0.556612451787943 0.162732705430722 0.352164218395688 0.466498291610661 0.498466915674308 0.387502906095686 0.412779728235943 0.723458673863619 0.517544205342124 0.550235611526408 0.39289806524781 0.980777943795227 0.0504425423680558 0.378306066799368 0.0192220562047732 0.949557457631944 0.621693933200632 96
901 1174025 1 0.05 0 1e-04 0.8 20 "IR" 0.261002317057911 0.564106584106555 0.159542233267538 0.344526972240394 0.490898775748677 0.552419091838008 0.318614128236366 0.356722073258898 0.751901092806588 0.556259573382067 0.478156361503905 0.352715183651133 0.0759970620781463 0.0292942305514191 0.0454813531894644 0.924002937921854 0.970705769448581 0.954518646810536 83
902 1184784 2 0.05 0 1e-04 0.8 20 "IR" 0.264054248239344 0.565143687350894 0.160581152799135 0.343462276924415 0.488295191667944 0.551131466736171 0.318674612923441 0.358015112986336 0.752349439907288 0.555817480765012 0.479255765722576 0.353149230936356 0.0880627633091427 0.0303821328544525 0.0505890679128937 0.911937236690857 0.969617867145548 0.949410932087106 85
903 436524 3 0.05 0 1e-04 0.8 20 "IR" 0.262044736624995 0.567005297633001 0.157924392146162 0.341572119593883 0.488800804901346 0.549970121293557 0.321036459110449 0.35938858662939 0.750845541526341 0.555624355881251 0.478960851256611 0.353476601141714 0.10927096416382 0.0392851237755343 0.0636587063868991 0.89072903583618 0.960714876224466 0.936341293613101 84
904 924283 4 0.05 0 1e-04 0.8 20 "IR" 0.260491845164437 0.561275012112734 0.161273618279975 0.347342915265575 0.487180214856265 0.546927561836349 0.324262036318701 0.362304418033603 0.747672060020703 0.551667295697311 0.485535654598676 0.357362087769776 0.0991266068779033 0.0349544600492698 0.057270388423839 0.900873393122097 0.96504553995073 0.942729611576161 82
905 1006017 5 0.05 0 1e-04 0.8 20 "IR" 0.260757385119299 0.559974926970432 0.162489591508433 0.348654809567738 0.487244316775471 0.546711317221922 0.324763070888417 0.362575588178552 0.74800170189477 0.551118254677131 0.48725266239685 0.357950073770841 0.0882078201704092 0.0358587668276679 0.0540778500065916 0.911792179829591 0.964141233172332 0.945922149993408 81
906 1252652 1 3 0 1e-04 0.8 20 "IR" 0.257779217601484 0.563330615646429 0.158113429911 0.345311718787827 0.486651116694989 0.545449968820164 0.328421570402781 0.365097562115975 0.744430334296473 0.551189425481024 0.48653500031378 0.358746254655619 0.608365250444791 0.00936176941642406 0.21655675133081 0.391634749555209 0.990638230583576 0.78344324866919 93
907 111161 2 3 0 1e-04 0.8 20 "IR" 0.262881738079533 0.563579579872653 0.16104752847428 0.345019666592169 0.481434404590751 0.544664089745335 0.326147535878079 0.366048729534367 0.744316142670284 0.550872798096911 0.487195064352359 0.359145943339407 0.629243145198275 0.0102066086953812 0.228618049602988 0.370756854801725 0.989793391304619 0.771381950397013 93
908 921822 3 3 0 1e-04 0.8 20 "IR" 0.265093704560878 0.568567535138811 0.158632100944012 0.339951986109832 0.480655314384669 0.546468964622429 0.323124383553718 0.364239460102147 0.745749018945547 0.553796154707284 0.481756484497729 0.356188379443895 0.399460185587544 0.0113017019797532 0.149082435837619 0.600539814412456 0.988698298020247 0.850917564162381 104
909 879752 4 3 0 1e-04 0.8 20 "IR" 0.260746644215494 0.559430546716058 0.162966198876086 0.349229556424786 0.479119366941753 0.541502563749746 0.32939091059777 0.36920125505997 0.739866011157248 0.54726691167422 0.492357109473856 0.362774859667757 0.376197407041861 0.00859265994969831 0.138022084906403 0.623802592958139 0.991407340050302 0.861977915093597 86
910 1078617 5 3 0 1e-04 0.8 20 "IR" 0.258427524324687 0.558679171582925 0.162066042456103 0.349944491842256 0.488144879231933 0.549197744761533 0.323230376553465 0.360971853705 0.74657240355662 0.552163427745896 0.485296419009568 0.35750139223419 0.427719053832244 0.0165956860771496 0.158896641074119 0.572280946167756 0.98340431392285 0.841103358925881 96
911 245517 1 0.05 0.25 1e-04 0.8 20 "IR" 0.251801383169207 0.521296757157429 0.188135290595363 0.388939651043052 0.484562011277025 0.532672193347241 0.343995532558494 0.376928769090367 0.736363394446232 0.528477519579506 0.532130823153857 0.381355259316918 0.129762945684531 0.0414252176675722 0.0716734662732387 0.870237054315469 0.958574782332428 0.928326533726761 68
912 261223 2 0.05 0.25 1e-04 0.8 20 "IR" 0.246101992315593 0.522589617982365 0.182809124934834 0.387561117922027 0.484954795000623 0.525372437655834 0.355954253116814 0.384310254767542 0.731056787316216 0.524168598124966 0.538763378051647 0.385683719868663 0.162864362667939 0.049918714072611 0.0879391973835861 0.837135637332061 0.950081285927389 0.912060802616414 89
913 1082046 3 0.05 0.25 1e-04 0.8 20 "IR" 0.250791133162632 0.520161181288176 0.188288117525782 0.389994157949497 0.481249712747072 0.526581956325882 0.351058147211158 0.383024432866997 0.732040845909704 0.524124564653899 0.53934626473694 0.385681832930699 0.18378458780108 0.0431061793386704 0.0913284591999865 0.81621541219892 0.95689382066133 0.908671540800013 90
914 91270 4 0.05 0.25 1e-04 0.8 20 "IR" 0.246347579393804 0.516098809032681 0.18836198767758 0.394144112491909 0.48243083161955 0.525016584548467 0.354481085843526 0.384610960386983 0.728778411013354 0.521754952696955 0.542843073521106 0.388092787568733 0.135351050784428 0.0411667609763207 0.0730343178518581 0.864648949215572 0.958833239023679 0.926965682148142 91
915 738064 5 0.05 0.25 1e-04 0.8 20 "IR" 0.250542895593109 0.520997159581889 0.187447361651291 0.389141167013889 0.480485936791317 0.526693814207817 0.350578091909307 0.383004309097262 0.731028832384426 0.52441807460162 0.538025453560599 0.385444909402699 0.181647979176387 0.052449525598757 0.096753002050717 0.818352020823613 0.947550474401243 0.903246997949283 89
916 347034 1 3 0.25 1e-04 0.8 20 "IR" 0.261228355657775 0.555495782325094 0.166357632212946 0.353336233292864 0.474628209333428 0.523316038597678 0.353835608522677 0.387906924609403 0.735856564991204 0.533964654724132 0.520193240735624 0.376474850428801 0.899239183500575 0.0197772218541859 0.331026128870668 0.100760816499425 0.980222778145814 0.668973871129332 105
917 580556 2 3 0.25 1e-04 0.8 20 "IR" 0.259717222724378 0.555222779675494 0.165506697109191 0.35366326572006 0.475354633106239 0.52159261342898 0.357223014869864 0.38969544487171 0.735071855830617 0.532694505464084 0.522729711979055 0.377809578339013 0.882989923471566 0.0205611605973297 0.324252657514253 0.117010076528434 0.97943883940267 0.675747342485747 102
918 368870 3 3 0.25 1e-04 0.8 20 "IR" 0.25523095459292 0.552338391632391 0.16485698079515 0.35649601231715 0.478171341681316 0.520805570126414 0.360821030148675 0.390694182668695 0.733402296274236 0.531119000127373 0.525678010943825 0.379515634004814 0.901566643761435 0.0132305715543892 0.321528257488726 0.0984333562385653 0.986769428445611 0.678471742511274 108
919 52976 4 3 0.25 1e-04 0.8 20 "IR" 0.259245524904138 0.552643518579158 0.16736031280217 0.356258752128209 0.478088986086774 0.526059222790808 0.351309315237641 0.384557857389099 0.737334510990912 0.534824624488659 0.51866962803981 0.375231683105246 0.864363877354857 0.0140302520444397 0.312154530799352 0.135636122645143 0.98596974795556 0.687845469200648 77
920 591851 5 3 0.25 1e-04 0.8 20 "IR" 0.255696891898418 0.549951186305109 0.167110651239432 0.358999038521793 0.478909824211315 0.523462006080964 0.356680811552958 0.38771584323845 0.734606716109733 0.532093771124542 0.52379146279239 0.378363637328166 0.85381782693128 0.016746226158426 0.307432770487715 0.146182173068719 0.983253773841574 0.692567229512285 101
921 18538 1 0.05 0.5 1e-04 0.8 20 "IR" 0.236364014672768 0.497310777848012 0.196929935517814 0.413474679159456 0.467821184410236 0.497501348698814 0.388647725678111 0.41253394685115 0.704185199083004 0.497227213142996 0.585577661195926 0.413068829793079 0.567918284578419 0.0792891490125822 0.243170464150955 0.432081715421581 0.920710850987418 0.756829535849045 88
922 243918 2 0.05 0.5 1e-04 0.8 20 "IR" 0.235599906014089 0.494474340569591 0.198744227469838 0.416329218291511 0.466267734315614 0.496292914013861 0.389406852357449 0.413809841818631 0.701867640329703 0.495463851401077 0.588151079827287 0.414884438905353 0.574892515391334 0.0881336833423648 0.251460797823246 0.425107484608666 0.911866316657635 0.748539202176754 89
923 303292 3 0.05 0.5 1e-04 0.8 20 "IR" 0.234889445874354 0.487051479393066 0.204935435215417 0.42395314718019 0.462467262134122 0.493761119731547 0.390536585698647 0.416288880403766 0.697356708008476 0.491275548622515 0.595472020914064 0.419107719474102 0.521672395211059 0.0812236821377267 0.229630310262054 0.478327604788941 0.918776317862273 0.770369689737946 79
924 389883 4 0.05 0.5 1e-04 0.8 20 "IR" 0.23068250320427 0.485479551558579 0.202747293960097 0.425569988482468 0.466868785411349 0.494958613238446 0.392250952055826 0.415114132244442 0.697551288615619 0.491500670622932 0.594998246015924 0.418911484075482 0.520666084942716 0.0791157315775816 0.225271143347138 0.479333915057284 0.920884268422418 0.774728856652862 89
925 710864 5 0.05 0.5 1e-04 0.8 20 "IR" 0.238473994857674 0.49864432526016 0.197366211514094 0.412041724845622 0.465346892943595 0.496518678986413 0.388265244237124 0.413549417387715 0.703820887801269 0.497057778131114 0.585631455751219 0.413226961027597 0.590677740457625 0.0798335077576411 0.252726994879455 0.409322259542375 0.920166492242359 0.747273005120545 82
926 1256242 1 3 0.5 1e-04 0.8 20 "IR" 0.258405391143911 0.559110807603877 0.161831327997113 0.349662263841124 0.461081243817487 0.492665351811726 0.393254499354386 0.418824672106455 0.719486634961397 0.514433325846064 0.555085827351498 0.396173255688778 0.978628569549242 0.0333146856081617 0.36977085742553 0.0213714304507577 0.966685314391838 0.630229142574469 102
927 235820 2 3 0.5 1e-04 0.8 20 "IR" 0.255639858379222 0.557866336880669 0.16095799479743 0.350969974073703 0.464847366179948 0.494265293482118 0.393508903159917 0.417072667076694 0.720487224559171 0.514964266821897 0.554466897957346 0.395565041075832 0.972044724068612 0.0423032358498533 0.369287640146385 0.0279552759313882 0.957696764150147 0.630712359853615 103
928 1050563 3 3 0.5 1e-04 0.8 20 "IR" 0.24740254030935 0.525749353724557 0.180906861719101 0.383984670390094 0.468314758381047 0.50117423522999 0.384097382686987 0.409762831994112 0.715717298690397 0.509164698050079 0.565004244406088 0.401389075992876 0.813201797826914 0.0285458328670064 0.298866737486316 0.186798202173086 0.971454167132994 0.701133262513684 97
929 831317 4 3 0.5 1e-04 0.8 20 "IR" 0.252097195227071 0.554985130483732 0.160961058267161 0.353841373304499 0.468801949088871 0.497546819117238 0.391238341405961 0.413836598326325 0.720899144315942 0.516010739221512 0.552199399673121 0.394561410054263 0.9610240187441 0.0225279802102422 0.348205893772318 0.0389759812559 0.977472019789758 0.651794106227682 95
930 918647 5 3 0.5 1e-04 0.8 20 "IR" 0.255317631785204 0.556325702547971 0.161927010155319 0.352504319162303 0.466057562774119 0.496362058182346 0.391017397001278 0.415039410892376 0.721375194559323 0.5158190085279 0.552944407156597 0.394760601556741 0.970874955285916 0.0209392673821954 0.354442737992087 0.0291250447140842 0.979060732617805 0.645557262007913 90
931 810982 1 0.05 0 1e-04 0.9 20 "IR" 0.261441544335619 0.564171774689141 0.159742599384454 0.344428574435281 0.486547835513588 0.548718992198518 0.321718187494082 0.360316843400588 0.747989379849207 0.553824296013575 0.481460786878537 0.355070207786456 0.0740054930602342 0.0104857672340291 0.0326371366766678 0.925994506939766 0.989514232765971 0.967362863323332 73
932 19085 2 0.05 0 1e-04 0.9 20 "IR" 0.259704254252693 0.562131746115733 0.16019562844009 0.346494058273496 0.48895213636298 0.551871708745583 0.318794958474016 0.357275891212278 0.748656390615672 0.555182181362472 0.478990586914106 0.353797069090017 0.0544564948230805 0.0113158211791992 0.0262612900219195 0.94554350517692 0.988684178820801 0.973738709978081 81
933 539547 3 0.05 0 1e-04 0.9 20 "IR" 0.261285569624173 0.562226236876948 0.161144081013118 0.34642090576667 0.487638135750315 0.552058222637333 0.317727689673174 0.357041893710373 0.748923705374488 0.55538619764454 0.478871770686292 0.353566895646218 0.0627465502950207 0.0109677696768285 0.0290075999086732 0.937253449704979 0.989032230323172 0.970992400091327 80
934 359708 4 0.05 0 1e-04 0.9 20 "IR" 0.258211982799732 0.56452652200175 0.157485701327392 0.344046021158665 0.490926146816455 0.552757243009578 0.318725866627316 0.356298636765917 0.749138129616187 0.556558747438736 0.476211567954708 0.352342268069661 0.0626031140011565 0.0114764705236052 0.0290703527832086 0.937396885998844 0.988523529476395 0.970929647216791 78
935 1238723 5 0.05 0 1e-04 0.9 20 "IR" 0.258739835716951 0.563674295123184 0.158467746795209 0.34491393456709 0.489394345078669 0.552151550150056 0.318731250450114 0.356924933143546 0.74813418079562 0.55586603507001 0.477198997245322 0.353054306111655 0.0613812482615467 0.0108403282817511 0.0282923109674328 0.938618751738453 0.989159671718249 0.971707689032567 80
936 1149248 1 3 0 1e-04 0.9 20 "IR" 0.260684698727208 0.565372773181225 0.158361841482115 0.343235362290413 0.484366934462151 0.546211277619058 0.326219503115402 0.364600468905634 0.745051633189359 0.552384534627585 0.484581344597517 0.357717287393451 0.334891083873715 0.00275392784831513 0.118851863056648 0.665108916126285 0.997246072151685 0.881148136943352 92
937 882011 2 3 0 1e-04 0.9 20 "IR" 0.261681830768077 0.562197259299066 0.16144869581879 0.346441435826814 0.481791776381518 0.54414495635929 0.327791100532286 0.366917375816138 0.743473607149595 0.550026223018537 0.489239796351075 0.360240075022645 0.34951653571741 0.00230866944798817 0.124448982185873 0.65048346428259 0.997691330552012 0.875551017814127 97
938 86431 3 3 0 1e-04 0.9 20 "IR" 0.258335928371419 0.562844174233369 0.158810263404095 0.345784668656976 0.485619835485252 0.54567824129195 0.327808103288317 0.365156988094662 0.743955763856671 0.551150387373565 0.486618366692413 0.358976869439892 0.408536529904878 0.00266083343957017 0.143508884474157 0.591463470095122 0.99733916656043 0.856491115525843 94
939 495032 4 3 0 1e-04 0.9 20 "IR" 0.262352653507846 0.563062651461903 0.161126434487197 0.345534667692455 0.480854798849545 0.542442975933431 0.329180897233043 0.368387792384198 0.743207452357391 0.549206048411299 0.490307331720241 0.360893364194664 0.543241158029575 0.00298329716340258 0.193469272838991 0.456758841970425 0.997016702836597 0.806530727161009 90
940 279211 5 3 0 1e-04 0.9 20 "IR" 0.259530880720933 0.560680829987249 0.161191299363439 0.347934223779931 0.482359576672775 0.543886011630464 0.328386689802213 0.367011436617385 0.741890457393707 0.549235388909932 0.489577989165651 0.360923732230031 0.231326980121646 0.00330032781925435 0.0830286697269435 0.768673019878354 0.996699672180746 0.916971330273057 95
941 315227 1 0.05 0.25 1e-04 0.9 20 "IR" 0.247143000152212 0.516034310223577 0.189088028295884 0.394251305911409 0.483332132857804 0.529269351054403 0.348981420566292 0.380227091318254 0.730475133010016 0.524489498113378 0.538069448862176 0.385288407047181 0.0978666824960613 0.0129198565381709 0.041703533701526 0.902133317503939 0.987080143461829 0.958296466298474 82
942 540725 2 0.05 0.25 1e-04 0.9 20 "IR" 0.248234969588436 0.519821277883028 0.186687730329881 0.390437300329333 0.486950303043043 0.534249439278353 0.343548871269073 0.375170315242742 0.735185272631479 0.529044532495581 0.530236601598954 0.380673104326399 0.101118027677887 0.0135542769790933 0.0431690534893079 0.898881972322113 0.986445723020907 0.956830946510692 77
943 99604 3 0.05 0.25 1e-04 0.9 20 "IR" 0.247986610267263 0.518137721822447 0.18787953752751 0.392131015883773 0.483287211695872 0.527846742884207 0.351035659707431 0.38166247847675 0.731273821963135 0.524263284731783 0.538915197234941 0.385516987565392 0.111473388375811 0.0138376766008327 0.0469767691980153 0.888526611624189 0.986162323399167 0.953023230801985 80
944 1269948 4 0.05 0.25 1e-04 0.9 20 "IR" 0.247594431251229 0.518234821559518 0.187577492472495 0.392022920203319 0.484533716863543 0.530972964588679 0.347185504179249 0.378566742037056 0.732128148114772 0.526302803149244 0.534762996651744 0.383496630226499 0.107741922106581 0.0133962858831912 0.0453501673000226 0.892258077893419 0.986603714116809 0.954649832699977 79
945 334671 5 0.05 0.25 1e-04 0.9 20 "IR" 0.248816263356197 0.519105340031857 0.187703748067821 0.39115950932933 0.483799245839758 0.531525548937005 0.346049854221366 0.378205621451961 0.732615509195955 0.527002490169739 0.533753602289187 0.382926543937498 0.106287343201955 0.0121492990496843 0.0441727855588195 0.893712656798045 0.987850700950316 0.95582721444118 82
946 512648 1 3 0.25 1e-04 0.9 20 "IR" 0.25380474628301 0.55241244727837 0.164040740487946 0.356470405868591 0.479824069007318 0.523469691793563 0.35742873474722 0.38758275330276 0.733628815290328 0.532814428437876 0.521469475235166 0.377545217470019 0.868280758869979 0.0040350601088517 0.302189815596237 0.131719241130021 0.995964939891148 0.697810184403763 91
947 230668 2 3 0.25 1e-04 0.9 20 "IR" 0.255069183750061 0.556112591473492 0.161994228226769 0.352840785994683 0.480730554689323 0.523379999553481 0.357969316436202 0.387356147679448 0.735799738439384 0.533968238091136 0.519963544662972 0.376201430825806 0.831298130882944 0.00732609188537999 0.291849513410252 0.168701869117056 0.99267390811462 0.708150486589748 88
948 1057401 3 3 0.25 1e-04 0.9 20 "IR" 0.262323797296246 0.557271494712302 0.165608831128093 0.351576263684522 0.472089139562158 0.520842266156329 0.355821819042342 0.390323789910369 0.734412936858403 0.533039252572189 0.521430650170435 0.377362158408681 0.889076822362843 0.00578693803229537 0.320061052590856 0.110923177637157 0.994213061967705 0.679938947409144 90
949 263541 4 3 0.25 1e-04 0.9 20 "IR" 0.25588690641544 0.548882667537303 0.168027487264622 0.360106717121774 0.47699018788308 0.522414635597318 0.357170130634094 0.388919227815723 0.73287709429852 0.531035826610418 0.525197617898717 0.37954078730952 0.823107399048921 0.00454685707521868 0.289720702066138 0.176892600951079 0.995453142924781 0.710279297933862 93
950 653719 5 3 0.25 1e-04 0.9 20 "IR" 0.259270962569824 0.552955350275302 0.167112982974531 0.355902530273301 0.47456737553998 0.522268806488828 0.355471970202483 0.388941785637905 0.733838338109804 0.532400991593462 0.522584953177015 0.378037667470402 0.873125530521683 0.00520786519501853 0.310966548456824 0.126874469478317 0.994792134804982 0.689033451543176 81
951 436356 1 0.05 0.5 1e-04 0.9 20 "IR" 0.23475799712838 0.489962142704132 0.202037374833767 0.421015532816263 0.465249064451982 0.496472725605816 0.388956637139598 0.413782176531811 0.700007061580361 0.494080895776973 0.590994011973364 0.416430001115276 0.536702745511875 0.0256920653172639 0.197151325974961 0.463297254488125 0.974307934682736 0.802848674025039 87
952 701272 2 0.05 0.5 1e-04 0.9 20 "IR" 0.233574809153448 0.490022479212696 0.201021854181139 0.420950739901189 0.465240402760906 0.496259575382278 0.389224290212226 0.413850252196819 0.698815211914354 0.493939832597202 0.590246144393365 0.416472465659597 0.527230460139368 0.0298197018150412 0.196121961884931 0.472769539860632 0.970180298184959 0.803878038115069 84
953 150126 3 0.05 0.5 1e-04 0.9 20 "IR" 0.228947695514585 0.479789885570767 0.206245001335239 0.431515781991912 0.467918257481999 0.497427855127477 0.389306591675347 0.412559035381187 0.696865952996584 0.491284978377236 0.595551593010585 0.419155622271181 0.460569449944892 0.0277949267192859 0.170287683698693 0.539430550055108 0.972205073280714 0.829712316301307 83
954 561114 4 0.05 0.5 1e-04 0.9 20 "IR" 0.229825811762266 0.471005440667876 0.215427750898726 0.440553341858658 0.461782212652394 0.49546547488515 0.387707975587269 0.414728544463298 0.69160802441466 0.486792666415472 0.603135726485996 0.423886174066478 0.410726801949252 0.024983786723978 0.15363946462454 0.589273198050748 0.975016213276022 0.846360535375461 80
955 393124 5 0.05 0.5 1e-04 0.9 20 "IR" 0.226207484138538 0.471017219372358 0.212426614423717 0.440792267561146 0.472079900230426 0.502885923640095 0.383199162060335 0.407002494804648 0.698287384368964 0.491736049955826 0.595625776484052 0.418818706954196 0.328379289159213 0.0231396741757552 0.122480379880197 0.671620710840787 0.976860325824245 0.877519620119803 83
956 363508 1 3 0.5 1e-04 0.9 20 "IR" 0.253090542312943 0.555931246908765 0.160918966519773 0.352919613841261 0.467711417260922 0.497131885312175 0.391118850217336 0.414131698273026 0.720801959573865 0.51611643699108 0.55203781673711 0.394375711780814 0.956337411615996 0.0135220347484661 0.3419009454405 0.0436625883840042 0.986477965251534 0.6580990545595 94
957 771636 2 3 0.5 1e-04 0.9 20 "IR" 0.258071501195261 0.554999560357819 0.164706639572855 0.353842131772237 0.46099632140876 0.494569577374429 0.390267286766286 0.41713042318579 0.719067822604021 0.514507521700856 0.554973926339142 0.396258699882038 0.972607012768479 0.0126392347997922 0.354477618006763 0.0273929872315206 0.987360765200208 0.645522381993237 96
958 304838 3 3 0.5 1e-04 0.9 20 "IR" 0.25795151539104 0.554428115321536 0.165052454021992 0.354418780449578 0.459529038661038 0.492325257792338 0.392981186659364 0.419456627809849 0.717480554052078 0.512739784844308 0.558033640681355 0.39809186109692 0.970283586715666 0.00738511714578732 0.350775910678863 0.029716413284334 0.992614882854213 0.649224089321137 87
959 1183587 4 3 0.5 1e-04 0.9 20 "IR" 0.261037605759999 0.559939046246457 0.162813786125923 0.348745208756177 0.458987519894856 0.494022513618697 0.389471818045469 0.417646545368124 0.720025125654855 0.515856597031081 0.552285604171392 0.394831435631743 0.978913175848225 0.00649376101068099 0.356024876913701 0.0210868241517748 0.993506238989319 0.643975123086299 95
960 97386 5 3 0.5 1e-04 0.9 20 "IR" 0.26052269077669 0.552635201199507 0.168096544283868 0.356229164373319 0.455403408369259 0.491959496635415 0.389853389520238 0.419636776620803 0.715926099145949 0.512196867890404 0.557949933804106 0.398498919101545 0.965957518138295 0.00897389452311228 0.354423493715008 0.0340424818617055 0.991026105476888 0.645576506284992 94
961 1301499 1 0.05 0 1e-04 1 20 "IR" 0.261189822697258 0.566226508402845 0.158112908591901 0.34229865582418 0.483286748651837 0.548104909729118 0.321511270409295 0.361035375037896 0.744476571349095 0.554109462936678 0.479624179001197 0.35483203518233 0.0403493249732667 7.33737920896217e-05 0.0141675318075082 0.959650675026733 0.99992662620791 0.985832468192492 81
962 547243 2 0.05 0 1e-04 1 20 "IR" 0.256121555095399 0.562219169474764 0.158018563877405 0.346334121803609 0.487576169406032 0.548933209844205 0.323217039541018 0.360204338735377 0.743697724501431 0.55321526056365 0.481235603418423 0.355737385989487 0.0390599549484191 8.06642438519267e-05 0.013480299036171 0.960940045051581 0.999919335756148 0.986519700963829 82
963 505116 3 0.05 0 1e-04 1 20 "IR" 0.25811121013973 0.568127354795318 0.15489256997701 0.340361210838778 0.487532114413299 0.550318404351418 0.320886488530038 0.35857236267991 0.745643324553029 0.556131067875321 0.475779058507048 0.352633543186348 0.0402793455952934 8.32921455087781e-05 0.0139594121276345 0.959720654404707 0.999916707854491 0.986040587872365 79
964 700861 4 0.05 0 1e-04 1 20 "IR" 0.263068600044796 0.564046913906729 0.16083901058094 0.344517028075882 0.482083634043567 0.548679871348892 0.319368594010865 0.360199570269822 0.745152234088363 0.553751846067133 0.480207604591805 0.355028896361636 0.0385117901822951 7.755995890879e-05 0.0136135613952758 0.961488209817705 0.999922440041091 0.986386438604724 73
965 1052555 5 0.05 0 1e-04 1 20 "IR" 0.255490656015683 0.562861580866612 0.157106448913664 0.345670281222475 0.487192918533885 0.547801927194815 0.324511120789407 0.361258738504166 0.742683574549568 0.552646664943088 0.48161756970307 0.356248132547108 0.0381666596133882 7.84506543330691e-05 0.0131524786311477 0.961833340386612 0.999921549345667 0.986847521368852 80
966 1182537 1 3 0 1e-04 1 20 "IR" 0.262964658393405 0.565690186996761 0.159478111712906 0.342863373047577 0.476368297205433 0.536986639352393 0.334629425237833 0.37406408894848 0.739332955598838 0.546517122731425 0.494107536950739 0.363715481336073 0.330129179079986 5.21059605041001e-05 0.11718878233536 0.669870820920014 0.999947894039496 0.88281121766464 88
967 644809 2 3 0 1e-04 1 20 "IR" 0.256568691188007 0.562897502737096 0.15769986680726 0.345664953073324 0.482132258659094 0.540036428177561 0.33423321366847 0.371034868592977 0.738700949847101 0.547413953144513 0.491933080475731 0.362848989705519 0.211179895740983 3.34251634385085e-05 0.0732754350013903 0.788820104259017 0.999966574836561 0.92672456499861 98
968 877427 3 3 0 1e-04 1 20 "IR" 0.256605029473433 0.567957301990138 0.154048550184347 0.3405656471492 0.485703396887991 0.543153693984624 0.331838326803497 0.367826629883664 0.742308426361424 0.551127851678754 0.485886876987844 0.359068548859056 0.336519663933403 2.52822521528042e-05 0.116158286792928 0.663480336066597 0.999974717747847 0.883841713207071 94
969 1280367 4 3 0 1e-04 1 20 "IR" 0.261300977934503 0.561647401812576 0.161639322588715 0.346959467128949 0.482652474912725 0.548627207463169 0.32122173763344 0.361763935675191 0.743953452847228 0.552769772918179 0.482861060222156 0.357041049691778 0.172497333979123 2.32409321313336e-05 0.0605773283400584 0.827502666020877 0.999976759067869 0.939422671659942 82
970 1158190 5 3 0 1e-04 1 20 "IR" 0.256326913638936 0.569876024428386 0.15244198343761 0.338664299543451 0.486986847581634 0.543739921807345 0.33143890104728 0.366887931593677 0.743313761220569 0.55216034322722 0.48388088448489 0.357805124448727 0.145965663351198 2.75597440967673e-05 0.050240524101283 0.854034336648802 0.999972440255903 0.949759475898717 76
971 1277585 1 0.05 0.25 1e-04 1 20 "IR" 0.249088332471226 0.516489862113649 0.190119702749531 0.393857402119104 0.478670731787258 0.526811911297768 0.350035676324385 0.382563862173287 0.727759064258484 0.522949148335716 0.540155379073916 0.386774039537058 0.0538992615177164 6.4872389145082e-05 0.0185032919018789 0.946100738482284 0.999935127610855 0.981496708098121 81
972 553249 2 0.05 0.25 1e-04 1 20 "IR" 0.250433177483579 0.517811920588469 0.190005618734244 0.392518798533388 0.478445459158887 0.528134796222682 0.348216714339793 0.381567579514536 0.728878636642466 0.52422096081585 0.538222333074037 0.385717514834443 0.0609246622317622 6.42353218020826e-05 0.0209971982462685 0.939075337768238 0.999935764678198 0.979002801753732 80
973 1042757 3 0.05 0.25 1e-04 1 20 "IR" 0.249071159058124 0.518744650253781 0.188193311954514 0.391555886309331 0.480102560543057 0.528195998885818 0.348994832563635 0.381422180845911 0.729173719601181 0.52468022241565 0.537188144518149 0.385186380540888 0.0752905458386832 9.05638849370245e-05 0.0257994226708229 0.924709454161317 0.999909436115063 0.974200577329177 70
974 1229534 4 0.05 0.25 1e-04 1 20 "IR" 0.249102092228066 0.51689027228983 0.189804177138502 0.393483362543002 0.478956929262851 0.528181949441321 0.348241952807283 0.381262830132249 0.728059021490917 0.52394963495402 0.538046129945786 0.385830246583819 0.0589311072023215 9.17715944225267e-05 0.0202416653378754 0.941068892797678 0.999908228405577 0.979758334662125 81
975 72481 5 0.05 0.25 1e-04 1 20 "IR" 0.247969581570801 0.516310990142908 0.18946660709457 0.394016532453061 0.48085542628377 0.52936028618525 0.347831167059552 0.380108525118033 0.728825007854571 0.524563534734517 0.537297774154122 0.385214746823062 0.0566593493320521 8.26550509938073e-05 0.0193573000148937 0.943340650667948 0.999917344949006 0.980642699985106 82
976 18340 1 3 0.25 1e-04 1 20 "IR" 0.254612141163402 0.554076465735101 0.163160968155627 0.354824398960353 0.479677232229848 0.522449755869968 0.358990034890754 0.388679022713552 0.73428937339325 0.53269910876133 0.522151003046381 0.377719075884039 0.897556062291162 7.01843305482412e-05 0.310267302724961 0.102443937708838 0.999929815669452 0.689732697275039 88
977 694368 2 3 0.25 1e-04 1 20 "IR" 0.253612464018677 0.549534140420997 0.166055031530944 0.359546677638645 0.481913527279257 0.526579136222494 0.354106836596043 0.38434182784833 0.735525991297935 0.533946082007163 0.520161868126987 0.376389390743852 0.777922514859467 0.000146265861312261 0.267748052320757 0.222077485140533 0.999853734138688 0.732251947679243 89
978 938369 3 3 0.25 1e-04 1 20 "IR" 0.257086456706001 0.547604070477426 0.16982873467471 0.361364337725842 0.475910393667704 0.523171511565252 0.354885717984418 0.387918947784174 0.732996850373705 0.531188402652503 0.524714452659128 0.379211724597959 0.835249916889114 0.000101456743028958 0.292405095247738 0.164750083110886 0.999898543256971 0.707594904752262 90
979 952403 4 3 0.25 1e-04 1 20 "IR" 0.25450104597209 0.555333373360126 0.162171747561693 0.353507505728775 0.479293445937991 0.521584376507037 0.360097995728615 0.389617200320196 0.733794491910081 0.532541565655438 0.522269743290309 0.377904873625967 0.887435957553204 0.000106083457743191 0.306801314031548 0.112564042446796 0.999893916542257 0.693198685968452 90
980 531516 5 3 0.25 1e-04 1 20 "IR" 0.252175964467842 0.546384904999966 0.167589387767816 0.362664959845573 0.479040646932328 0.521496367345293 0.359848747192256 0.389573064173836 0.731216611400169 0.529535946647206 0.527438134960071 0.380886953341175 0.767819824069927 0.000135613866768996 0.264279308999423 0.232180175930073 0.999864386133231 0.735720691000577 91
981 290570 1 0.05 0.5 1e-04 1 20 "IR" 0.226602084559457 0.473137959982338 0.210455869103281 0.438542611905511 0.46770971219261 0.498252163594461 0.387969701197902 0.411436717398146 0.694311796752067 0.48941496876406 0.598425570301183 0.420957640874781 0.372985256970984 0.000410094813665575 0.122370907952928 0.627014743029016 0.999589905186334 0.877629092047072 75
982 844858 2 0.05 0.5 1e-04 1 20 "IR" 0.226623968468872 0.464468400177279 0.218649324007219 0.447551073552391 0.464854496040765 0.498289822144019 0.386014388261728 0.41180821952593 0.691478464509637 0.486377908183483 0.604663712268947 0.424395100130348 0.298812696004257 0.000322772439558085 0.0986389297579768 0.701187303995743 0.999677227560442 0.901361070242023 86
983 272142 3 0.05 0.5 1e-04 1 20 "IR" 0.22956385068615 0.468371883649379 0.21767577413252 0.443440022140904 0.46232019995697 0.498729128723755 0.383317429779942 0.411450387621732 0.69188405064312 0.487964467426944 0.600993203912462 0.422794270039582 0.340617674279736 0.000385005074257153 0.113783531840946 0.659382325720264 0.999614994925743 0.886216468159054 84
984 386213 4 0.05 0.5 1e-04 1 20 "IR" 0.225465079288467 0.456256413181682 0.225627514814592 0.45601966818801 0.464149423820718 0.500619278614267 0.381373063818381 0.409373982080036 0.689614503109185 0.484878995950773 0.607000578632973 0.425923630044789 0.231092307635972 0.000232362034158845 0.0762378170781727 0.768907692364028 0.999767637965841 0.923762182921827 82
985 1201105 5 0.05 0.5 1e-04 1 20 "IR" 0.232157499751226 0.482406358614995 0.206597228064242 0.428882412270346 0.462475572731149 0.495140741258421 0.38932436072201 0.414950614448762 0.694633072482375 0.49053246850998 0.595921588786252 0.41997901468546 0.465518262778562 0.000579684168308078 0.156153678727017 0.534481737221438 0.999420315831692 0.843846321272983 82
986 1275551 1 3 0.5 1e-04 1 20 "IR" 0.259193737148066 0.557797734919073 0.163265220655827 0.350986627203995 0.458511900315721 0.49161649308995 0.393432756735986 0.420234639900786 0.717705637463787 0.513432235377825 0.556697977391813 0.397417354956182 0.976693632306577 0.000201235186531971 0.349823363668185 0.0233063676934228 0.999798764813468 0.650176636331815 96
987 1297025 2 3 0.5 1e-04 1 20 "IR" 0.255684834835694 0.554238382429454 0.163784085722144 0.354618320118341 0.461874475469642 0.492434428618707 0.394583076657131 0.419090644704992 0.717559310305336 0.51262319714842 0.558367162379275 0.398038954698587 0.967318497969983 0.000136796715526903 0.341888183718832 0.0326815020300165 0.999863203284473 0.658111816281168 94
988 852052 3 3 0.5 1e-04 1 20 "IR" 0.251856200769709 0.541599416734625 0.171100734191083 0.367548688429765 0.465394745466537 0.498088253615997 0.387992030485253 0.413644440403988 0.717250946236246 0.512292498765708 0.559092764676336 0.398605263505938 0.920062762526981 0.000196749514939113 0.321510750658067 0.0799372374730188 0.999803250485061 0.678489249341933 98
989 1064811 4 3 0.5 1e-04 1 20 "IR" 0.253771127562672 0.552344441841948 0.163915790509591 0.356500452196746 0.463680250989057 0.493255302801562 0.394934527125164 0.418571680708956 0.71745137855173 0.512487745263227 0.558850317634755 0.398378791627923 0.96720091283849 0.000173997948313335 0.33963639833726 0.0327990871615096 0.999826002051687 0.66036360166274 97
990 835104 5 3 0.5 1e-04 1 20 "IR" 0.26149466625772 0.557231077263045 0.165072802957003 0.351524851018787 0.458960158075958 0.494636535282098 0.38800329865634 0.416714825239192 0.720454824333678 0.515464278708907 0.553076101613343 0.395034213429583 0.976889772098772 0.000152742846367939 0.351681439872616 0.0231102279012282 0.999847257153632 0.648318560127385 85
991 758165 1 0.05 0 1e-04 0 30 "IR" 0.260241593118743 0.563678191476064 0.159326917993885 0.344982893907175 0.501804918504774 0.563122822149049 0.308160426151978 0.345508374663597 0.762046511623517 0.563284769379335 0.467487344145863 0.345357117258655 0.999512170155124 0.999531238472949 0.999524727480029 0.000487829844876258 0.00046876152705101 0.00047527251997072 3601
992 1300901 2 0.05 0 1e-04 0 30 "IR" 0.25907308455659 0.562888547073341 0.15922414625807 0.345744602836906 0.500677657891633 0.559833205047001 0.312358011587618 0.348826839616429 0.759750742448223 0.560848340953397 0.471582157845688 0.347802933665295 0.994079857365566 0.994525639057043 0.994373704210586 0.00592014263443386 0.00547436094295724 0.00562629578941426 1001
993 41328 3 0.05 0 1e-04 0 30 "IR" 0.258507570691533 0.56550026470775 0.156910392186438 0.343096958303074 0.502605620730984 0.562592496044911 0.309473507194038 0.346022750119371 0.761113191422517 0.563558347828442 0.466383899380476 0.345051192889725 0.873455474643292 0.853358024890052 0.860180736153653 0.126544525356708 0.146641975109948 0.139819263846347 766
994 952002 4 0.05 0 1e-04 0 30 "IR" 0.260243318265022 0.562486878549167 0.160187909448909 0.346119374574738 0.498030025112687 0.557996351008864 0.313339009617212 0.350684772781609 0.758273343377709 0.559502504973146 0.47352691906612 0.349153297254448 0.99946776260215 0.999485921100813 0.999479693307165 0.000532237397850208 0.00051407889918714 0.000520306692834958 3601
995 883270 5 0.05 0 1e-04 0 30 "IR" 0.256972837803109 0.562811140104897 0.157961593056499 0.34583250226499 0.503385719632706 0.56260226162076 0.309931047463032 0.345997061574932 0.760358557435815 0.562651244462079 0.467892640519531 0.345963326526334 0.999594054614071 0.999578034403179 0.999583448072643 0.000405945385929075 0.000421965596820735 0.000416551927357254 3601
996 959201 1 3 0 1e-04 0 30 "IR" 0.25791861160612 0.561939357169197 0.159255518805198 0.34671375527039 0.492399888779409 0.553038169835726 0.319012563318946 0.356160015290944 0.75031850038553 0.555790868892387 0.478268082124144 0.353236476042439 0.999578247306241 0.948725298235496 0.966187736248607 0.000421752693758853 0.0512747017645042 0.0338122637513931 1844
997 621177 2 3 0 1e-04 0 30 "IR" 0.263956395743393 0.566268373910931 0.159670610128483 0.342347483103848 0.487290755042843 0.552112266730964 0.31722401124736 0.357240943776224 0.751247150786237 0.556717789107695 0.476894621375843 0.35239850723493 0.999337447048165 0.998811527401813 0.998996004605064 0.00066255295183479 0.00118847259818652 0.00100399539493617 1128
998 475874 3 3 0 1e-04 0 30 "IR" 0.256724210673742 0.562949738199349 0.157742631977149 0.345607815660555 0.494782099017669 0.554961274225487 0.317347218360116 0.354089984064179 0.75150630969141 0.557393774088994 0.475089850337265 0.351502991915959 0.972732326919878 0.918845543262301 0.937237063125416 0.0272676730801216 0.0811544567376988 0.0627629368745836 524
999 804503 4 3 0 1e-04 0 30 "IR" 0.258780809016115 0.562559538977502 0.15930541051158 0.346110861278079 0.491530846706894 0.552385485485192 0.319779865047461 0.357059859013558 0.750311655723009 0.555593330705662 0.479085275559041 0.353604651065427 0.996256782102129 0.773126061502335 0.850006218511227 0.003743217897871 0.226873938497665 0.149993781488773 887
1000 1089503 5 3 0 1e-04 0 30 "IR" 0.259320085256843 0.561220969337046 0.160647140293998 0.347406807952565 0.490201018895314 0.552630788000855 0.318714014207593 0.356892925481269 0.749521104152157 0.555250991761724 0.47936115450159 0.35398732861695 0.998129924986631 0.991924012799378 0.99406982267334 0.00187007501336882 0.00807598720062169 0.00593017732666012 401
1001 375987 1 0.05 0.25 1e-04 0 30 "IR" 0.26126217355198 0.562261207126011 0.161015577844493 0.346325077160923 0.498035555938955 0.561027732579158 0.308909159751889 0.347612754366544 0.759297729490935 0.561427566842521 0.469924737596381 0.347194644720069 0.999450847809786 0.999066102798122 0.999198465594873 0.000549152190214388 0.00093389720187751 0.00080153440512737 3601
1002 605655 2 0.05 0.25 1e-04 0 30 "IR" 0.257480115733623 0.565145036635747 0.156523249564285 0.343429020251906 0.504302771352726 0.563108617371208 0.309699232253201 0.345533074323052 0.761782887086349 0.563776560888256 0.466222481817487 0.344842619077546 0.999655585295653 0.998885199767102 0.999145514732172 0.000344414704346671 0.00111480023289822 0.000854485267827674 3050
1003 598152 3 0.05 0.25 1e-04 0 30 "IR" 0.258133997087951 0.564933567449651 0.157073767769071 0.343642166657767 0.502978268014967 0.563030776955027 0.309085941365915 0.345602217432083 0.761112265102919 0.563648224250535 0.466159709134986 0.344965737164004 0.999784557657268 0.999702964243183 0.999730629223413 0.000215442342731854 0.000297035756817407 0.000269370776587252 3601
1004 381488 4 0.05 0.25 1e-04 0 30 "IR" 0.257431385649496 0.55846766157487 0.161506048793418 0.350186404234669 0.499776105490772 0.557670607485881 0.314873673853045 0.351001498530926 0.757207491140268 0.557916714881186 0.476379722646463 0.350749555023633 0.999302286811301 0.999164815649471 0.999211546278264 0.000697713188699187 0.000835184350529245 0.000788453721735596 1980
1005 572486 5 0.05 0.25 1e-04 0 30 "IR" 0.26147065189314 0.561199102163104 0.162017739213173 0.347469862482223 0.49754845938776 0.560360085400835 0.309702919784241 0.348295735176424 0.7590191112809 0.560621840611461 0.471720658997414 0.348038963273612 0.999796585014113 0.99971987368772 0.999746295013996 0.000203414985887355 0.00028012631227973 0.000253704986003792 3601
1006 1141455 1 3 0.25 1e-04 0 30 "IR" 0.257986210380665 0.560012728636393 0.160748140799903 0.348655837529326 0.494339103602487 0.555618311351325 0.315647090207084 0.353166914555247 0.752325313983152 0.556867034410419 0.476395231006988 0.351885237434939 0.999605645647472 0.99903643745014 0.999231490315514 0.000394354352527666 0.000963562549859672 0.000768509684486462 3601
1007 638764 2 3 0.25 1e-04 0 30 "IR" 0.256640867851687 0.563559307570119 0.157271734394422 0.345082759838941 0.494278329753677 0.553227131849526 0.319840779611293 0.355769710740321 0.750919197605364 0.556360518009162 0.477112514005715 0.35253015055625 0.999813854597725 0.999533162471909 0.999628951813937 0.000186145402275271 0.000466837528091433 0.000371048186063509 3601
1008 488706 3 3 0.25 1e-04 0 30 "IR" 0.263403218100146 0.564331171634605 0.160836715059398 0.344271505353475 0.48733680549204 0.553403586705296 0.315289999338602 0.355890608728595 0.750740023592186 0.556875260208534 0.476126714398001 0.352197202819925 0.999823228057338 0.998593110074219 0.999024196347452 0.000176771942661569 0.00140688992578056 0.000975803652548259 3528
1009 1180739 4 3 0.25 1e-04 0 30 "IR" 0.261700649181534 0.565388642029643 0.158966291684134 0.343230448081595 0.489568209215268 0.553228552931879 0.316805521141917 0.355718844081625 0.751268858396802 0.557149243125996 0.475771812826051 0.351696085067891 0.999794560955561 0.999649981711689 0.99970025412133 0.000205439044439089 0.000350018288311419 0.000299745878670401 3601
1010 209186 5 3 0.25 1e-04 0 30 "IR" 0.262709590730555 0.566053256477731 0.159091346177402 0.342484599238261 0.49009187422045 0.555176408469385 0.31382973841025 0.353784708864697 0.752801464951006 0.55872151488764 0.472921084587652 0.350102194003885 0.999162747931927 0.992802319972969 0.995018755528998 0.000837252068073155 0.00719768002703092 0.00498124447100224 776
1011 1055215 1 0.05 0.5 1e-04 0 30 "IR" 0.255916739810771 0.561039459607013 0.158629120540698 0.347616378496601 0.503251991779734 0.560387656284194 0.313080015176035 0.348254360639291 0.759168731590505 0.560588611691097 0.471709135716733 0.348058412428522 0.999889368540612 0.999716804518621 0.999774967684586 0.000110631459387933 0.000283195481379469 0.000225032315414429 3601
1012 102451 2 0.05 0.5 1e-04 0 30 "IR" 0.257716107668301 0.558768742613472 0.161535880537404 0.349936621908569 0.500640545601502 0.560353380595738 0.311601131341162 0.348274040752327 0.758356653269803 0.55978827945722 0.473137011878566 0.348866038657663 0.99990918083 0.999764548700567 0.99981370785459 9.08191700002693e-05 0.00023545129943286 0.000186292145409676 3601
1013 396933 3 0.05 0.5 1e-04 0 30 "IR" 0.257619075544276 0.562860408033636 0.158340167353961 0.345761795513902 0.502458404664918 0.561285942792902 0.311247742765873 0.347360782383049 0.760077480209194 0.56180315650616 0.469587910119833 0.346835494284599 0.999900185681274 0.999755113154865 0.99980427153801 9.98143187257147e-05 0.000244886845134894 0.000195728461989967 3601
1014 1142940 4 0.05 0.5 1e-04 0 30 "IR" 0.260957130844025 0.558336387506168 0.163825842123111 0.350337918448207 0.497474137435627 0.559852533322534 0.310272853367191 0.34879322247321 0.758431268279651 0.559300199714171 0.474098695490302 0.349355765327535 0.999904636519017 0.999738701581765 0.999795807114576 9.53634809834379e-05 0.000261298418234491 0.00020419288542368 3601
1015 732586 5 0.05 0.5 1e-04 0 30 "IR" 0.261288981138635 0.56171474999482 0.161442279810092 0.346883227680599 0.496020896508914 0.557857758491997 0.31226306610393 0.350800440889853 0.757309877647549 0.559160605369686 0.473705345914022 0.349477208856613 0.999838287543057 0.999371333017206 0.999532347274919 0.000161712456942622 0.00062866698279372 0.000467652725081151 3601
1016 1053307 1 3 0.5 1e-04 0 30 "IR" 0.256678125485612 0.563258359779774 0.157455078403835 0.345343618414727 0.495790751179963 0.555036846946845 0.317535344022343 0.35375066420685 0.752468876665575 0.557601638511667 0.474990422426178 0.351129575308044 0.999864514118228 0.999156867278662 0.999397942935723 0.000135485881771939 0.000843132721338448 0.000602057064277048 3601
1017 1262214 2 3 0.5 1e-04 0 30 "IR" 0.25841266708392 0.566246937431325 0.156394176444627 0.342330696563022 0.493386515693361 0.555297722745529 0.316314208646121 0.353813685230151 0.751799182777281 0.558716841457125 0.472708385090748 0.350227525380117 0.999513373303634 0.999531134206448 0.999525037659749 0.000486626696365754 0.000468865793552151 0.000474962340250518 3601
1018 1098630 3 3 0.5 1e-04 0 30 "IR" 0.256588544401257 0.559718054934411 0.160176570713877 0.348948222712925 0.493602733822204 0.554555233010913 0.317572028675153 0.354693317303444 0.750191278223461 0.556032659552869 0.477748599389029 0.353032821808598 0.999907462206302 0.99964988988161 0.999737956766865 9.25377936975823e-05 0.000350110118389888 0.000262043233134651 3601
1019 889183 4 3 0.5 1e-04 0 30 "IR" 0.258146186214431 0.564079990350667 0.15774795933543 0.344492974835272 0.491550401633906 0.553218910696267 0.318301661495842 0.355879781359887 0.749696587848337 0.5566131294798 0.476049620831272 0.35232256199871 0.999901103833306 0.999676934394814 0.999754016162403 9.88961666940683e-05 0.000323065605185721 0.000245983837597006 3601
1020 678037 5 3 0.5 1e-04 0 30 "IR" 0.255846246278056 0.560426854731048 0.159213350221686 0.348206008015653 0.49260641403215 0.552630904184098 0.319942730549443 0.356590625732396 0.748452660310207 0.55489888665546 0.479156080771129 0.354140709405591 0.999906666876184 0.997857232474185 0.99855723946667 9.33331238162648e-05 0.00214276752581487 0.00144276053332985 3413
1021 1139346 1 0.05 0 1e-04 0.1 30 "IR" 0.261385321872962 0.561242068606152 0.161900533228924 0.347411285286361 0.493209046366964 0.551870819161109 0.319608629242481 0.35717359149835 0.754594368239926 0.555054038111072 0.481509162471406 0.353856994405949 0.740292918457375 0.779265846110406 0.765781837728927 0.259707081542625 0.220734153889594 0.234218162271073 286
1022 741201 2 0.05 0 1e-04 0.1 30 "IR" 0.257260421576048 0.560407942903128 0.15994062185342 0.348248666041123 0.498183537508735 0.553111577261705 0.320967968592424 0.356026454285449 0.755443959084783 0.555550074046538 0.480908590445844 0.353425783138556 0.999396302012263 0.999424600698051 0.999414970950895 0.000603697987736931 0.000575399301949477 0.000585029049104804 3601
1023 1024774 3 0.05 0 1e-04 0.1 30 "IR" 0.25611942828184 0.562303505522239 0.157821597059681 0.346324330406422 0.498331793633763 0.551806444611636 0.323057838473244 0.357324430251723 0.754451221915603 0.555308181476298 0.480879435532925 0.353654326486492 0.999639737669321 0.999524565922914 0.999563614935173 0.000360262330679273 0.000475434077086377 0.000436385064827446 3601
1024 844269 4 0.05 0 1e-04 0.1 30 "IR" 0.256181404278749 0.558158816049734 0.160981088680198 0.350525082090266 0.496406628601263 0.550274631924333 0.324020157890303 0.358861181931393 0.752588032880012 0.552902785664213 0.485001246570501 0.356081054085771 0.997780399698298 0.998559442527366 0.998294487464075 0.00221960030170201 0.00144055747263408 0.00170551253592533 3416
1025 136613 5 0.05 0 1e-04 0.1 30 "IR" 0.262176999017206 0.56336832408515 0.160753387053452 0.345272142374513 0.494533055001722 0.55460680493001 0.316431787628423 0.354487243580421 0.756710054018928 0.557588192377391 0.477185174681875 0.351350641379561 0.98605157954027 0.982734917755066 0.983882889141065 0.0139484204597297 0.0172650822449337 0.0161171108589346 1607
1026 683061 1 3 0 1e-04 0.1 30 "IR" 0.257901184673251 0.560080744439116 0.160619721579644 0.348560584149338 0.489737191659094 0.549049228380001 0.323321265804312 0.360415128349576 0.747638376332345 0.552534815623632 0.483940987383956 0.356663907820861 0.74824538257936 0.570234330164902 0.631571987506549 0.25175461742064 0.429765669835098 0.368428012493451 287
1027 38256 2 3 0 1e-04 0.1 30 "IR" 0.256002626003099 0.560828004000046 0.158877168216873 0.347843810250394 0.490010248888636 0.545984652393195 0.328306961969271 0.363659665059185 0.746012874891735 0.55072349556968 0.487184130186145 0.358607807427377 0.999668974384014 0.999471606246211 0.999539226149149 0.000331025615986169 0.000528393753789243 0.000460773850851457 3601
1028 723472 3 3 0 1e-04 0.1 30 "IR" 0.25820204834923 0.560414912533269 0.160614577661471 0.348226624689456 0.48719724234391 0.543987330827088 0.329596677820862 0.365845983639969 0.745399290693139 0.549260635339012 0.490211255482332 0.360184130748837 0.999626785697753 0.98380053835586 0.989273722891023 0.000373214302247309 0.0161994616441395 0.010726277108977 2803
1029 996181 4 3 0 1e-04 0.1 30 "IR" 0.258377348672548 0.562088517253203 0.159474521939273 0.34653175201956 0.486266265091302 0.543025363826016 0.330447488878558 0.366764659747535 0.74464361376385 0.549185616027432 0.489922010817832 0.360224604453449 0.994568358631918 0.979699799307354 0.984848091174784 0.00543164136808202 0.0203002006926462 0.0151519088252163 3044
1030 1219495 5 3 0 1e-04 0.1 30 "IR" 0.261804034873483 0.559634108558149 0.163472350595896 0.348978001340674 0.485823823433501 0.547803853975429 0.322069175876763 0.361584651075696 0.747627858306984 0.551597794828769 0.485541526472658 0.357531869721189 0.999547019083696 0.999606037292645 0.999585396206766 0.000452980916303771 0.000393962707354675 0.000414603793234474 3601
1031 960634 1 0.05 0.25 1e-04 0.1 30 "IR" 0.258509031769517 0.560403081299911 0.160734782058776 0.348224682425985 0.495019870928096 0.550223128807649 0.323293094989689 0.358950034160727 0.753528902697613 0.553656626750418 0.484027877048466 0.355331936247939 0.994953072897094 0.988904444474234 0.990977105469506 0.00504692710290567 0.011095555525766 0.009022894530494 1967
1032 66125 2 0.05 0.25 1e-04 0.1 30 "IR" 0.260266354437765 0.563121389518844 0.159757555958218 0.345525454738558 0.494613762378685 0.550144276541727 0.323036331701274 0.359026410021157 0.75488011681645 0.554536627751848 0.482793887659492 0.354456458847803 0.995273111481915 0.990552194297002 0.99217720752373 0.00472688851808495 0.00944780570299764 0.00782279247627006 1370
1033 550873 3 0.05 0.25 1e-04 0.1 30 "IR" 0.259974645934682 0.561303511917868 0.160941567576776 0.347373433396394 0.496448336724382 0.553583973555473 0.319143069004977 0.355553776392923 0.756422982659064 0.55618584934504 0.480084636581753 0.352795303930591 0.999793274132626 0.999537741334864 0.99962549230695 0.000206725867374403 0.000462258665136543 0.000374507693050185 3601
1034 1170644 4 0.05 0.25 1e-04 0.1 30 "IR" 0.257400832738365 0.563182607950881 0.157949451937812 0.345429162047618 0.497573036862152 0.552965679536556 0.320775406464308 0.356144069324074 0.754973869600517 0.556390831989247 0.47872485840212 0.352551530677757 0.998808497285584 0.99830471053809 0.998476264461387 0.00119150271441599 0.00169528946190974 0.00152373553861271 3532
1035 649441 5 0.05 0.25 1e-04 0.1 30 "IR" 0.258704656982215 0.561894512955751 0.159726171318613 0.346744095969015 0.495961963270597 0.552032202862742 0.321233811100345 0.357106905841349 0.754666620252812 0.55534776054244 0.480959982418958 0.353622253396682 0.999743098291148 0.999610953457602 0.99965620129264 0.000256901708852348 0.000389046542397754 0.000343798707359719 3601
1036 1314167 1 3 0.25 1e-04 0.1 30 "IR" 0.257925499101546 0.562122569524357 0.159087489194581 0.346520298930107 0.49119760881408 0.550022247610745 0.3227831279673 0.359525200197419 0.749123107915625 0.553895286806038 0.481870617161882 0.355357690037871 0.999789519090867 0.99896430625628 0.999248089953022 0.000210480909133271 0.00103569374372036 0.00075191004697775 3601
1037 729973 2 3 0.25 1e-04 0.1 30 "IR" 0.260565874494814 0.56539880637857 0.158307733726549 0.343179347819245 0.485704348580716 0.545485679059279 0.326278952817085 0.364199064477502 0.74627022307553 0.551978250947041 0.484586686543634 0.357343817500384 0.99978123091926 0.999543187035218 0.999626112259644 0.000218769080740067 0.000456812964782198 0.000373887740355782 3601
1038 94904 3 3 0.25 1e-04 0.1 30 "IR" 0.261270748302272 0.567151236756396 0.157369960526495 0.341404837115164 0.485253491882869 0.54605955060527 0.325363232119223 0.363787164547169 0.746524240185141 0.552968019898008 0.482733192645717 0.356454106404732 0.997713705642126 0.993617791554662 0.995048032965243 0.00228629435787433 0.00638220844533782 0.00495196703475732 3175
1039 7849 4 3 0.25 1e-04 0.1 30 "IR" 0.258088604002641 0.562424373259824 0.158959646754782 0.346164633148472 0.486133120879314 0.543932628579212 0.329218446392907 0.366059253634518 0.744221724881956 0.549902428447912 0.488178093147689 0.359633123452933 0.999794527629113 0.999645995592073 0.999697414463691 0.00020547237088729 0.000354004407926826 0.000302585536308664 3601
1040 592828 5 3 0.25 1e-04 0.1 30 "IR" 0.255153011856634 0.559266666842855 0.159550134311664 0.34937104110431 0.490437275945578 0.546825109522104 0.327510985043299 0.362953070656065 0.745590287802212 0.550726483640126 0.487061119354962 0.358683193958887 0.999781805706609 0.993656329930044 0.995750420755395 0.000218194293390618 0.00634367006995592 0.00424957924460542 769
1041 843115 1 0.05 0.5 1e-04 0.1 30 "IR" 0.257411277290316 0.562438656094183 0.158497433058721 0.346192701790311 0.500100721858931 0.555239137067571 0.319002408117358 0.353900022653899 0.757511999149247 0.557644201400363 0.477499841176079 0.351324192354113 0.999902475858142 0.999714226702562 0.999778151677734 9.75241418579052e-05 0.000285773297437887 0.00022184832226602 3601
1042 910611 2 0.05 0.5 1e-04 0.1 30 "IR" 0.256812335691813 0.564014286231685 0.1569777286427 0.344545051337586 0.49971967376461 0.556634060929034 0.316706873143761 0.352448464905407 0.756532009456423 0.559088456559315 0.473684601786461 0.349818424107412 0.999904224577919 0.999720959215349 0.99978312698186 9.57754220806629e-05 0.000279040784651211 0.00021687301814015 3601
1043 472574 3 0.05 0.5 1e-04 0.1 30 "IR" 0.256100544320377 0.561309874721539 0.158574318434435 0.34730310326799 0.499326781229225 0.554207811444838 0.320126210348476 0.354915563057902 0.755427325549602 0.556575226763189 0.478700528782911 0.352376944648297 0.999897137486493 0.999703381045298 0.99976902275015 0.000102862513506516 0.000296618954702022 0.00023097724985001 3601
1044 797507 4 0.05 0.5 1e-04 0.1 30 "IR" 0.257232310685565 0.559115585235642 0.160937964868567 0.349549169748233 0.497344301625817 0.553503375553175 0.319864333712712 0.355606927577271 0.754576612311382 0.555382344370973 0.480802298581279 0.353577399333763 0.999906485575601 0.999711576849226 0.999777987687715 9.35144243987174e-05 0.000288423150774449 0.000222012312285245 3601
1045 351158 5 0.05 0.5 1e-04 0.1 30 "IR" 0.259340712122893 0.562440364512346 0.159688161890661 0.346212887735841 0.498009003701815 0.555511891031426 0.317249265884824 0.35359329376303 0.757349715824708 0.557831173917938 0.476937427775486 0.351121146045561 0.999847577846741 0.999303724727129 0.999489826509503 0.000152422153259325 0.000696275272871415 0.000510173490497474 3601
1046 431789 1 3 0.5 1e-04 0.1 30 "IR" 0.262329310343184 0.566104838095174 0.158820540830223 0.342526235521047 0.485051205674322 0.545716508080654 0.325886402919982 0.364366298362057 0.747380516017506 0.55244491629083 0.484706943750205 0.357160061942077 0.999872158881896 0.998625719222423 0.999062354681041 0.000127841118104315 0.00137428077757655 0.000937645318958946 3533
1047 398556 2 3 0.5 1e-04 0.1 30 "IR" 0.258421140764125 0.560125631870418 0.160935784173349 0.348468040086264 0.485329213804573 0.542481124762116 0.330228869945293 0.367111237011724 0.743750354568698 0.548224045904741 0.491164654118641 0.361039961685925 0.999906029649577 0.999643533801383 0.999734552635346 9.39703504229364e-05 0.000356466198616542 0.000265447364653772 3601
1048 912361 3 3 0.5 1e-04 0.1 30 "IR" 0.258229807451053 0.562826750800679 0.158771620689358 0.345809540215398 0.490793641551078 0.547642621536888 0.325877691648932 0.361882234412604 0.74902344900213 0.552531595995167 0.48464931233829 0.35670331196815 0.999909733685137 0.999663626311022 0.999748327186017 9.02663148634393e-05 0.00033637368897775 0.000251672813982488 3601
1049 1224193 4 3 0.5 1e-04 0.1 30 "IR" 0.258616757795838 0.563572546154628 0.158410566090377 0.345041101027891 0.486950694203406 0.544110258655644 0.329117582730626 0.365658563809516 0.745567451999244 0.550389540886575 0.487528148821003 0.359004872441038 0.999905465883443 0.999693690512304 0.999766989731343 9.45341165570845e-05 0.000306309487696322 0.000233010268657086 3601
1050 98869 5 3 0.5 1e-04 0.1 30 "IR" 0.256191284322786 0.557868187461632 0.161213571367664 0.350828867370819 0.48788199323489 0.543438129059598 0.330849272483679 0.36638999480769 0.744073277557676 0.548043495244538 0.492062843851343 0.361418758533403 0.999897933224644 0.999522516320973 0.99965159721433 0.000102066775356221 0.000477483679027273 0.000348402785670455 3601
1051 442321 1 0.05 0 1e-04 0.2 30 "IR" 0.255786849410934 0.560478872471222 0.158987602038704 0.348165983849197 0.492061464976414 0.540829181999995 0.336066302755675 0.36890018024149 0.747848314387348 0.547370060946607 0.495053904794379 0.361997387937395 0.999609098507934 0.999440200381457 0.999497839405395 0.000390901492066031 0.000559799618542649 0.000502160594604555 3601
1052 467282 2 0.05 0 1e-04 0.2 30 "IR" 0.257318691990303 0.562940859370606 0.158069246236419 0.345706164565765 0.493001516195405 0.542686832701984 0.333721652856307 0.367045004058979 0.750320208185707 0.549442749939735 0.491790899092726 0.359926416480946 0.999265615986911 0.998732559822952 0.998914946828793 0.000734384013088838 0.00126744017704769 0.00108505317120675 3601
1053 575115 3 0.05 0 1e-04 0.2 30 "IR" 0.255987587287767 0.56336550863152 0.156958575527757 0.345223117542121 0.495103101501426 0.545442048831233 0.330975798049433 0.36426495189722 0.751090688789193 0.551403968767721 0.487934373577191 0.357930209900629 0.999346470694367 0.999062582711 0.999159156419161 0.000653529305632655 0.000937417288999697 0.000840843580839034 3601
1054 576533 4 0.05 0 1e-04 0.2 30 "IR" 0.256638898223637 0.560781600813922 0.159300796831861 0.347901079173643 0.493896999472632 0.544011865829229 0.332248000705114 0.365600766386705 0.750535897696269 0.549601206400105 0.491548797536975 0.359700261876174 0.907829232496836 0.904882747258014 0.905888369741895 0.0921707675031642 0.0951172527419865 0.0941116302581046 1499
1055 896296 5 0.05 0 1e-04 0.2 30 "IR" 0.256871894027465 0.559261869765895 0.160602432813397 0.349384872336271 0.490285682400244 0.540436344475998 0.335332963038172 0.369284839675632 0.747157576427709 0.546734093355293 0.495935395851569 0.362626524745613 0.996453639956152 0.992401607541445 0.993791776717881 0.0035463600438477 0.00759839245855469 0.00620822328211901 167
1056 169668 1 3 0 1e-04 0.2 30 "IR" 0.261482583127805 0.560697978388277 0.162398760050778 0.347931021256288 0.481456962158855 0.537579360050024 0.335344458235127 0.372618816583891 0.742939545286661 0.545269017843045 0.497743218285905 0.36440323050002 0.986045470261532 0.952487370884382 0.964270401223352 0.0139545297384678 0.0475126291156177 0.0357295987766478 1504
1057 100999 2 3 0 1e-04 0.2 30 "IR" 0.261038903850239 0.56441367337834 0.159335829447893 0.344190305474503 0.480637788582051 0.536023412525641 0.337554394433808 0.374343422391899 0.74167669243229 0.545460746813973 0.496890223881701 0.364319991144145 0.909975162848445 0.768325003029789 0.818028838536178 0.090024837151555 0.231674996970211 0.181971161463822 1609
1058 617220 3 3 0 1e-04 0.2 30 "IR" 0.260547334085153 0.565036778127075 0.158506095853683 0.343583778877988 0.484820676394469 0.543562971372603 0.328422918737437 0.366121127862752 0.745368010479622 0.550599995842716 0.486929014591121 0.35873594657332 0.921120847857935 0.620447230717072 0.725275777276723 0.0788791521420647 0.379552769282928 0.274724222723277 1723
1059 391301 4 3 0 1e-04 0.2 30 "IR" 0.264430170770325 0.56696781828187 0.159439069306808 0.341615094888507 0.485964425076546 0.546392148499906 0.323922907005146 0.363009212994953 0.75039459584687 0.553302822140446 0.483361976311954 0.355820202559897 0.938756413517101 0.721030860417146 0.797553029405482 0.0612435864828986 0.278969139582854 0.202446970594518 765
1060 98962 5 3 0 1e-04 0.2 30 "IR" 0.259397371126086 0.557630372772391 0.16339173806143 0.351033399182264 0.488433204523493 0.547574918628789 0.323938544301741 0.361625458319493 0.747830575649579 0.55079823197645 0.48733028236317 0.35822428174485 0.761270589050972 0.479137010497236 0.576877747597931 0.238729410949028 0.520862989502764 0.423122252402069 404
1061 1039549 1 0.05 0.25 1e-04 0.2 30 "IR" 0.262402126267041 0.562115882888342 0.161810454608199 0.346507238278011 0.488603430745476 0.543728290568722 0.329150006168951 0.365994198950427 0.751005557012517 0.54999227609908 0.49096046077715 0.359354764808567 0.999292779178083 0.998601180799604 0.998842352877835 0.000707220821916823 0.00139881920039617 0.00115764712216535 2697
1062 216451 2 0.05 0.25 1e-04 0.2 30 "IR" 0.263097568348379 0.5656688662548 0.159559218188648 0.342911113758122 0.489200696422138 0.546512801523174 0.325369673688047 0.363153123143288 0.752298264770516 0.553040354420603 0.484928891876695 0.356254683489436 0.996349053268041 0.994554264924238 0.995180646186009 0.00365094673195918 0.0054457350757619 0.00481935381399119 2926
1063 174610 3 0.05 0.25 1e-04 0.2 30 "IR" 0.256656232745808 0.56301029165376 0.157593527924659 0.345555703789882 0.494332147970873 0.545199565556976 0.330799637186904 0.36450064507771 0.750988380716682 0.551132999741029 0.488393165111563 0.358188229566879 0.999793991187514 0.999545635196746 0.999630356473808 0.000206008812485714 0.000454364803254044 0.000369643526192451 3601
1064 1180906 4 0.05 0.25 1e-04 0.2 30 "IR" 0.258662346954245 0.56078786253417 0.16054830216139 0.347868359130108 0.490295089847459 0.542953650744224 0.331545168679678 0.366744754867739 0.748957436801703 0.548958976696577 0.492093470841067 0.360387546264473 0.999779756823517 0.999480923130981 0.999583928206661 0.000220243176482596 0.000519076869019398 0.000416071793338897 3601
1065 1292615 5 0.05 0.25 1e-04 0.2 30 "IR" 0.260601387200876 0.564027645612326 0.159268980961436 0.344611526395637 0.490539064929189 0.543741602698123 0.330528967067107 0.365969307897914 0.751140452130065 0.550575156909533 0.489797948028543 0.358773365119266 0.998752577933271 0.998061748451269 0.998300871080098 0.00124742206672919 0.00193825154873077 0.00169912891990247 656
1066 803459 1 3 0.25 1e-04 0.2 30 "IR" 0.263079231095083 0.565974528179881 0.159435490838437 0.34263026753861 0.480761833870562 0.539634658969406 0.331867299572447 0.370635983950008 0.743841064965645 0.548429542938031 0.491302790410884 0.36128298075712 0.999743956908786 0.999498632014437 0.999585160040753 0.000256043091213835 0.000501367985562975 0.000414839959246659 3601
1067 598535 2 3 0.25 1e-04 0.2 30 "IR" 0.256653376601169 0.561650392045992 0.158682135377722 0.34699123560523 0.485180370894066 0.537289747547062 0.338817136603774 0.373161812322518 0.741833747495235 0.545178344879469 0.497499271981497 0.364683515654824 0.997332925637849 0.917411352232102 0.944997351516442 0.00266707436215119 0.0825886477678979 0.055002648483558 417
1068 681250 3 3 0.25 1e-04 0.2 30 "IR" 0.256488725912491 0.56231564112695 0.158092387312894 0.346300544493302 0.484565117741002 0.536232610738129 0.339907218071368 0.37412251294952 0.741053843653493 0.544695821859646 0.497999605384263 0.3650919032591 0.999715896423248 0.987002267814657 0.991390681406179 0.000284103576752301 0.0129977321853427 0.00860931859382131 2821
1069 1004117 4 3 0.25 1e-04 0.2 30 "IR" 0.257031639124701 0.558536771045113 0.161245650090598 0.35014217210845 0.480130512730773 0.533264710183738 0.341754293218847 0.377301725815073 0.737162151855474 0.541508927502476 0.502999943309445 0.368439709736953 0.996264369712223 0.970433543396707 0.979418090574365 0.00373563028777737 0.0295664566032933 0.0205819094256351 765
1070 606577 5 3 0.25 1e-04 0.2 30 "IR" 0.258019010126945 0.564094501436141 0.157705446362088 0.344486310485402 0.485424807148304 0.542198113373283 0.33144032382444 0.367993266606554 0.743443817275248 0.549327207255048 0.489145770186528 0.360334905184616 0.999821262437284 0.998744789154071 0.999117598973326 0.000178737562716153 0.00125521084592862 0.000882401026673795 3601
1071 1116495 1 0.05 0.5 1e-04 0.2 30 "IR" 0.261504489016033 0.561345119408462 0.161871443387135 0.347339613616781 0.488463229171932 0.542501877681006 0.330953725318136 0.367208630359945 0.749967718187965 0.548903761793877 0.49282516870527 0.360457376078102 0.999870709609493 0.999160273375284 0.999407467602458 0.000129290390506857 0.000839726624716234 0.000592532397542257 3601
1072 1180481 2 0.05 0.5 1e-04 0.2 30 "IR" 0.259121197818488 0.56373963762901 0.158614432394413 0.344888063210577 0.492572106977064 0.546331289917198 0.327885239695057 0.363325624522587 0.751693304795551 0.552187010163561 0.486499672089469 0.357122752873212 0.999819967354617 0.999352878350757 0.999513591860533 0.000180032645383133 0.0006471216492425 0.000486408139466664 3601
1073 1250558 3 0.05 0.5 1e-04 0.2 30 "IR" 0.257986591716298 0.561392974283901 0.159658413336332 0.347249034357264 0.492697766449995 0.544443254591862 0.330826311705213 0.365260007018795 0.750684358166294 0.550129614405952 0.490484725041545 0.359216607368451 0.999857720974501 0.999471730242265 0.99960414823734 0.000142279025498966 0.000528269757734876 0.000395851762660283 3601
1074 469987 4 0.05 0.5 1e-04 0.2 30 "IR" 0.259587208383898 0.560849069251692 0.161063883456864 0.347775590575185 0.489366792307317 0.542205574269641 0.332075377750279 0.36752040403571 0.748954000691215 0.548499389165768 0.493139261207143 0.360853661520077 0.999893406037756 0.999631806169227 0.999722293217125 0.000106593962244055 0.000368193830772685 0.000277706782874618 3601
1075 321922 5 0.05 0.5 1e-04 0.2 30 "IR" 0.255579029866226 0.560513592191137 0.158790594085678 0.348123953235712 0.49256240724569 0.541622675431342 0.335113698966646 0.368092618843201 0.748141437111916 0.547901023334589 0.493904293052324 0.361454934509298 0.999877306383295 0.999466825441706 0.999606756814652 0.000122693616705472 0.000533174558294046 0.000393243185348288 3601
1076 475106 1 3 0.5 1e-04 0.2 30 "IR" 0.25832876154203 0.568406805904047 0.154708708491873 0.340187973102118 0.484121850041604 0.537139173455115 0.338416467305798 0.373326185887998 0.742450611583634 0.547398091664598 0.493125175797671 0.362455237964767 0.999915478338021 0.99964943525676 0.999741688634667 8.45216619787705e-05 0.000350564743240328 0.000258311365332577 3601
1077 306388 2 3 0.5 1e-04 0.2 30 "IR" 0.264122688375401 0.562642477264763 0.162545118273417 0.345988579697722 0.476038016272403 0.535493488607487 0.335460506187126 0.375199931118748 0.740160704647803 0.544635545851858 0.498005624460542 0.365363471449789 0.99991347237348 0.999375897764382 0.999567249577243 8.65276265203881e-05 0.000624102235618526 0.000432750422757497 3601
1078 765672 3 3 0.5 1e-04 0.2 30 "IR" 0.258586825079668 0.562573026442013 0.159155422072412 0.34605347606755 0.482377390086748 0.536282679098718 0.338435991021976 0.374078173739412 0.740964215166416 0.544900843138246 0.497591413094388 0.36488892822972 0.999920899165278 0.999577583992206 0.999697066069605 7.91008347224552e-05 0.00042241600779399 0.000302933930395038 3601
1079 1309562 4 3 0.5 1e-04 0.2 30 "IR" 0.262362291492211 0.565337868015545 0.159396531050626 0.343234752693846 0.478015303669568 0.534196588262342 0.33811218880929 0.375901757455958 0.74037759516178 0.544613148168032 0.497508719859916 0.364975115574173 0.999841411936885 0.994509702684871 0.996391969869493 0.000158588063115226 0.00549029731512905 0.00360803013050665 538
1080 506000 5 3 0.5 1e-04 0.2 30 "IR" 0.25630876204959 0.561877325639444 0.158297577424602 0.346743560566094 0.484999170944101 0.538154748227925 0.337099250882878 0.37201831352442 0.741307932993691 0.545861000994687 0.49539682830748 0.363804696674277 0.999909958413801 0.99940613852101 0.999579897483236 9.00415861994016e-05 0.000593861478989741 0.000420102516763672 3601
1081 416133 1 0.05 0 1e-04 0.3 30 "IR" 0.259275526538185 0.561328118741261 0.160539758716089 0.347349522820977 0.483922803090478 0.532330575585078 0.344011422270162 0.378033603798524 0.743198329628664 0.542071797157726 0.504551180986252 0.36772470011102 0.990342351256835 0.980633547799234 0.984009778142031 0.0096576487431653 0.0193664522007661 0.0159902218579687 3166
1082 1119049 2 0.05 0 1e-04 0.3 30 "IR" 0.258748796583899 0.560652152251337 0.160706762863382 0.348070113209249 0.486286910987163 0.534173710856984 0.342588438600485 0.375964773101261 0.745035707571062 0.543051957559748 0.503295201463867 0.366610903886987 0.85836815985261 0.84166809426404 0.847450277920695 0.14163184014739 0.15833190573596 0.152549722079305 173
1083 597965 3 0.05 0 1e-04 0.3 30 "IR" 0.259814193824756 0.563874529514124 0.158920208630651 0.344750550364203 0.488378886845308 0.541216227025596 0.333124811391716 0.368569506587062 0.748193080670063 0.548807268656708 0.492045020022366 0.360588507207215 0.688697923641232 0.658414077509017 0.668902591395087 0.311302076358768 0.341585922490983 0.331097408604913 1721
1084 841543 4 0.05 0 1e-04 0.3 30 "IR" 0.259557100611575 0.566662762108487 0.156667748072813 0.341921180327227 0.491991699470617 0.54643357071567 0.327474420875561 0.363160431034856 0.751548800082192 0.55321118140708 0.484142168948374 0.356043708949329 0.647059243688635 0.581498802595111 0.604087588174758 0.352940756311365 0.418501197404889 0.395912411825242 1008
1085 1291499 5 0.05 0 1e-04 0.3 30 "IR" 0.257336736047988 0.562526681010663 0.158416478692454 0.346051886218926 0.485843261827844 0.533401239076504 0.343711440791577 0.376977100484931 0.743179997875832 0.543105577047928 0.502127919484031 0.366671646854241 0.999592547412494 0.999249113270079 0.999367663774123 0.000407452587505673 0.000750886729920743 0.000632336225876984 3601
1086 653539 1 3 0 1e-04 0.3 30 "IR" 0.256201105871894 0.562245945833227 0.157964230010099 0.346410184155909 0.491808574380496 0.548006427225857 0.325961731689393 0.361242347938349 0.74800968025239 0.552518218489944 0.483925961699492 0.356539364677006 0.754215192524831 0.319861968221848 0.46834823030619 0.245784807475169 0.680138031778152 0.53165176969381 285
1087 506066 2 3 0 1e-04 0.3 30 "IR" 0.259890607647759 0.567276928029524 0.156440593803817 0.341299047688836 0.485630740597651 0.542768353831051 0.330031058217368 0.366927878471138 0.745521348245409 0.550819928496607 0.486471652021185 0.35850556166583 0.855073781173082 0.537291238524465 0.647732747367715 0.144926218826918 0.462708761475535 0.352267252632285 1006
1088 681252 3 3 0 1e-04 0.3 30 "IR" 0.256398202147488 0.559781751480241 0.159933052965183 0.348842464203645 0.477682198753024 0.526353307137773 0.350950723304465 0.384873450254854 0.734080400900512 0.537321860979734 0.510883776269648 0.373048973101127 0.984015058824208 0.996156024889869 0.991928548850323 0.0159849411757922 0.00384397511013089 0.00807145114967663 3416
1089 1302547 4 3 0 1e-04 0.3 30 "IR" 0.257136864452858 0.567008820957302 0.154984086155642 0.341579855402819 0.484213186574396 0.536453026011935 0.33980657308563 0.374065158451112 0.741350051027254 0.546388548773096 0.494790659241272 0.363504073861466 0.868741073522444 0.504824794962055 0.630639617890996 0.131258926477556 0.495175205037945 0.369360382109004 1004
1090 903072 5 3 0 1e-04 0.3 30 "IR" 0.255344505245766 0.56534302262585 0.155138209628809 0.343265945468372 0.483469042441369 0.532781335529093 0.34448194656836 0.377501274687758 0.738813547687135 0.54330747302932 0.499620156197168 0.366432760611759 0.943256861303747 0.698304467144184 0.782632447436975 0.0567431386962531 0.301695532855816 0.217367552563025 1728
1091 1066944 1 0.05 0.25 1e-04 0.3 30 "IR" 0.256584709019881 0.563057237164431 0.15759474490829 0.345561319220667 0.487202314523325 0.533796463648723 0.344065355012118 0.376560151094003 0.743787023543207 0.543523408053291 0.501660099920408 0.366254899269864 0.998305630720114 0.997607070669031 0.997847285942476 0.00169436927988628 0.00239292933096861 0.00215271405752368 3601
1092 499878 2 0.05 0.25 1e-04 0.3 30 "IR" 0.260563250119923 0.559227428956821 0.162925445827122 0.349448062825481 0.48189895727986 0.531889950326775 0.34328006648853 0.378473601189418 0.742462207399783 0.541151048891908 0.506205512315652 0.368639697735738 0.98483622245967 0.969883697108893 0.975115869767614 0.0151637775403304 0.0301163028911067 0.024884130232386 1853
1093 207452 3 0.05 0.25 1e-04 0.3 30 "IR" 0.258398507617901 0.563045376890789 0.158692767065177 0.345642224593287 0.486910490213051 0.534389968514776 0.342743904513735 0.375824784572842 0.745308997830952 0.543962785515293 0.501436671578912 0.365740952775603 0.946479505122485 0.890335843456161 0.909736777767968 0.0535204948775148 0.109664156543839 0.0902632222320322 289
1094 318535 4 0.05 0.25 1e-04 0.3 30 "IR" 0.255806637610539 0.553770783924342 0.16407626193885 0.354966082783616 0.483765602488823 0.529590029237276 0.34810371033233 0.380711136763591 0.739572240099363 0.537686181866036 0.512179972271181 0.372090068281839 0.96085810739298 0.9173460280617 0.932357423928911 0.03914189260702 0.0826539719383005 0.0676425760710889 897
1095 1315184 5 0.05 0.25 1e-04 0.3 30 "IR" 0.258586424325184 0.55974257176274 0.161261835652277 0.348945225102174 0.485118327975732 0.532837685879433 0.344039765649114 0.377543084999651 0.743704752300915 0.541869978994854 0.505301601301391 0.367941298999263 0.986708786561028 0.98686984428652 0.986814004113884 0.013291213438972 0.0131301557134799 0.0131859958861163 2338
1096 224941 1 3 0.25 1e-04 0.3 30 "IR" 0.260017245489977 0.570207764150507 0.154336868322184 0.338309410877834 0.478253351578372 0.529392612392844 0.346489486527 0.381660219870475 0.73827059706835 0.542863232295816 0.500826354849185 0.367353053312967 0.999762350722576 0.992647310195175 0.995142413810448 0.000237649277423855 0.00735268980482454 0.00485758618955221 1982
1097 486463 2 3 0.25 1e-04 0.3 30 "IR" 0.260119599860504 0.563087151205854 0.159768714221645 0.345536131794231 0.475098465477951 0.526928124036775 0.348251674824457 0.384077550220508 0.735218065338455 0.538879302391238 0.508020389046103 0.371337145705884 0.998433045504745 0.898835759522703 0.933940742529052 0.00156695449525491 0.101164240477297 0.0660592574709475 2328
1098 1046901 3 3 0.25 1e-04 0.3 30 "IR" 0.256208106838204 0.560773447867176 0.159208441247866 0.347860332500216 0.480379604061196 0.529953264175764 0.346980913688187 0.380967107002946 0.7365877108994 0.540020414889713 0.506189354936053 0.370147132465214 0.999501686924153 0.955889337487854 0.971014500020835 0.00049831307584712 0.0441106625121456 0.0289854999791648 1726
1099 1305097 4 3 0.25 1e-04 0.3 30 "IR" 0.263111644689775 0.562742473434927 0.161824213944105 0.345914703247667 0.469115249934884 0.521617168281581 0.35247113488825 0.389870440433152 0.732226894624658 0.535433167159756 0.514295348832355 0.37510543640848 0.999818111567903 0.995951738553675 0.997335312326592 0.000181888432097062 0.00404826144632478 0.00266468767340774 528
1100 797860 5 3 0.25 1e-04 0.3 30 "IR" 0.258179725612764 0.567728847352691 0.155124101440486 0.340764855799124 0.474762423441459 0.521505783556564 0.355787790759891 0.389264194752567 0.732942149054223 0.536692915745903 0.510911892200377 0.373326985784568 0.999799696528526 0.999374829639173 0.999523652950421 0.000200303471473986 0.00062517036082679 0.000476347049578587 3601
1101 906966 1 0.05 0.5 1e-04 0.3 30 "IR" 0.257944731658216 0.561414153883621 0.159606202322272 0.347200008315376 0.483128762992883 0.530031775662233 0.34716473975905 0.380399343622248 0.741073494651099 0.540529504575925 0.506770942081322 0.369293128513739 0.999863360640215 0.999295459690625 0.999492436973077 0.000136639359785018 0.000704540309375347 0.000507563026923363 3601
1102 433419 2 0.05 0.5 1e-04 0.3 30 "IR" 0.255325720406111 0.560819025553533 0.158461515525741 0.347809794823099 0.486340956123815 0.531343733226397 0.347292508891928 0.379053217175642 0.741666676529926 0.541111898225019 0.505754024417669 0.368698185318596 0.999680126731006 0.998367187394615 0.998817721976527 0.000319873268993519 0.00163281260538448 0.00118227802347313 1259
1103 778861 3 0.05 0.5 1e-04 0.3 30 "IR" 0.256381008325194 0.562150336753339 0.158085420783962 0.346507036239154 0.486532930011586 0.531805272264584 0.346637685506301 0.378586281724558 0.74291393833678 0.541873653160912 0.504723106290263 0.367941371208211 0.999620051562418 0.999279045376665 0.999396327898196 0.000379948437582308 0.000720954623335478 0.000603672101804167 3601
1104 499290 4 0.05 0.5 1e-04 0.3 30 "IR" 0.257232066935609 0.562468711968076 0.158364936515311 0.346146598293203 0.485565246468314 0.532453719896124 0.345001706866583 0.377939008274919 0.742797313403924 0.542449931933768 0.503366643381894 0.3673496198449 0.999885240679601 0.998961537402565 0.99928036644417 0.000114759320398834 0.00103846259743505 0.000719633555830431 3601
1105 78345 5 0.05 0.5 1e-04 0.3 30 "IR" 0.260271307830211 0.561328162205389 0.161070887818464 0.347267392443984 0.481245933058771 0.530350820611656 0.345162636759114 0.380074674966536 0.741517240888982 0.540799218892992 0.506233524577578 0.369007916029207 0.999903106018679 0.999539049584679 0.999666399519177 9.68939813204787e-05 0.000460950415321404 0.000333600480822942 3601
1106 830786 1 3 0.5 1e-04 0.3 30 "IR" 0.25879113734603 0.56143903630674 0.160212083794843 0.347201757948574 0.476664988188925 0.525379365878589 0.351031253232563 0.385349136633318 0.735456125534955 0.537263891711831 0.511243337027407 0.372771139037979 0.999899547789363 0.999143417752766 0.999408399477338 0.000100452210636886 0.000856582247233567 0.000591600522661776 3601
1107 651240 2 3 0.5 1e-04 0.3 30 "IR" 0.25891783949357 0.561598814144393 0.160146774831 0.347090173331803 0.475176983044146 0.52336216349896 0.353818743899632 0.387651664555802 0.734094822537716 0.535978600745541 0.513965518730632 0.374266603257371 0.999542865568889 0.936483963139236 0.958631072762419 0.00045713443111081 0.063516036860764 0.0413689272375812 656
1108 1249633 3 3 0.5 1e-04 0.3 30 "IR" 0.258651430507042 0.562621256100596 0.159196888745951 0.345986721520547 0.474786549384219 0.523971328518564 0.352785407566874 0.387396289935897 0.733437979891261 0.536734620571781 0.511982296312825 0.373721516358736 0.999766094345446 0.983653555996194 0.989314180246541 0.000233905654553945 0.0163464440038055 0.0106858197534587 773
1109 782444 4 3 0.5 1e-04 0.3 30 "IR" 0.25626979481829 0.559108860139782 0.160382548649755 0.349547628332395 0.475526731759344 0.522852236049364 0.355188249812622 0.388586016186786 0.731796526577634 0.534752667657258 0.515570798462376 0.375771783865574 0.999909510481008 0.999555729406276 0.999679198630966 9.04895189922496e-05 0.000444270593724309 0.000320801369034109 3601
1110 428940 5 3 0.5 1e-04 0.3 30 "IR" 0.257463040159851 0.562836890916439 0.158285505485396 0.345741403634486 0.477134941439783 0.525696803467819 0.351191955323503 0.385197827814582 0.734597981599634 0.53794236711742 0.509477460808899 0.37218669455239 0.999919865744989 0.997180639114208 0.998136823162984 8.01342550104959e-05 0.00281936088579158 0.00186317683701627 1972
1111 1292411 1 0.05 0 1e-04 0.4 30 "IR" 0.257599487304195 0.561798481844362 0.159149487070069 0.34685814192264 0.492698847747506 0.545650893566821 0.329290994755861 0.363909316351637 0.750298335051702 0.551019852566003 0.48844048182593 0.358239404830276 0.409368808477481 0.35299808155386 0.372316568328555 0.590631191522519 0.64700191844614 0.627683431671445 647
1112 1286305 2 0.05 0 1e-04 0.4 30 "IR" 0.25720236657845 0.559219908005404 0.160813379456192 0.349457002577527 0.488087526468204 0.538609320259926 0.337475569853737 0.371479062460525 0.745289893046654 0.545467326363712 0.498288949309929 0.364149587011504 0.617863406060162 0.564343755671383 0.582774878595844 0.382136593939838 0.435656244328617 0.417225121404156 1245
1113 1166746 3 0.05 0 1e-04 0.4 30 "IR" 0.262458157804625 0.564938571415808 0.159707457788905 0.343615736910456 0.481697851918567 0.534726084465235 0.338759558367269 0.375337205757965 0.744156009723193 0.544920485647178 0.498467016156174 0.364633104778178 0.6401186391944 0.538697521579453 0.574340869000515 0.3598813608056 0.461302478420547 0.425659130999485 1008
1114 792966 4 0.05 0 1e-04 0.4 30 "IR" 0.258258267721901 0.565018075367243 0.157112665422757 0.343572938966885 0.488219856473455 0.539471771702733 0.335974782807663 0.370506903214109 0.746478124195357 0.54797715393799 0.49308744823042 0.36153893657468 0.565838889068119 0.530126338282919 0.542445938116999 0.434161110931881 0.469873661717081 0.457554061883001 893
1115 93598 5 0.05 0 1e-04 0.4 30 "IR" 0.257405012476696 0.564154431905865 0.157234079552728 0.344424363821597 0.490623511559213 0.542784458669013 0.332660818572636 0.367077128509203 0.748028524035909 0.549886747922976 0.489894898125364 0.359547650017601 0.557314365655346 0.492272779101634 0.514602405204695 0.442685634344654 0.507727220898366 0.485397594795305 1006
1116 966747 1 3 0 1e-04 0.4 30 "IR" 0.258060823733885 0.564708573147525 0.157274833315221 0.343882924523948 0.484317136856338 0.538159525455328 0.336659182570215 0.372088129928575 0.742377960590223 0.546854646471832 0.493934015885436 0.362850821872489 0.683798969335066 0.312603222360251 0.44127023312695 0.316201030664934 0.687396777639749 0.55872976687305 284
1117 199966 2 3 0 1e-04 0.4 30 "IR" 0.258632508741489 0.562023638114185 0.159676656378233 0.346655641301439 0.466812288390301 0.511128380305119 0.367757490197806 0.400962272702927 0.72544479713179 0.527955611410879 0.527434146576039 0.383007743904556 0.999577868889735 0.998860848347173 0.999115124698496 0.000422131110264679 0.0011391516528273 0.000884875301503757 3601
1118 945409 3 3 0 1e-04 0.4 30 "IR" 0.260812737740251 0.562967388714801 0.160294542191762 0.345673891882355 0.485276526539464 0.544524211278717 0.327451661284797 0.365321452235165 0.746089264279716 0.550545484555898 0.487746203476559 0.358905500281477 0.516274971223709 0.146004241813827 0.275192392548646 0.483725028776291 0.853995758186173 0.724807607451354 277
1119 805794 4 3 0 1e-04 0.4 30 "IR" 0.257707036224553 0.563709732693141 0.157817836961659 0.344906244399424 0.485674261934674 0.541470632539819 0.332927403915351 0.3687268544896 0.743381298159226 0.548707115722147 0.49074524087701 0.360974695882563 0.55282055209911 0.224775788276029 0.338248588813004 0.44717944790089 0.775224211723971 0.661751411186996 280
1120 1138117 5 3 0 1e-04 0.4 30 "IR" 0.256827493838397 0.5681886286746 0.153968679997387 0.340361019968626 0.487495710902501 0.54217404668446 0.333190974453708 0.368132052914404 0.744323204740898 0.550609946637162 0.487159654451096 0.359128169875396 0.604907149469363 0.23425197218897 0.36181162913869 0.395092850530637 0.76574802781103 0.63818837086131 285
1121 1199087 1 0.05 0.25 1e-04 0.4 30 "IR" 0.255657744010575 0.560139700442823 0.159128793472702 0.348540145084676 0.477856930383344 0.517955627227938 0.363112122291736 0.393292012234154 0.733514674393919 0.531899870988589 0.522240915764439 0.378498278057738 0.999686952211299 0.998363304217402 0.998822497232844 0.000313047788700954 0.00163669578259748 0.00117750276715648 1615
1122 793377 2 0.05 0.25 1e-04 0.4 30 "IR" 0.257077250889183 0.561212118347228 0.159288239033196 0.34747077445271 0.478231211806642 0.52022065096465 0.359770096639459 0.390901654454086 0.735308462695825 0.533833265337249 0.519058335672654 0.37647833354172 0.978565950914954 0.952043350753332 0.961273951245749 0.0214340490850459 0.0479566492466682 0.0387260487542514 1129
1123 636571 3 0.05 0.25 1e-04 0.4 30 "IR" 0.257168382414024 0.563445012070893 0.157608589732711 0.345190484287271 0.479595479417348 0.522723434136929 0.356603622783027 0.388280773010437 0.736763861831372 0.53621274775722 0.514212212515738 0.374005279992974 0.986719926908747 0.921363434972921 0.944072550480633 0.0132800730912532 0.0786365650270794 0.0559274495193667 293
1124 158891 4 0.05 0.25 1e-04 0.4 30 "IR" 0.259403529667177 0.561680439318914 0.16033686692192 0.346914109759861 0.473220044677276 0.518576228949182 0.35876306499826 0.392652563937205 0.732623574344453 0.533038993879645 0.51909993192018 0.377305147028341 0.999781853969672 0.999254303315319 0.999440218698394 0.000218146030328269 0.000745696684680604 0.00055978130160577 3601
1125 655866 5 0.05 0.25 1e-04 0.4 30 "IR" 0.257307474116241 0.562665405552972 0.158251764250036 0.345924097560641 0.476422522721129 0.519945901455504 0.35880908194893 0.391218549230305 0.73372999683737 0.534150507056875 0.517060846198966 0.376157096659652 0.996557596063825 0.990755573477823 0.992780706413382 0.00344240393617521 0.00924442652217667 0.00721929358661769 177
1126 721898 1 3 0.25 1e-04 0.4 30 "IR" 0.260213813484416 0.56004071120704 0.162157898335759 0.348666936405219 0.473059098570082 0.51936627487219 0.35842938637425 0.391821047869 0.733272912054498 0.532868208559791 0.520587284710009 0.37749834477718 0.975944467283438 0.55678951290338 0.704868799759077 0.0240555327165623 0.44321048709662 0.295131200240923 290
1127 898628 2 3 0.25 1e-04 0.4 30 "IR" 0.260535996648828 0.564378736282378 0.158990885295501 0.344231498298484 0.466713037213853 0.513390228588564 0.364187106803892 0.398699981471638 0.727249033862681 0.530329691515941 0.523177992099393 0.380605357553434 0.999820788798707 0.998243457672678 0.998805594754923 0.000179211201292602 0.00175654232732198 0.00119440524507669 652
1128 699551 3 3 0.25 1e-04 0.4 30 "IR" 0.26265998790752 0.564257800310713 0.160529444452916 0.344384475013354 0.465377620880365 0.513286747548797 0.362576504814622 0.398273513568057 0.728037608787886 0.530351217333071 0.523105949267539 0.380229363711976 0.986598073931873 0.908903498775695 0.93677280308803 0.0134019260681265 0.091096501224305 0.0632271969119702 899
1129 666932 4 3 0.25 1e-04 0.4 30 "IR" 0.258022219639669 0.559861365810518 0.160879834879099 0.34881325744277 0.466159722831486 0.511115654714403 0.367191853471107 0.40070140017451 0.724181942471155 0.527188821378613 0.528071688350206 0.383587815913408 0.99978969911784 0.999017608177042 0.99929124700204 0.000210300882160243 0.000982391822957849 0.000708752997959679 3601
1130 344815 5 3 0.25 1e-04 0.4 30 "IR" 0.259102941462174 0.560496209146325 0.161107075094429 0.348175561159519 0.476629705409009 0.520588261498783 0.358589006349978 0.389944198261696 0.735732646871183 0.533743654333483 0.519696081444407 0.376177015141989 0.971182499716883 0.24341510084457 0.498429044009191 0.0288175002831173 0.75658489915543 0.501570955990809 161
1131 609159 1 0.05 0.5 1e-04 0.4 30 "IR" 0.258850180779035 0.563284799860642 0.15878459557632 0.345329781179059 0.476165429631845 0.520057531412342 0.358514744650888 0.391129110914676 0.73501561041088 0.534478740669984 0.517299340227208 0.375848873484962 0.999250439841014 0.990060745270101 0.993281668479762 0.000749560158986182 0.0099392547298985 0.00671833152023795 2092
1132 1078700 2 0.05 0.5 1e-04 0.4 30 "IR" 0.2604392058195 0.561713230650756 0.160936855909415 0.346931141762716 0.474326652107113 0.519560555476872 0.357935889493141 0.39167724353442 0.734765857926613 0.533737179003073 0.518872745402557 0.376627590260927 0.999893034569987 0.999331121768665 0.999529385394167 0.000106965430013235 0.000668878231335303 0.000470614605833056 3601
1133 576897 3 0.05 0.5 1e-04 0.4 30 "IR" 0.256990984120734 0.563790619948017 0.157228285155792 0.344822738924841 0.477365745020021 0.519377361864377 0.360469427243179 0.391845759668511 0.734356729140754 0.53408613123238 0.517697712398971 0.376272149441483 0.999845345619096 0.999251491646996 0.999458285976295 0.000154654380904145 0.000748508353003847 0.000541714023705284 3601
1134 1287216 4 0.05 0.5 1e-04 0.4 30 "IR" 0.255676592078546 0.562158061851685 0.157668962474743 0.34650289819228 0.477681939285524 0.517052670558148 0.364504850832946 0.394207220880202 0.73335853136407 0.531912643323343 0.522173813307689 0.378490270946247 0.999390600848595 0.996706692965987 0.997637616197671 0.000609399151405205 0.00329330703401332 0.00236238380232934 2931
1135 1244318 5 0.05 0.5 1e-04 0.4 30 "IR" 0.259614477004104 0.561712860371202 0.160414136992322 0.346936211792569 0.472764944169291 0.517348774679252 0.360347002948281 0.393871393703134 0.732379421173395 0.532219651576757 0.520761139940603 0.37813754884576 0.999700805233105 0.996338561792188 0.997524465469307 0.000299194766895319 0.00366143820781187 0.00247553453069293 895
1136 51431 1 3 0.5 1e-04 0.4 30 "IR" 0.257380531685737 0.5606021602662 0.15992548440187 0.348068131186645 0.465739168501453 0.507644734691935 0.372923231608493 0.404698616790125 0.72311970018719 0.525081754729217 0.532848716010363 0.386053569795646 0.99990537981188 0.998318334262739 0.998880138129644 9.46201881195438e-05 0.00168166573726086 0.00111986187035569 1254
1137 769713 2 3 0.5 1e-04 0.4 30 "IR" 0.258731042209634 0.562996563491553 0.158991891267681 0.34563580490218 0.465508672541471 0.509119395400125 0.369955352190186 0.402913698247225 0.724239714751104 0.52691205444778 0.528947243457867 0.383997524571813 0.999902834979826 0.996688627445495 0.997830181228067 9.71650201742233e-05 0.00331137255450449 0.00216981877193255 2814
1138 658044 3 3 0.5 1e-04 0.4 30 "IR" 0.256532959114266 0.564213500963326 0.156767778898913 0.344386861050245 0.469991814561775 0.513043386427951 0.367193082871428 0.399095604717172 0.726524773676042 0.529736441930735 0.523960861770341 0.381245962292207 0.999908293289968 0.999118175339885 0.999395717632742 9.17067100318761e-05 0.000881824660115483 0.000604282367258097 3601
1139 999208 4 3 0.5 1e-04 0.4 30 "IR" 0.263699732847112 0.566736099640454 0.159168542341934 0.341817383682467 0.459992418601674 0.508339523086905 0.366918186090135 0.403633477245365 0.723692151448786 0.52796812112625 0.526086728432069 0.382855881995667 0.999908929968539 0.998855214582733 0.999236668432743 9.10700314605881e-05 0.00114478541726671 0.000763331567256889 3601
1140 1011809 5 3 0.5 1e-04 0.4 30 "IR" 0.260577580266762 0.566187278544388 0.157671212071387 0.342389400777625 0.464485900817186 0.507936512958268 0.370912935238644 0.404024058750324 0.725063481083948 0.52723562675271 0.52858414731003 0.383606378625815 0.99976662497195 0.897881117856148 0.934257141427091 0.000233375028050262 0.102118882143852 0.0657428585729089 533
1141 336148 1 0.05 0 1e-04 0.5 30 "IR" 0.260654184858586 0.561815182574773 0.160994648552839 0.34682472116757 0.48364784188422 0.536997201280436 0.33686377250377 0.373042619175423 0.744302026742806 0.54532639253384 0.497858421056609 0.36424255026286 0.464756066881131 0.38120812806004 0.410384834847099 0.535243933118869 0.61879187193996 0.589615165152901 647
1142 411258 2 0.05 0 1e-04 0.5 30 "IR" 0.257954803838979 0.564817214938501 0.157055086070054 0.343786186064974 0.463295802841379 0.50068849987338 0.381235920403919 0.411631069942193 0.721250606680358 0.521861330982702 0.538291006473973 0.389230708459009 0.999567503751119 0.998102009523021 0.998622301404297 0.000432496248881429 0.00189799047697856 0.00137769859570309 3601
1143 503415 3 0.05 0 1e-04 0.5 30 "IR" 0.264500181893065 0.561614099593152 0.163519359670679 0.347012323781535 0.479136813299664 0.53655063315575 0.334503940439733 0.373572285759673 0.743636995192728 0.545102455074524 0.498023300110412 0.364508965561479 0.43218095106329 0.407404012803895 0.416192837400461 0.56781904893671 0.592595987196105 0.583807162599539 531
1144 160792 4 0.05 0 1e-04 0.5 30 "IR" 0.257017915932743 0.565490909533156 0.155995364236304 0.343088984353256 0.487409994467411 0.537686957033923 0.338742774875594 0.372466642999208 0.744427910400154 0.546816227265324 0.494738139111898 0.362819594054852 0.485843474297845 0.417148976676424 0.44079184091365 0.514156525702155 0.582851023323576 0.55920815908635 1123
1145 782099 5 0.05 0 1e-04 0.5 30 "IR" 0.25995432449553 0.565882187483331 0.157534958380508 0.3426993641731 0.491874434210873 0.54888383106632 0.324030095859238 0.360512990485505 0.751828758706404 0.55455660789823 0.481565054239746 0.354567845476155 0.27357191376967 0.214503608690014 0.234885567202095 0.72642808623033 0.785496391309986 0.765114432797905 291
1146 544408 1 3 0 1e-04 0.5 30 "IR" 0.261478909727468 0.559642327199266 0.163258587604677 0.34902786797821 0.482411846524617 0.543042830916764 0.328412248464528 0.367380041968097 0.743890756252085 0.548472604457754 0.491670836069205 0.361370784768671 0.562327512063583 0.141074582525275 0.288992573345698 0.437672487936417 0.858925417474725 0.711007426654302 282
1147 233834 2 3 0 1e-04 0.5 30 "IR" 0.257816974539127 0.565389946325352 0.156564360534806 0.343170265229238 0.487482154896034 0.546019991538358 0.327481272003441 0.364253527178193 0.745299129435161 0.552289841127252 0.484045632538247 0.357425945818645 0.519223856805874 0.17968645484568 0.296956368090785 0.480776143194126 0.82031354515432 0.703043631909215 285
1148 160362 3 3 0 1e-04 0.5 30 "IR" 0.2600452181686 0.563366165091259 0.159473915875198 0.345274202397927 0.483463107836136 0.539820086554442 0.333782438028487 0.370450657423186 0.743508326004736 0.547530823235559 0.493256353903685 0.36220696295574 0.726811400472578 0.176701471397552 0.368651604913723 0.273188599527422 0.823298528602448 0.631348395086277 183
1149 1150033 4 3 0 1e-04 0.5 30 "IR" 0.260212168895666 0.559134787749907 0.162746004124315 0.349512812700882 0.484407698275264 0.54497264337113 0.32680383960817 0.365275460288015 0.74461986717093 0.549540894170038 0.489549843732484 0.36018308431449 0.296648955087136 0.0949104359640458 0.165352137013355 0.703351044912864 0.905089564035954 0.834647862986645 161
1150 940523 5 3 0 1e-04 0.5 30 "IR" 0.26376601818883 0.562739493583792 0.162266083410971 0.345877984580334 0.473345909056095 0.532805276421808 0.338404241705521 0.378219734274059 0.737111927244925 0.542764118037483 0.500670325116492 0.367461715208694 0.563663886130495 0.26370482185129 0.370760690223005 0.436336113869505 0.73629517814871 0.629239309776995 643
1151 325328 1 0.05 0.25 1e-04 0.5 30 "IR" 0.259475652030261 0.543484090588463 0.17484851518438 0.36575655677635 0.469726419325327 0.514019061088723 0.363061376005998 0.396927072955215 0.729202071355589 0.523989318911944 0.537909891190378 0.386378831312444 0.702927238649506 0.589556305848883 0.629759093266516 0.297072761350494 0.410443694151117 0.370240906733484 405
1152 729834 2 0.05 0.25 1e-04 0.5 30 "IR" 0.250481372481584 0.53790660939405 0.173218366095616 0.371485370346952 0.480451864145301 0.518811583465637 0.362977200187295 0.391568511770213 0.730933236626885 0.525090862316083 0.536195566282911 0.384963894225707 0.598558220237176 0.428889587199696 0.486892980237657 0.401441779762824 0.571110412800304 0.513107019762343 522
1153 949352 3 0.05 0.25 1e-04 0.5 30 "IR" 0.258119085766035 0.543515929151828 0.173895544445954 0.365742462520912 0.474416894045175 0.519342977758017 0.35783171520879 0.39131378835924 0.732535979811211 0.527517881373176 0.531727259654744 0.382665863261129 0.654077169117655 0.522777468869419 0.568912502546879 0.345922830882345 0.477222531130581 0.431087497453121 411
1154 1161471 4 0.05 0.25 1e-04 0.5 30 "IR" 0.257482068973646 0.563491189118056 0.157786781758952 0.345134584493896 0.464387642597001 0.502168365372469 0.379680350791738 0.410068943089229 0.721869711570647 0.522415737915807 0.53746713255069 0.388627998704857 0.997496629598595 0.985223228945281 0.989570512924814 0.00250337040140522 0.0147767710547185 0.0104294870751863 1255
1155 87991 5 0.05 0.25 1e-04 0.5 30 "IR" 0.257337715144786 0.550038488596754 0.168095902200813 0.358999370747663 0.469839105161057 0.509866421545076 0.370168943755912 0.401264879848985 0.727176820305843 0.523324930144915 0.538264845956725 0.387104141432708 0.818983508484485 0.658628420975631 0.715095561383678 0.181016491515515 0.341371579024369 0.284904438616322 650
1156 416221 1 3 0.25 1e-04 0.5 30 "IR" 0.255281403774431 0.557120802152087 0.161231664575967 0.35164547787716 0.479391550752932 0.519718072590713 0.362350978283402 0.391273398263564 0.734672954527362 0.531949788633495 0.523582642859369 0.378319147822537 0.93609225315397 0.18796802486518 0.446823760474054 0.0639077468460303 0.81203197513482 0.553176239525946 212
1157 86644 2 3 0.25 1e-04 0.5 30 "IR" 0.258474814581348 0.566285491515981 0.156302982420623 0.342248494833078 0.457786585083255 0.498103745985348 0.382536523613985 0.414808166966241 0.716261399664603 0.520538446190965 0.538839506034608 0.390932085892666 0.999689923984844 0.997844097859505 0.998505301529726 0.000310076015156129 0.00215590214049515 0.0014946984702737 3410
1158 1076188 3 3 0.25 1e-04 0.5 30 "IR" 0.256058247368922 0.55632817578226 0.162391814275469 0.352472776437245 0.475320886347778 0.51542344228613 0.366192857913987 0.395539970991107 0.7313791337167 0.528771898668138 0.528584672189456 0.38148965746066 0.938870423932929 0.214714133824588 0.466993122238396 0.0611295760670709 0.785285866175413 0.533006877761604 285
1159 890897 4 3 0.25 1e-04 0.5 30 "IR" 0.25831743472507 0.554330635464347 0.165418292181808 0.354457800530245 0.471162226577896 0.51459786164134 0.364497302917647 0.396417536479906 0.729479661302966 0.527774452120865 0.529915595099455 0.382504106890078 0.940212837627735 0.287915990836459 0.517823451016253 0.0597871623722648 0.712084009163541 0.482176548983747 295
1160 134253 5 3 0.25 1e-04 0.5 30 "IR" 0.25687653951156 0.559159943893155 0.160783329262682 0.349462716708116 0.471422748848902 0.511866484704924 0.36951261327681 0.399605549931046 0.728299288360462 0.527400037896986 0.530295942539492 0.383139797774782 0.969812280611783 0.277358777976304 0.520301077097297 0.0301877193882166 0.722641222023696 0.479698922902703 198
1161 279529 1 0.05 0.5 1e-04 0.5 30 "IR" 0.255061987600723 0.56254497271585 0.156974290389843 0.346083846191132 0.466640113041931 0.502012427357492 0.381686621135037 0.410218631493425 0.721702100642654 0.521832443041516 0.53866091152488 0.389218156342453 0.997716779316534 0.98084111507341 0.986764217094341 0.00228322068346617 0.0191588849265897 0.013235782905659 774
1162 721113 2 0.05 0.5 1e-04 0.5 30 "IR" 0.261633884520061 0.566030338325797 0.15838528059834 0.34254755698516 0.464532662581861 0.507068952586522 0.371521526778151 0.405157946850324 0.726166547101922 0.526820227835439 0.529906807376491 0.384183472505093 0.999553139311201 0.996669689596435 0.997701966971383 0.000446860688798696 0.00333031040356467 0.00229803302861661 774
1163 1206135 3 0.05 0.5 1e-04 0.5 30 "IR" 0.259695783735686 0.561943809098802 0.160300718026119 0.346638035726457 0.462417419417528 0.504920436466772 0.373620947686764 0.407316416238245 0.722113203153214 0.524017824847915 0.533921665712883 0.386994026436457 0.999687549949723 0.996335570671293 0.997533657371687 0.000312450050276876 0.00366442932870676 0.00246634262831285 3415
1164 759144 4 0.05 0.5 1e-04 0.5 30 "IR" 0.258881202122925 0.562212638665833 0.159566942130862 0.346409070803133 0.463431284020277 0.502260441011387 0.378603231959116 0.409929000693175 0.722312486143202 0.522194020466221 0.538170174089978 0.388808359114906 0.997073768281321 0.970069030980524 0.97968218165567 0.00292623171867948 0.0299309690194759 0.02031781834433 1855
1165 25101 5 0.05 0.5 1e-04 0.5 30 "IR" 0.254785588266062 0.562034884866236 0.157174613953531 0.346546897063316 0.466191084591183 0.502469358476488 0.380600230479698 0.409812902763425 0.720976672857244 0.521991757079678 0.537774844433229 0.389076631052456 0.999425967407892 0.995586838935705 0.996934579792301 0.000574032592108402 0.00441316106429471 0.00306542020769868 2693
1166 1140945 1 3 0.5 1e-04 0.5 30 "IR" 0.257974183652542 0.563256434362506 0.15831110693248 0.345372755261774 0.461507816381378 0.496557073133497 0.387315791007232 0.415087205563224 0.71948200003392 0.518369636644736 0.545626897939712 0.392289541270608 0.994164666028513 0.52356711194657 0.690836816317946 0.00583533397148755 0.47643288805343 0.309163183682054 107
1167 1292894 2 3 0.5 1e-04 0.5 30 "IR" 0.258458973262559 0.559560785154453 0.161333472698558 0.349093304678657 0.460213345399495 0.492596213104674 0.39246986875847 0.418816637147872 0.718672318662055 0.514579204206638 0.553803341457028 0.395933586047381 0.994631723647073 0.340291226164029 0.573471963887909 0.00536827635292708 0.659708773835971 0.426528036112091 115
1168 604839 3 3 0.5 1e-04 0.5 30 "IR" 0.25944090536011 0.556320582378299 0.164496466777066 0.352491531145587 0.457393337612628 0.49118423039632 0.392164287218417 0.419799472309903 0.716834242972738 0.512748851001147 0.556660753995484 0.397519027422074 0.9637365193668 0.316398799352475 0.548465784797684 0.0362634806331998 0.683601200647525 0.451534215202316 174
1169 322726 4 3 0.5 1e-04 0.5 30 "IR" 0.258074669005166 0.562649248309994 0.158840418790273 0.345991853167569 0.458039107844469 0.497133080369926 0.384509177486281 0.415759795637294 0.716113776849636 0.518701516689987 0.543349596276555 0.392794575133998 0.995552493804873 0.844993077870687 0.898868866202728 0.00444750619512683 0.155006922129313 0.101131133797272 300
1170 1299647 5 3 0.5 1e-04 0.5 30 "IR" 0.258412896344923 0.559269233081811 0.161704876987816 0.349352504774148 0.452351200040857 0.490152337879651 0.391483370965755 0.422767852564538 0.71076409638578 0.51296233093331 0.55318824795357 0.398538267105549 0.998785196771204 0.762727602766252 0.847886263297037 0.00121480322879567 0.237272397233748 0.152113736702963 660
1171 440012 1 0.05 0 1e-04 0.6 30 "IR" 0.260036892490817 0.563846126678399 0.159046946235399 0.344783507280531 0.489899176065393 0.545459397989888 0.328199759577886 0.364158222432298 0.749936068556209 0.551561539467852 0.487246705813285 0.357726884000418 0.216636923359968 0.180007371689895 0.192681383609758 0.783363076640032 0.819992628310105 0.807318616390242 284
1172 301452 2 0.05 0 1e-04 0.6 30 "IR" 0.257623823505453 0.56192441372033 0.15903154876604 0.346743021686163 0.482737063009066 0.531281289548968 0.345774546593635 0.379054473455671 0.740360886514519 0.541364278814879 0.504806095359675 0.36842255308461 0.379261478653903 0.320872778405504 0.341117670275997 0.620738521346097 0.679127221594496 0.658882329724003 888
1173 806351 3 0.05 0 1e-04 0.6 30 "IR" 0.257278895349007 0.563161742145367 0.157887061306642 0.345427464361759 0.485448144137352 0.537670658682491 0.337677364993465 0.372372284550565 0.742727039486359 0.546060307929222 0.495564426300107 0.363503260303478 0.34444077918848 0.27548405955923 0.299301167830802 0.65555922081152 0.72451594044077 0.700698832169198 641
1174 1239731 4 0.05 0 1e-04 0.6 30 "IR" 0.25936162154977 0.560915430474721 0.160907775360148 0.347741786303362 0.493472457882885 0.551133640749939 0.321476141754013 0.358009033703576 0.752834079432655 0.554357685900952 0.482383917114161 0.354623885128137 0.144204171502142 0.0974240823764515 0.113521280765821 0.855795828497858 0.902575917623548 0.886478719234179 160
1175 1234156 5 0.05 0 1e-04 0.6 30 "IR" 0.257309951059611 0.56407387491108 0.157276214187224 0.344560595313617 0.491744185725722 0.546273484760699 0.328135574772284 0.363133110787403 0.749054136785333 0.552140080792683 0.485411788959508 0.357011957458691 0.21074239423642 0.146565713800164 0.168561241043862 0.78925760576358 0.853434286199836 0.831438758956138 280
1176 1279829 1 3 0 1e-04 0.6 30 "IR" 0.256538600925507 0.564119883222862 0.156800601963541 0.344471137551259 0.490408354268861 0.545543959136064 0.329434461813347 0.364362276356186 0.746946955194368 0.551464561704635 0.486235063776888 0.358020616617776 0.312733506050763 0.07867148002083 0.158912750596765 0.687266493949237 0.92132851997917 0.841087249403235 112
1177 1233870 2 3 0 1e-04 0.6 30 "IR" 0.259187674204626 0.564822842874227 0.157859120064559 0.343801426244586 0.485500420116933 0.543257847345058 0.330238662514332 0.367147932372034 0.744688094321558 0.55029789892259 0.488097782578891 0.359526946415505 0.603083331669846 0.119840300590181 0.287723045530514 0.396916668330154 0.880159699409819 0.712276954469486 279
1178 80762 3 3 0 1e-04 0.6 30 "IR" 0.260269337302967 0.559028441767345 0.162905600818956 0.349610087071703 0.484174798717978 0.5462364447863 0.32509209387984 0.364194240244781 0.744444136020946 0.550319757979992 0.487997694698797 0.359526088488439 0.359478938239618 0.0571996406781716 0.162843209646473 0.640521061760382 0.942800359321828 0.837156790353527 162
1179 812858 4 3 0 1e-04 0.6 30 "IR" 0.257293796785536 0.559132801091264 0.160974641667477 0.34954151118185 0.484824971741328 0.54301289348003 0.330409182566054 0.367326490052387 0.742118768526864 0.548161172272621 0.491383824233532 0.361641978908596 0.471841883517877 0.063539405300733 0.204945108510749 0.528158116482123 0.936460594699267 0.795054891489251 155
1180 776999 5 3 0 1e-04 0.6 30 "IR" 0.256756961021779 0.562085393939672 0.158488321091837 0.346525416766032 0.488269786330512 0.546481459826596 0.32727982340749 0.363766336708116 0.745026747352292 0.551472076149428 0.485768144499327 0.358247296984693 0.314187061412067 0.0651109029532893 0.150864832698355 0.685812938587933 0.934889097046711 0.849135167301645 88
1181 1135046 1 0.05 0.25 1e-04 0.6 30 "IR" 0.252573978211602 0.538299149913753 0.174590951883232 0.371226345832691 0.476592571084247 0.516063942859161 0.364963564117557 0.394546310247011 0.729166549295849 0.523341996039513 0.539554516000789 0.386913920057419 0.510387802114901 0.347491812477653 0.403756141996168 0.489612197885099 0.652508187522347 0.596243858003832 528
1182 764934 2 0.05 0.25 1e-04 0.6 30 "IR" 0.247798583495383 0.529366196000258 0.178367041715882 0.38028400042502 0.478439124228594 0.5152989915009 0.36749401208371 0.395176371210391 0.726237707723977 0.519808332085539 0.545861053799592 0.390400985439035 0.461526472732368 0.30667546341808 0.359421649273494 0.538473527267632 0.69332453658192 0.640578350726506 288
1183 159362 3 0.05 0.25 1e-04 0.6 30 "IR" 0.250372628579382 0.541158790046435 0.170673683703638 0.36818604409072 0.47564550251269 0.512530636175669 0.370270728034286 0.398364161071411 0.726018131092072 0.521915877859786 0.540944411737924 0.388471473100327 0.619229505833664 0.418166538496062 0.487259302430212 0.380770494166336 0.581833461503938 0.512740697569788 535
1184 1082863 4 0.05 0.25 1e-04 0.6 30 "IR" 0.250560489880496 0.53462862299801 0.175969004436866 0.374982279724124 0.479411352166628 0.516916939813184 0.365304169715901 0.393356360048795 0.729971842047124 0.522720755768663 0.541273174152767 0.387337716653815 0.47705949203951 0.276132917725984 0.344925761725423 0.52294050796049 0.723867082274016 0.655074238274577 172
1185 131567 5 0.05 0.25 1e-04 0.6 30 "IR" 0.250013233322934 0.529735162028014 0.17962836594679 0.380065859608387 0.483283081897059 0.52369243492842 0.356968777747452 0.386241006381791 0.733296315219992 0.525580708571955 0.536597143694242 0.384315715322397 0.371973891203408 0.195922443546643 0.255888221714088 0.628026108796592 0.804077556453357 0.744111778285912 163
1186 209105 1 3 0.25 1e-04 0.6 30 "IR" 0.256077886856515 0.555219901861548 0.163260384200706 0.353601183483354 0.475717038957446 0.5155829155486 0.366412302113633 0.395684409397557 0.73179492581396 0.528599176794027 0.529672686314339 0.381868902869561 0.930493189742086 0.165902818830059 0.432281860748109 0.0695068102579137 0.834097181169941 0.567718139251891 110
1187 293954 2 3 0.25 1e-04 0.6 30 "IR" 0.255989911489736 0.556056617397215 0.162521375982732 0.352738677178653 0.480999713289296 0.521872083496012 0.360051325030598 0.388848712471209 0.736989624779032 0.532977604192951 0.522572701013331 0.377125584439798 0.938061315422018 0.0584836504344119 0.362783159500513 0.0619386845779824 0.941516349565588 0.637216840499487 86
1188 382207 3 3 0.25 1e-04 0.6 30 "IR" 0.255100997349159 0.548066696828263 0.168092897789795 0.361006055320277 0.479067528982625 0.520713033259983 0.35925724523672 0.389027569714097 0.734168526331784 0.529697799161041 0.527350143026515 0.379825483766245 0.7770929037607 0.108177315738209 0.33961697887109 0.2229070962393 0.891822684261791 0.66038302112891 85
1189 108767 4 3 0.25 1e-04 0.6 30 "IR" 0.257329542751282 0.557735668288424 0.162049553556055 0.351003288256958 0.478147444340071 0.519560675996634 0.361709994394882 0.391423469149016 0.735476987091353 0.532107898292012 0.523759547950937 0.378145804619539 0.936671954548796 0.0872489665999855 0.383163731466587 0.0633280454512041 0.912751033400015 0.616836268533413 160
1190 286397 5 3 0.25 1e-04 0.6 30 "IR" 0.254556849823646 0.554456371865115 0.162850107254781 0.3543688789786 0.478085773249432 0.517442260475855 0.365249076099013 0.393734267996561 0.732642623073079 0.529475254216097 0.528099183353793 0.380945283629696 0.912464421501358 0.132200015797602 0.40220555932606 0.0875355784986422 0.867799984202398 0.59779444067394 176
1191 139278 1 0.05 0.5 1e-04 0.6 30 "IR" 0.255089732860073 0.550859021238863 0.165942103252831 0.358006717669103 0.453546491460987 0.486031307636677 0.398206119954389 0.426383540381475 0.70863622432106 0.507494656583878 0.56414822320722 0.403744759411517 0.960102375162942 0.75997932114119 0.831438440099091 0.0398976248370579 0.24002067885881 0.168561559900909 184
1192 1035155 2 0.05 0.5 1e-04 0.6 30 "IR" 0.256359315224449 0.561454534812793 0.158654710795524 0.347206130274638 0.453813339622679 0.487110696334619 0.397342186404062 0.425994259700385 0.710172654847128 0.511539279574134 0.555996897199586 0.400104940906813 0.985958922820297 0.898351150937787 0.929704489783551 0.0140410771797032 0.101648849062213 0.0702955102164486 776
1193 1232390 3 0.05 0.5 1e-04 0.6 30 "IR" 0.252532601367925 0.539983953426257 0.172858771774122 0.36917591654931 0.453925884885165 0.486012461680957 0.398201506621787 0.425950942630489 0.70645848625309 0.503976222132717 0.571060278395909 0.407053737897608 0.920316080871017 0.659822454574278 0.752282342222801 0.0796839191289825 0.340177545425722 0.247717657777199 421
1194 718984 4 0.05 0.5 1e-04 0.6 30 "IR" 0.253013482838833 0.548991702555915 0.166005995061438 0.359947007594052 0.458398730001534 0.490017682396135 0.395064755365458 0.421983888736166 0.711412212840368 0.509445437312727 0.561070750426895 0.401546761741396 0.940103280822157 0.682753954984826 0.773590756434796 0.0598967191778434 0.317246045015174 0.226409243565204 171
1195 668390 5 0.05 0.5 1e-04 0.6 30 "IR" 0.254938973893951 0.551523354490139 0.165369442411622 0.357385742260038 0.455602078630276 0.487551765917225 0.397193155224348 0.424674957305071 0.710541052524227 0.508682327750387 0.56256259763597 0.402448432087605 0.949829992081531 0.708234305505479 0.794213755587014 0.0501700079184691 0.291765694494521 0.205786244412986 663
1196 1102205 1 3 0.5 1e-04 0.6 30 "IR" 0.258522856760334 0.56037561591851 0.160777935016225 0.348292151522635 0.454657090792767 0.484389982255642 0.401922553110919 0.427088806812869 0.713179947553101 0.509324980509123 0.562700488127144 0.401234779205744 0.992608631928733 0.200490672187949 0.484538904111463 0.00739136807126705 0.799509327812051 0.515461095888537 117
1197 190734 2 3 0.5 1e-04 0.6 30 "IR" 0.255759838929813 0.559706187128423 0.159574985479662 0.348982976899937 0.458587454633446 0.486207694424445 0.401880138785713 0.425070942606487 0.714347293563259 0.510033318954111 0.561455124265376 0.40041266225487 0.988198217754711 0.200737627401524 0.479689288803728 0.0118017822452894 0.799262372598476 0.520310711196272 102
1198 252349 3 3 0.5 1e-04 0.6 30 "IR" 0.255854074279528 0.556955466242354 0.161721170969874 0.351803254391457 0.456641989154769 0.485189627174825 0.40257506783276 0.426487501228789 0.712496063434296 0.508599184159588 0.564296238802634 0.402124194915108 0.98920024902439 0.297315576416281 0.543285979892435 0.0107997509756104 0.702684423583719 0.456714020107566 293
1199 969510 4 3 0.5 1e-04 0.6 30 "IR" 0.258173947737179 0.563417422720045 0.158286523404519 0.345230836937589 0.449846380856629 0.477972532965062 0.409482359697678 0.433916341243664 0.708020328593808 0.505806144611385 0.567768883102197 0.40503219342535 0.992182339761395 0.232448864843405 0.506145610894398 0.00781766023860508 0.767551135156595 0.493854389105602 295
1200 700121 5 3 0.5 1e-04 0.6 30 "IR" 0.254086664888774 0.559706313912742 0.158521135869265 0.349025117654805 0.454276007677891 0.48294240431698 0.405175819330054 0.429548353506059 0.708362672566665 0.507802759331153 0.563696955199319 0.403469620052048 0.984705169611165 0.503247410240011 0.674223358269484 0.0152948303888351 0.496752589759989 0.325776641730516 119
1201 1154886 1 0.05 0 1e-04 0.7 30 "IR" 0.256677729930319 0.564961339308568 0.156219118113653 0.343637469115342 0.491458430238063 0.544785185919461 0.330463312379981 0.36475688843399 0.748136160168382 0.551377437084718 0.486682430493634 0.357857050213749 0.178528784775412 0.119534116477567 0.139723990313807 0.821471215224588 0.880465883522433 0.860276009686193 163
1202 377198 2 0.05 0 1e-04 0.7 30 "IR" 0.25803658501615 0.561770203217205 0.159417932777828 0.346866032493882 0.49257745100462 0.549819576711512 0.323270077733267 0.359472772005689 0.75061403602077 0.553745214634746 0.482688010511096 0.35533043706891 0.140056055076518 0.0869175435900023 0.105159156109406 0.859943944923482 0.913082456409998 0.894840843890594 169
1203 1064557 3 0.05 0 1e-04 0.7 30 "IR" 0.257727051881616 0.564714797628004 0.157048596167677 0.343906231236329 0.494940012446619 0.551819882677379 0.321710315958243 0.357372455822856 0.752667064328235 0.556053682676747 0.47875891212592 0.352950892810804 0.108966251325527 0.0742998283734237 0.0861508711265082 0.891033748674473 0.925700171626576 0.913849128873492 88
1204 783676 4 0.05 0 1e-04 0.7 30 "IR" 0.257148836603467 0.561874670132223 0.158749833667797 0.346754647419318 0.489552322482035 0.543014825985428 0.331814091964287 0.36653398670705 0.746701159085502 0.549192508241069 0.490563925632083 0.360054887920458 0.17821097030978 0.116467791472424 0.137681438385105 0.821789029690219 0.883532208527576 0.862318561614895 159
1205 608256 5 0.05 0 1e-04 0.7 30 "IR" 0.264035452030254 0.563992073457161 0.16142775773306 0.34458835398586 0.484708618639619 0.54824835146489 0.320492986491239 0.361019905089569 0.748744070669873 0.553569208536962 0.481920744224298 0.355466730986835 0.154647770659592 0.0872358629472062 0.110960742064755 0.845352229340408 0.912764137052794 0.889039257935245 163
1206 1085103 1 3 0 1e-04 0.7 30 "IR" 0.257277253212669 0.561436498692582 0.159185470171169 0.347213225553421 0.488680954930095 0.547914778675815 0.325545724187929 0.362351416153339 0.745958208142764 0.552171599737806 0.484731194359097 0.357578113632775 0.29076626947471 0.0256945279850829 0.117055293900166 0.70923373052529 0.974305472014917 0.882944706099834 106
1207 934728 2 3 0 1e-04 0.7 30 "IR" 0.256606452019777 0.563131492810717 0.157547349521905 0.345542901857243 0.488874695393962 0.546597419346832 0.327993248440587 0.363788035460109 0.745481147413739 0.551830172157134 0.485540597962492 0.358009158717203 0.670874322593891 0.0475634180483814 0.26188225077147 0.329125677406109 0.952436581951619 0.73811774922853 120
1208 937236 3 3 0 1e-04 0.7 30 "IR" 0.258214540781856 0.563492492880128 0.158309059223805 0.345127721631028 0.488477616445004 0.548223061096181 0.32476973236808 0.361891152984695 0.74669215722686 0.553067947886459 0.483078791591885 0.356566898793693 0.347350617007442 0.0373848633976764 0.144458777641837 0.652649382992558 0.962615136602324 0.855541222358163 104
1209 50799 4 3 0 1e-04 0.7 30 "IR" 0.25901349105729 0.566613982796109 0.15645867790236 0.341959382689218 0.48706527550209 0.547298359028238 0.325432254856678 0.362946637378259 0.74607876655938 0.553468357712696 0.481890932759037 0.356244221814764 0.572715637680001 0.030327073931405 0.218334553014269 0.427284362319999 0.969672926068595 0.781665446985731 101
1210 298250 5 3 0 1e-04 0.7 30 "IR" 0.255742402712004 0.55903368988764 0.160130596907019 0.349625964772128 0.486906377408217 0.543134762054023 0.331692883645408 0.367352838930661 0.742648780120221 0.54812662627909 0.491823480552427 0.361780806371492 0.444529619239054 0.0324405355617285 0.174230309590627 0.555470380760946 0.967559464438271 0.825769690409373 111
1211 1312823 1 0.05 0.25 1e-04 0.7 30 "IR" 0.247375394581188 0.517348414670309 0.188109427973652 0.392818738458793 0.482400256462871 0.522503129716969 0.358218300542232 0.387294496463266 0.729775651044059 0.520538428491105 0.546327728515884 0.389395089973368 0.187331147316873 0.105585920979461 0.133310980171366 0.812668852683127 0.894414079020539 0.866689019828634 171
1212 169595 2 0.05 0.25 1e-04 0.7 30 "IR" 0.248906284768988 0.526174576488432 0.181881408445448 0.383860573944259 0.481119026201025 0.521182028606287 0.359700386086788 0.388780772978032 0.730025310970013 0.522668836257844 0.541581794532235 0.387328708664885 0.240732432281534 0.136442310228849 0.171964473123086 0.759267567718466 0.863557689771151 0.828035526876914 178
1213 13412 3 0.05 0.25 1e-04 0.7 30 "IR" 0.249343351950459 0.525807597181916 0.182554593728302 0.384146002964186 0.479236117621678 0.518705667845256 0.362338262205692 0.391424864668776 0.728579469572137 0.520875592976189 0.544892855933995 0.389207446480893 0.297451535035993 0.16105305784002 0.207680974273259 0.702548464964007 0.83894694215998 0.792319025726741 289
1214 1254572 4 0.05 0.25 1e-04 0.7 30 "IR" 0.244837432236861 0.519887237288253 0.184108909420388 0.390226414460605 0.485166784734953 0.5232157171713 0.359176971867711 0.386599552434025 0.730004216971814 0.521902574140557 0.543285881288099 0.388022423680847 0.20723412917217 0.108117377349862 0.14137038364906 0.79276587082783 0.891882622650138 0.85862961635094 80
1215 328023 5 0.05 0.25 1e-04 0.7 30 "IR" 0.248971487038844 0.526080926948323 0.181946272718811 0.383881636102755 0.482998577645507 0.522868495483624 0.358147200500014 0.387065100317036 0.731970064684351 0.523742968786905 0.540093473218825 0.386210730861673 0.284158538462782 0.138432047445725 0.187968324416759 0.715841461537218 0.861567952554275 0.812031675583241 162
1216 271867 1 3 0.25 1e-04 0.7 30 "IR" 0.256241748553233 0.555061343532956 0.163469146839823 0.353776205297745 0.482030331708576 0.523921114245416 0.357730317741352 0.386998677259484 0.738272080261809 0.534056996733034 0.521199464581175 0.376191565083368 0.903862665620373 0.0403769497915206 0.339100380101674 0.0961373343796268 0.959623050208479 0.660899619898326 102
1217 235646 2 3 0.25 1e-04 0.7 30 "IR" 0.254537016966528 0.549223079596576 0.16694755823012 0.359733823806374 0.474681927022966 0.513827564156325 0.3681348844183 0.397036635607626 0.729218943989494 0.52544247578761 0.535082442648419 0.384802095999964 0.815937277660251 0.0733559179610126 0.3314431950813 0.184062722339749 0.926644082038987 0.6685568049187 169
1218 562475 3 3 0.25 1e-04 0.7 30 "IR" 0.255631236742595 0.559334688473778 0.15983499697671 0.349404291444306 0.479748974581677 0.518423733763331 0.364929540621275 0.392642834817478 0.735380211324272 0.53173569932414 0.524764537597984 0.378583870475318 0.961819976793202 0.0528304840615802 0.367326862238271 0.0381800232067979 0.94716951593842 0.632673137761729 112
1219 84064 4 3 0.25 1e-04 0.7 30 "IR" 0.259132590132933 0.556458320910798 0.164236021771015 0.352311177204927 0.472356834347564 0.515202801628327 0.364397047935811 0.395801448515401 0.731489424480498 0.528834496558564 0.528633069706827 0.381441617275641 0.940651003564691 0.0665777013989535 0.37471238282458 0.0593489964353093 0.933422298601047 0.62528761717542 160
1220 553932 5 3 0.25 1e-04 0.7 30 "IR" 0.25723505345322 0.556249932828065 0.163210768834398 0.352559592571478 0.477914448670994 0.519064859183589 0.362087400665332 0.391703906125094 0.735149502124214 0.531297668768385 0.52529816949973 0.378831684874098 0.897468278442091 0.059672113489172 0.351516398192255 0.102531721557909 0.940327886510828 0.648483601807745 108
1221 1032582 1 0.05 0.5 1e-04 0.7 30 "IR" 0.247251025774906 0.53141233598763 0.176209389072149 0.378056735964719 0.454073148333402 0.48111403432135 0.406447601841475 0.430190704516687 0.701324174108308 0.497650069203227 0.582656990913624 0.413052722416194 0.850445989975428 0.377640502487453 0.543048509415885 0.149554010024572 0.622359497512547 0.456951490584115 290
1222 272087 2 0.05 0.5 1e-04 0.7 30 "IR" 0.2479568732805 0.534173538641848 0.174444832711528 0.375255102958562 0.453952607880805 0.481299868748423 0.406143861109268 0.430312228851651 0.701909481161304 0.498643861789131 0.580588693820796 0.412253025159034 0.857685659143705 0.435562867273038 0.58353138918242 0.142314340856295 0.564437132726962 0.41646861081758 527
1223 325652 3 0.05 0.5 1e-04 0.7 30 "IR" 0.241044623908385 0.514155688139705 0.186089154730777 0.395838501455337 0.457859337828751 0.484985281046114 0.40267945285006 0.426142226013675 0.698903961737136 0.494509045081594 0.588768607580837 0.416250982873512 0.75274545223354 0.331236095010663 0.475956734029249 0.24725454776646 0.668763904989337 0.524043265970751 409
1224 1108772 4 0.05 0.5 1e-04 0.7 30 "IR" 0.24400661315128 0.524784909049303 0.179195702671688 0.38486298056617 0.456716125931393 0.483182019907619 0.405013123562983 0.428021869907666 0.700722739082673 0.496838880843007 0.584208826234671 0.413855137194525 0.812932676315289 0.359330046343881 0.516271812280876 0.187067323684711 0.640669953656119 0.483728187719124 171
1225 486029 5 0.05 0.5 1e-04 0.7 30 "IR" 0.248151071353162 0.52265901875051 0.1841151414305 0.387087556908927 0.455455576471623 0.486699714955849 0.397283953171061 0.424110684002725 0.703606647824784 0.498702146720698 0.581399094601561 0.411755137802266 0.79340527746866 0.312838246317206 0.481346284190026 0.20659472253134 0.687161753682794 0.518653715809974 166
1226 1225762 1 3 0.5 1e-04 0.7 30 "IR" 0.253504389676953 0.554598401320954 0.162053991668663 0.354229413324973 0.45991582549434 0.485100397070883 0.404884684407349 0.426078437616476 0.713420215171292 0.5075752808548 0.566938676076012 0.402848266422638 0.969677649384644 0.085806484517467 0.396656229715075 0.0303223506153559 0.914193515482533 0.603343770284925 110
1227 859815 2 3 0.5 1e-04 0.7 30 "IR" 0.255966966837908 0.557996138730272 0.161095181458419 0.350716982531368 0.456107153763866 0.482167577363014 0.407056154265959 0.429253452065585 0.712074120601774 0.506760834352839 0.568151335724378 0.403788775890258 0.989469233719431 0.0692583584882786 0.396424349075528 0.0105307662805689 0.930741641511721 0.603575650924472 90
1228 572395 3 3 0.5 1e-04 0.7 30 "IR" 0.256518685153567 0.555054255522169 0.163589321279496 0.35379564959447 0.455978482447579 0.483559809508942 0.404220481716577 0.427648149493577 0.712497167601146 0.506937465648019 0.567809802996073 0.403505871521998 0.975746311106766 0.113677299844669 0.420759000610192 0.0242536888932342 0.886322700155332 0.579240999389808 112
1229 6579 4 3 0.5 1e-04 0.7 30 "IR" 0.25786418133497 0.556228571722098 0.163624050284672 0.352475510699712 0.452130203984506 0.481200282113582 0.405169942423459 0.430215088100159 0.709994385319476 0.505807019200463 0.568793992708131 0.404728641538686 0.980908348877464 0.104709162395585 0.419503090419325 0.0190916511225356 0.895290837604415 0.580496909580675 113
1230 169884 5 3 0.5 1e-04 0.7 30 "IR" 0.258074412533461 0.555543411967803 0.164199508683154 0.353216665753898 0.447966980554314 0.476402517703446 0.410238672827688 0.435336849238681 0.706041393087775 0.502462800645833 0.574438181510842 0.408300553774123 0.983021564914129 0.0949251107300317 0.415864502671445 0.0169784350858714 0.905074889269968 0.584135497328555 116
1231 820704 1 0.05 0 1e-04 0.8 30 "IR" 0.262316332365693 0.564497645474008 0.159960275767651 0.344056143329953 0.489954016237301 0.554434622396787 0.314859113369351 0.354637684925479 0.752270348602993 0.557782173067307 0.474819389137001 0.351117219635178 0.0880481430715472 0.0409579837320525 0.0573581560253019 0.911951856928453 0.959042016267947 0.942641843974698 84
1232 1037089 2 0.05 0 1e-04 0.8 30 "IR" 0.261953146034627 0.565362605500478 0.159093820846797 0.343240856709451 0.489748715357793 0.551215583808067 0.319429634489418 0.357953136839515 0.75170186139242 0.555908022482392 0.478523455336215 0.353073885189184 0.105507293851129 0.0486974206698069 0.0684578836379639 0.894492706148871 0.951302579330193 0.931542116362036 83
1233 932875 3 0.05 0 1e-04 0.8 30 "IR" 0.260308369670548 0.563971722948793 0.159177866242799 0.344606532531944 0.491340211641665 0.55317786820004 0.317591353608911 0.355909930111588 0.751648581312212 0.556773600007267 0.47676921985171 0.352144737786214 0.079830690838435 0.0370472626098503 0.0518437923635956 0.920169309161565 0.96295273739015 0.948156207636404 78
1234 493264 4 0.05 0 1e-04 0.8 30 "IR" 0.258560597042124 0.561589149593073 0.159873259575362 0.347026329786942 0.492192317142602 0.553230759917081 0.318109254725147 0.355872847745808 0.750752914184727 0.555945547870883 0.477982514300509 0.352997933657775 0.0930929962642347 0.0425805629802288 0.0599598878902355 0.906907003735765 0.957419437019771 0.940040112109765 87
1235 262127 5 0.05 0 1e-04 0.8 30 "IR" 0.258026007415575 0.563919377765194 0.157866469069996 0.344668110385815 0.49222503885041 0.551267724904638 0.321098392061882 0.357892809600203 0.750251046265985 0.555428353258255 0.478964861131878 0.353543848985435 0.0849705223153678 0.0419614683163729 0.0567293754660899 0.915029477684632 0.958038531683627 0.94327062453391 81
1236 311192 1 3 0 1e-04 0.8 30 "IR" 0.257157678222646 0.558996585164096 0.160969975097005 0.349686040878814 0.48800412461576 0.546984195102397 0.326687311415793 0.363426220124167 0.745161802838406 0.550711168581284 0.487657286512798 0.359148483563504 0.275516309785283 0.016956743419776 0.106159582169956 0.724483690214717 0.983043256580224 0.893840417830044 92
1237 921950 2 3 0 1e-04 0.8 30 "IR" 0.26091614184143 0.565036930787243 0.158784604609593 0.343535640033693 0.482176021365617 0.541160176569044 0.332265496041567 0.369763885688787 0.743092163207047 0.548953679476577 0.49105010065116 0.361202744459333 0.16880353620834 0.0148378490781524 0.0688113099116049 0.83119646379166 0.985162150921848 0.931188690088395 106
1238 129561 3 3 0 1e-04 0.8 30 "IR" 0.255714794395333 0.559364262999349 0.15985495093835 0.349321012591413 0.488627192094794 0.545970648465316 0.328976466190292 0.36462234847454 0.744341986490127 0.550079605301559 0.488831417128642 0.35991101955674 0.629010860273356 0.0106502143812141 0.223013882057826 0.370989139726644 0.989349785618786 0.776986117942174 92
1239 243731 4 3 0 1e-04 0.8 30 "IR" 0.263515369477738 0.561185867558189 0.163249110491494 0.347444276597162 0.480168762862732 0.546897163259631 0.322415763180992 0.363917372132276 0.743684132340469 0.551500666533581 0.485664873672486 0.358596233265776 0.195948375063806 0.0105018441372182 0.0761994579456609 0.804051624936194 0.989498155862782 0.923800542054339 101
1240 219973 5 3 0 1e-04 0.8 30 "IR" 0.259098141533701 0.559961614232883 0.161438161895212 0.348705108548664 0.482534570555177 0.540982501906576 0.332474799556129 0.369857270587989 0.741632712088878 0.547073472605166 0.493912961451341 0.363068836656375 0.648257760720428 0.011489846809495 0.23373049491027 0.351742239279572 0.988510153190505 0.76626950508973 100
1241 829596 1 0.05 0.25 1e-04 0.8 30 "IR" 0.24544954058257 0.520472000715575 0.184015309165204 0.389649671530362 0.485641507990575 0.524340511781012 0.357755462863539 0.385286695520432 0.731091048573145 0.52285022050295 0.541770772028743 0.386952074839118 0.200815354705414 0.0548861454184076 0.103886954783034 0.799184645294586 0.945113854581592 0.896113045216966 78
1242 700263 2 0.05 0.25 1e-04 0.8 30 "IR" 0.250597277685121 0.518823069159423 0.189280198764264 0.391370662534007 0.479763788201553 0.522896998207233 0.355684352641872 0.386794886666204 0.730361065886674 0.52129287392481 0.544964551406136 0.388581559634577 0.157139787444498 0.0596054984152307 0.0930774161138944 0.842860212555502 0.940394501584769 0.906922583886106 86
1243 1238325 3 0.05 0.25 1e-04 0.8 30 "IR" 0.245613372443374 0.515251914656332 0.188501737491743 0.394934281716165 0.481692312125983 0.520890787848364 0.36036712840678 0.388786939172198 0.727305684569356 0.518797777482107 0.548868865898523 0.391061310294875 0.161429444209172 0.0538876584809161 0.0902226062167163 0.838570555790828 0.946112341519084 0.909777393783284 89
1244 874072 4 0.05 0.25 1e-04 0.8 30 "IR" 0.246897231516438 0.515414664069204 0.189428622137102 0.394793641854513 0.481840385893195 0.524648405228232 0.354688902403095 0.384957655867307 0.728737617409634 0.5212992364645 0.544117524540197 0.388521926151653 0.149819141379914 0.0464262817456816 0.0814924872353515 0.850180858620086 0.953573718254318 0.918507512764648 80
1245 391429 5 0.05 0.25 1e-04 0.8 30 "IR" 0.248269428037917 0.516126063548207 0.189812621180543 0.394062227092209 0.479924679673739 0.521714335164707 0.357741111370664 0.387966677351826 0.728194107711656 0.519599048149822 0.547553732551207 0.390265004985742 0.179385668730397 0.0585891230241272 0.0997929504472183 0.820614331269603 0.941410876975873 0.900207049552782 86
1246 1265757 1 3 0.25 1e-04 0.8 30 "IR" 0.254987686122297 0.547840809566053 0.168240021309878 0.361175850501158 0.476995304636194 0.517861336143257 0.363996964898465 0.393291169994737 0.731982990758491 0.527713524501851 0.532236986208343 0.38274469937744 0.840272226573084 0.0244845722363681 0.307789919564501 0.159727773426916 0.975515427763632 0.692210080435499 101
1247 257482 2 3 0.25 1e-04 0.8 30 "IR" 0.254619262865902 0.556998205554149 0.160987454518433 0.351857391757929 0.47966776341386 0.518039261594805 0.365778014654723 0.393054988072987 0.734287026279762 0.530619222444611 0.526765469173155 0.379763998242969 0.895293721095123 0.0216869753692326 0.323254888474689 0.104706278904877 0.978313024630767 0.676745111525311 98
1248 146185 3 3 0.25 1e-04 0.8 30 "IR" 0.257265348541206 0.553799838868972 0.165061430898479 0.355067818582041 0.475742910098279 0.517953171151806 0.362982320367992 0.393218569178179 0.733008258639485 0.529763497142337 0.528043751266472 0.380656439846594 0.882465991281317 0.0230718751602263 0.323523480487502 0.117534008718683 0.976928124839774 0.676476519512498 95
1249 409391 4 3 0.25 1e-04 0.8 30 "IR" 0.254198944499048 0.555079981377451 0.162219519983593 0.353735595419124 0.476060560759845 0.513727067147254 0.370229990559537 0.397672261114712 0.730259505258893 0.527108970732712 0.532449510543131 0.383466820330915 0.92533002479812 0.027542305975822 0.338631801786782 0.0746699752018796 0.972457694024178 0.661368198213218 101
1250 879225 5 3 0.25 1e-04 0.8 30 "IR" 0.254113188349488 0.555875095626446 0.161524256232855 0.352945658530922 0.478531877916975 0.516850806115803 0.366893428093849 0.394337863867277 0.732645066266463 0.529501919748422 0.528417684326704 0.380928459272037 0.902600744346583 0.0259702155029108 0.328692381308693 0.0973992556534171 0.974029784497089 0.671307618691307 97
1251 1268080 1 0.05 0.5 1e-04 0.8 30 "IR" 0.238608830056752 0.50632194008046 0.190629139286161 0.403878323925858 0.458573147080596 0.484120451320396 0.404254334687141 0.426244684702433 0.697181977137349 0.491387320890335 0.594883473973302 0.418928542264212 0.712669189455889 0.157902154323628 0.346949059942218 0.287330810544111 0.842097845676372 0.653050940057782 91
1252 511991 2 0.05 0.5 1e-04 0.8 30 "IR" 0.243511354714468 0.504676790060718 0.196045157928755 0.405699824407343 0.452696058974471 0.483505844322409 0.400191618161144 0.426921681204755 0.696207413688939 0.49058224394257 0.5962367760899 0.419833659997186 0.678984701911298 0.163501535030438 0.343042440409485 0.321015298088702 0.836498464969562 0.656957559590515 91
1253 141649 3 0.05 0.5 1e-04 0.8 30 "IR" 0.240245275928681 0.504399859450169 0.193668846820347 0.405913750958459 0.456140629696675 0.484472117482586 0.401527234117428 0.425949354757115 0.696385905625356 0.491041564625109 0.595196080937775 0.419349435790646 0.682493114203 0.15828853778886 0.338426128208583 0.317506885797 0.84171146221114 0.661573871791417 89
1254 854327 4 0.05 0.5 1e-04 0.8 30 "IR" 0.242042712673772 0.503759624424074 0.195711500443196 0.406525962068431 0.451913310829359 0.481369531563986 0.403338669908032 0.429047545221552 0.693956023503131 0.488815746816704 0.599050170351229 0.421563039397213 0.692879744764603 0.158809417590937 0.344269071284552 0.307120255235397 0.841190582409063 0.655730928715448 92
1255 610191 5 0.05 0.5 1e-04 0.8 30 "IR" 0.240966851067671 0.504235949662595 0.194406878145394 0.406007849398206 0.454509396951621 0.48427543605295 0.400652370528924 0.426201216076398 0.695476248019293 0.490881253775973 0.595059248674317 0.419523717904375 0.697388381002001 0.150674851120103 0.339383842870991 0.302611618997999 0.849325148879897 0.660616157129009 84
1256 209063 1 3 0.5 1e-04 0.8 30 "IR" 0.253994428795911 0.553669878702408 0.16313368206264 0.35515449677877 0.456767952654614 0.482353924014194 0.407110616678876 0.428848363038122 0.710762381450525 0.505474868259406 0.570244298741516 0.404962526078047 0.970957298864642 0.0402976874429664 0.369348779447547 0.0290427011353581 0.959702312557034 0.630651220552453 93
1257 739011 2 3 0.5 1e-04 0.8 30 "IR" 0.253003835779975 0.544674589580233 0.169514410693341 0.364289431659874 0.458028320906585 0.486340506548299 0.400847715703438 0.424404852608123 0.71103215668656 0.50541082693198 0.570362126396778 0.404757109970528 0.952157966712564 0.0672348755587355 0.379286778931356 0.0478420332874359 0.932765124441264 0.620713221068644 92
1258 632118 3 3 0.5 1e-04 0.8 30 "IR" 0.261579305714522 0.55944017308188 0.163534485506519 0.349244727425463 0.449414689206937 0.47972267274719 0.405484174009351 0.431782844052755 0.710993994921459 0.506133333750211 0.56901865951587 0.404445708983412 0.983173296505546 0.0440969043843711 0.385652180641583 0.0168267034944539 0.955903095615629 0.614347819358418 107
1259 58052 4 3 0.5 1e-04 0.8 30 "IR" 0.254500189513912 0.55484672380946 0.162505457709564 0.353966582107354 0.453783867296002 0.479019116181811 0.410710676975128 0.432449824332273 0.708284056809914 0.503640191712595 0.573216134684692 0.40697200860428 0.967556296435113 0.0426943614140536 0.371312380828672 0.0324437035648866 0.957305638585946 0.628687619171328 98
1260 137956 5 3 0.5 1e-04 0.8 30 "IR" 0.254341176375562 0.546154527500649 0.169336196732084 0.36298046975678 0.456167986648614 0.485674503501868 0.400549974392798 0.425204536317147 0.710509163024176 0.505510523567999 0.569886171124883 0.404802710563901 0.908325936504293 0.0428837055732077 0.349789664661108 0.0916740634957073 0.957116294426792 0.650210335338892 92
1261 648745 1 0.05 0 1e-04 0.9 30 "IR" 0.257290016954191 0.564001382187081 0.157386486227172 0.344573166332665 0.491778814886374 0.552885518106732 0.319034131151843 0.356119634582585 0.749068831840564 0.556491622069516 0.476420617379015 0.352375661723917 0.0586525292104743 0.0153745169983053 0.0302166618604962 0.941347470789526 0.984625483001695 0.969783338139504 79
1262 415825 2 0.05 0 1e-04 0.9 30 "IR" 0.262140126999111 0.56526853838371 0.159377352571174 0.343327926811877 0.487186488449936 0.552523889352413 0.316673327936815 0.356576724147901 0.749326615449047 0.556715291969396 0.47605068050799 0.352222269996265 0.065686958243274 0.0151025139308251 0.0327682730075527 0.934313041756726 0.984897486069175 0.967231726992447 77
1263 354340 3 0.05 0 1e-04 0.9 30 "IR" 0.257535273169276 0.562176858984117 0.15883075618527 0.346408965219606 0.490933671921508 0.552324174255799 0.319316051811424 0.356762274462561 0.748468945090784 0.555519402402074 0.478146807996694 0.353405170263894 0.057194296631367 0.015848413740878 0.030056718661409 0.942805703368633 0.984151586259122 0.969943281338591 81
1264 15775 4 0.05 0 1e-04 0.9 30 "IR" 0.257443786341694 0.565049515093958 0.156635919467469 0.343478590929983 0.491524270596974 0.55485256451014 0.316065478428778 0.35411038135373 0.748968056938668 0.558105795980699 0.472701397896246 0.350719649502174 0.0741150025294695 0.0151980698513585 0.0354213267812457 0.925884997470531 0.984801930148641 0.964578673218754 80
1265 232187 5 0.05 0 1e-04 0.9 30 "IR" 0.255487249003273 0.560730104950129 0.158640439567498 0.347891927792265 0.491436287664877 0.550747134276552 0.321982973414167 0.358201473592394 0.74692353666815 0.553937616173278 0.480623412981665 0.354909470376163 0.0521410315959231 0.0134300012850083 0.0266512973674697 0.947858968404077 0.986569998714992 0.97334870263253 78
1266 1302089 1 3 0 1e-04 0.9 30 "IR" 0.26301999349554 0.560306086645467 0.163611374106466 0.348402750318232 0.482074754526293 0.54710079505341 0.323105712475261 0.363563856387859 0.745094748021833 0.551294411843425 0.486717086581727 0.358737057307579 0.499273601652299 0.00468433683401977 0.179230627914474 0.500726398347701 0.99531566316598 0.820769372085526 92
1267 1066753 2 3 0 1e-04 0.9 30 "IR" 0.259025084350243 0.560460756787629 0.161130370415296 0.348203962786167 0.484899316808475 0.545610577841349 0.3268622995985 0.364865411088746 0.743924401158718 0.550375021350457 0.487992670013796 0.359513217126105 0.335354895051213 0.00488000574136876 0.119870244665136 0.664645104948787 0.995119994258631 0.880129755334864 86
1268 579635 3 3 0 1e-04 0.9 30 "IR" 0.256176727041337 0.557058174428311 0.161829656057299 0.351602717511058 0.486089844174261 0.545748148506985 0.328125587507603 0.365147853001201 0.742266571215598 0.549209960910992 0.489955243564902 0.360970281340271 0.134564051994247 0.00341443796519675 0.0486937357628002 0.865435948005753 0.996585562034803 0.9513062642372 93
1269 1206745 4 3 0 1e-04 0.9 30 "IR" 0.258130926008862 0.558980141614362 0.161713274241983 0.349651006200413 0.481411490554237 0.540460118110088 0.332557738635106 0.370251354021936 0.7395424165631 0.546348714185006 0.494271012877089 0.363695048773911 0.473822531098711 0.00343577654562079 0.16745438132303 0.526177468901289 0.996564223454379 0.832545618676971 91
1270 490768 5 3 0 1e-04 0.9 30 "IR" 0.257408072267035 0.56735193559787 0.154927085762084 0.341283124576671 0.487214465746757 0.545751793905998 0.328043321687314 0.364121940085014 0.744622538013792 0.552663630391438 0.482970407449397 0.356821981732146 0.124169779193154 0.00660142313428184 0.0471439700913015 0.875830220806846 0.993398576865718 0.952856029908699 86
1271 971168 1 0.05 0.25 1e-04 0.9 30 "IR" 0.244827128495979 0.516636300817147 0.186747802419716 0.39363001082544 0.485034169574527 0.525365033183397 0.356304303688516 0.38427693377153 0.729861298070505 0.522191846062914 0.543052106108232 0.38767237005805 0.115198415371976 0.0206818995718449 0.0524146741837887 0.884801584628024 0.979318100428155 0.947585325816211 80
1272 973686 2 0.05 0.25 1e-04 0.9 30 "IR" 0.245230416796106 0.517039460505747 0.18675528477153 0.393201605605128 0.485575416155496 0.526399934719714 0.354935543089526 0.383172756223046 0.730805832951602 0.522991903619826 0.541690827861057 0.386818453063865 0.111356111686431 0.0198939294796574 0.0506145008920679 0.888643888313569 0.980106070520343 0.949385499107932 77
1273 1019969 3 0.05 0.25 1e-04 0.9 30 "IR" 0.247448868719806 0.515600607606456 0.189627507400547 0.39462453057802 0.480171339929456 0.522998913570719 0.356242058764769 0.386485265439441 0.727620208649263 0.520245571193417 0.545869566165316 0.389501082848757 0.144093531591796 0.0199201519946602 0.0621704564508781 0.855906468408204 0.98007984800534 0.937829543549122 68
1274 1002771 4 0.05 0.25 1e-04 0.9 30 "IR" 0.244510764657159 0.51563300304634 0.187348563416751 0.394632919864609 0.48427453656328 0.524193901084431 0.357377863652012 0.385347815166558 0.728785301220439 0.521081937033157 0.544726427068763 0.388713962624196 0.11470515048753 0.0199781788662926 0.0517833359085381 0.88529484951247 0.980021821133707 0.948216664091462 73
1275 748774 5 0.05 0.25 1e-04 0.9 30 "IR" 0.244011905301955 0.520161004300132 0.183254813123247 0.390020835116271 0.485331426494378 0.524366088246908 0.358029881939809 0.385179651164216 0.729343331796333 0.522712761666742 0.541284695063056 0.387057060923286 0.138902743644183 0.0213377093452875 0.0606716024497787 0.861097256355817 0.978662290654713 0.939328397550221 78
1276 238422 1 3 0.25 1e-04 0.9 30 "IR" 0.253278306632673 0.546134388508931 0.168497352319513 0.36279713584401 0.475688902934467 0.515504147114987 0.366899206373563 0.395560609004554 0.72896720956714 0.525487274911629 0.535396558693076 0.38488866417121 0.893201137563466 0.00878516420383598 0.315078905031545 0.106798862436534 0.991214835796164 0.684921094968455 88
1277 26706 2 3 0.25 1e-04 0.9 30 "IR" 0.254930114519705 0.549633534341192 0.166879059066288 0.35930453139284 0.475516077127336 0.51659092173474 0.36514548016701 0.394669319075567 0.73044619164704 0.527375688306643 0.532024539233298 0.383135572246847 0.873394499773736 0.00833724563375404 0.309220135803811 0.126605500226264 0.991662754366246 0.690779864196189 89
1278 578384 3 3 0.25 1e-04 0.9 30 "IR" 0.261668790659909 0.561084137301942 0.162229612165253 0.347652541287289 0.472141636445858 0.51642823561919 0.362729698659457 0.394724304859874 0.733810427105767 0.531264906653332 0.52495931082471 0.379095881111096 0.92416078677894 0.0109413800547455 0.334888353330298 0.0758392132210602 0.989058619945254 0.665111646669702 89
1279 819945 4 3 0.25 1e-04 0.9 30 "IR" 0.256589937190841 0.555403852467205 0.163418421294151 0.353395308634956 0.474507688263422 0.515210751541281 0.366740085150182 0.39626960112137 0.731097625454263 0.52840122074365 0.530158506444333 0.382211518724996 0.912526611331135 0.00765748504336351 0.323893534239048 0.0874733886688652 0.992342514956637 0.676106465760951 95
1280 1250808 5 3 0.25 1e-04 0.9 30 "IR" 0.256263596096965 0.551141339107603 0.166491093105485 0.357769105260624 0.47701200718757 0.520555405959304 0.35945062007334 0.390256653250016 0.733275603284535 0.530658723497048 0.525941713178825 0.379531492259508 0.836290603768018 0.00992874138310542 0.29773684887129 0.163709396231982 0.990071258616895 0.70226315112871 85
1281 1109240 1 0.05 0.5 1e-04 0.9 30 "IR" 0.239070793777692 0.498070086492255 0.198250522765675 0.412473745306153 0.453361587208801 0.482585593476653 0.402524113683583 0.427422018304097 0.692432380986494 0.487672847967583 0.600774636449258 0.422522342662115 0.638982504484662 0.0624179691189287 0.260719329455951 0.361017495515338 0.937582030881071 0.739280670544049 80
1282 24293 2 0.05 0.5 1e-04 0.9 30 "IR" 0.234678387163335 0.491798197388413 0.200354371917094 0.418984708404403 0.454853915690728 0.481643752058474 0.405802740776162 0.428555510793497 0.689532302854063 0.484881649013787 0.606157112693257 0.425522211642933 0.590613793316111 0.057539189515395 0.23845740457122 0.409386206683889 0.942460810484605 0.76154259542878 83
1283 930851 3 0.05 0.5 1e-04 0.9 30 "IR" 0.238715147758415 0.501217292242083 0.195309679661738 0.409301880457492 0.453553776142937 0.481191103122257 0.40526532258419 0.428877413167379 0.692268923901352 0.487735357794941 0.600575002245929 0.422491566889112 0.644325611504093 0.0662802596316709 0.264680279425449 0.355674388495907 0.933719740368329 0.735319720574551 82
1284 233077 4 0.05 0.5 1e-04 0.9 30 "IR" 0.229093551825494 0.477499853048505 0.208555654227166 0.4337803803411 0.458067833603154 0.484432120617111 0.403396945314141 0.425601434330458 0.687161385428648 0.48190188731472 0.611952599541307 0.428560386616097 0.476296438781323 0.047788995068515 0.190656555909649 0.523703561218677 0.952211004931485 0.809343444090351 80
1285 357142 5 0.05 0.5 1e-04 0.9 30 "IR" 0.221989332288271 0.459451624316058 0.219355010028545 0.452494566986684 0.459688772898696 0.485940616503623 0.402182190420679 0.424138578870987 0.681678105186966 0.476703324377958 0.621537200449224 0.434021638062725 0.326443816419065 0.037032629871676 0.131639291547417 0.673556183580935 0.962967370128324 0.868360708452583 81
1286 772195 1 3 0.5 1e-04 0.9 30 "IR" 0.256105962323978 0.548135917197675 0.168758696937594 0.360745035537907 0.450463486564287 0.478413406544349 0.40887430571576 0.43313944313852 0.706569448888265 0.501356407780824 0.577633002653354 0.409327778536682 0.971128661605114 0.0202371570712592 0.361428312292527 0.0288713383948855 0.979762842928741 0.638571687707473 91
1287 758296 2 3 0.5 1e-04 0.9 30 "IR" 0.251245995574942 0.54664540438401 0.166752687127073 0.362282566627306 0.45136645521005 0.47475507256542 0.416721145393772 0.437168604366816 0.702612450784991 0.498016422395606 0.583473832520845 0.412947202653644 0.968901753052704 0.016249319621836 0.353402532720749 0.0310982469472957 0.983750680378164 0.646597467279251 99
1288 60032 3 3 0.5 1e-04 0.9 30 "IR" 0.259864471749755 0.56064531255621 0.161459995162699 0.348093745081432 0.455457889375186 0.484438265801695 0.402596233461267 0.426902190732843 0.715322361124941 0.509473068769269 0.564056228623966 0.401017871492282 0.980037363639813 0.0132027903556676 0.360577079935059 0.019962636360187 0.986797209644332 0.639422920064941 88
1289 1081272 4 3 0.5 1e-04 0.9 30 "IR" 0.251889282417519 0.548820638697943 0.165398441699294 0.360050463827768 0.455514928510141 0.479814176999754 0.411208931329298 0.431923987507923 0.70740421092766 0.502157027973719 0.576607373028591 0.40865689083047 0.972573630937404 0.0170881084286521 0.353981407112207 0.0274263690625957 0.982911891571348 0.646018592887793 96
1290 234905 5 3 0.5 1e-04 0.9 30 "IR" 0.260320167114566 0.560958680099941 0.161505179366133 0.347777695765312 0.451088852255266 0.480217048904699 0.406407947545424 0.431509723531697 0.711409019369832 0.506769877419303 0.567913126911557 0.403982100006815 0.979669574323659 0.0138734568253223 0.363253082925565 0.020330425676341 0.986126543174678 0.636746917074435 95
1291 697435 1 0.05 0 1e-04 1 30 "IR" 0.255927590845231 0.563915879805591 0.15664271804063 0.34460289625269 0.487565126851788 0.549827417549568 0.321720944992251 0.359151436401653 0.743492717697019 0.554387544754283 0.478363663032881 0.35444667827828 0.0422018611990554 0.000723712687950292 0.014971778722058 0.957798138800945 0.99927628731205 0.985028221277942 81
1292 1179510 2 0.05 0 1e-04 1 30 "IR" 0.257739219264567 0.562905562175039 0.15851598698182 0.345641139360889 0.485304510472262 0.548546005179137 0.322011424313132 0.360334943122949 0.743043729736829 0.553209287097066 0.480527411294952 0.355568576565553 0.0366541135507677 0.000328175069399175 0.0129000084603751 0.963345886449232 0.999671824930601 0.987099991539625 81
1293 703102 3 0.05 0 1e-04 1 30 "IR" 0.258997769453333 0.561620884461564 0.160276876424945 0.346959903854351 0.485049308724028 0.548364768824471 0.322017280175785 0.360574322684521 0.744047078177361 0.552678276558092 0.48229415660073 0.356148314976182 0.046023500957645 0.000552546644018623 0.0163483261472066 0.953976499042355 0.999447453355981 0.983651673852793 79
1294 1191083 4 0.05 0 1e-04 1 30 "IR" 0.257371240729838 0.561316074200068 0.1594618677749 0.347275265375483 0.48700527877685 0.549422235540111 0.321700674282776 0.359511025923834 0.744376519506687 0.553245021445582 0.481162542057676 0.355582861862644 0.0407207522156048 0.00031492249151759 0.0142597575809699 0.959279247784395 0.999685077508482 0.98574024241903 75
1295 1119386 5 0.05 0 1e-04 1 30 "IR" 0.258559024406517 0.565288324123364 0.157251005239829 0.343226851117482 0.485757567976138 0.548973593281518 0.321538498468139 0.359942284859823 0.744316592382656 0.554331136908192 0.478789503707967 0.354457537560454 0.0453729095500185 0.000803167574869209 0.016247100952709 0.954627090449982 0.999196832425131 0.983752899047291 76
1296 519138 1 3 0 1e-04 1 30 "IR" 0.257511366668281 0.566941831859923 0.155250910770629 0.341634912388998 0.484925697354908 0.542672448628559 0.332143518486204 0.368361618580916 0.742437064023188 0.550483499958729 0.487394429256833 0.359766686123698 0.209460617099144 0.000122202102525924 0.072617273357215 0.790539382900856 0.999877797897474 0.927382726642785 96
1297 178566 2 3 0 1e-04 1 30 "IR" 0.256595962853545 0.563662469136674 0.157206937730437 0.344909434520194 0.486873483532333 0.546154910444233 0.327722724076782 0.364429197753422 0.743469446385878 0.55171866273871 0.484929661807219 0.358223000307863 0.359426652032152 0.000193734004170618 0.124064948883818 0.640573347967848 0.999806265995829 0.875935051116182 82
1298 519916 3 3 0 1e-04 1 30 "IR" 0.263347725660393 0.561251728795542 0.163128608772583 0.347400416493125 0.479774956669317 0.546038469212117 0.323182838077295 0.364590910125456 0.74312268232971 0.550979830347172 0.486311446849878 0.358999176053827 0.109333409560833 8.72117515909772e-05 0.0387800117120351 0.890666590439167 0.999912788248409 0.961219988287965 83
1299 892137 4 3 0 1e-04 1 30 "IR" 0.256883150193271 0.557464165524164 0.161979256485458 0.351172929034783 0.484755117101207 0.545320568752814 0.327456302823288 0.36530316487115 0.741638267294478 0.549092205682166 0.489435559308746 0.360894224097867 0.0939406398873091 0.000281417543364665 0.0327209585156026 0.906059360112691 0.999718582456635 0.967279041484397 91
1300 1072509 5 3 0 1e-04 1 30 "IR" 0.258386786842363 0.565407266510549 0.156980188899004 0.343177585448637 0.486799362037985 0.547466333843137 0.325430086779549 0.362871347696128 0.745186148880349 0.553212252013979 0.482410275678554 0.356563689700502 0.435905734665331 0.000526968955450577 0.151302195034589 0.564094265334669 0.999473031044549 0.848697804965411 84
1301 1174667 1 0.05 0.25 1e-04 1 30 "IR" 0.245578138969377 0.515746014209083 0.188121481854535 0.394593461613553 0.481766708203121 0.524267955080233 0.356228937974685 0.385118704688412 0.727344847172498 0.521068850176156 0.54435041982922 0.388653050853578 0.0638633759948241 0.000773546912563643 0.0220835393682387 0.936136624005176 0.999226453087436 0.977916460631761 80
1302 1246010 2 0.05 0.25 1e-04 1 30 "IR" 0.249279838503529 0.516156126007131 0.190574781488469 0.394208169736152 0.477405692257471 0.522849193159541 0.355314208698856 0.386713484529918 0.726685530761 0.520224421806983 0.545888990187325 0.38962880169237 0.0527756022033266 0.00069593522202212 0.0185653102227396 0.947224397796673 0.999304064777978 0.98143468977726 79
1303 918225 3 0.05 0.25 1e-04 1 30 "IR" 0.247247425005864 0.515008982031061 0.190062038305898 0.395342487015671 0.477635254717466 0.522169639063427 0.356686835713485 0.387333601319385 0.72488267972333 0.519420698866387 0.546748874019383 0.390385436259781 0.0590441008669451 0.000670332213808806 0.0205860865266034 0.940955899133055 0.999329667786191 0.979413913473397 81
1304 1094911 4 0.05 0.25 1e-04 1 30 "IR" 0.246776118830048 0.512176634575722 0.192103932971826 0.398197116836925 0.476552570531813 0.520659013664981 0.358167255939543 0.388848192836088 0.723328689361861 0.517438553966965 0.550271188911369 0.392379110416365 0.0566696924178344 0.000788540652841496 0.019863134980756 0.943330307582166 0.999211459347158 0.980136865019244 77
1305 96203 5 0.05 0.25 1e-04 1 30 "IR" 0.248359086054569 0.513538662980964 0.192141288364561 0.396814691476577 0.477954698306307 0.524112352375828 0.353768190038989 0.385409408829235 0.726313784360876 0.520191003716103 0.54590947840355 0.389629886339722 0.0496052258138578 0.00058553753198258 0.0173630888892379 0.950394774186142 0.999414462468017 0.982636911110762 79
1306 306886 1 3 0.25 1e-04 1 30 "IR" 0.258033096530079 0.556797234724983 0.163218489297977 0.352030400449496 0.474825714896689 0.517641953816548 0.363449712623063 0.393958410968611 0.732858811426768 0.530530286491748 0.52666820192104 0.380168725340796 0.901287903693052 0.000886299463707532 0.316665088437152 0.0987120963069483 0.999113700536292 0.683334911562848 95
1307 740970 2 3 0.25 1e-04 1 30 "IR" 0.257931784326042 0.554003962775977 0.165407302946638 0.354845203816154 0.473415637005924 0.516460943248075 0.363620530785672 0.394347357355501 0.731347421331967 0.528829379584687 0.52902783373231 0.381340811098191 0.863578506422571 0.00169165443047933 0.30426695167099 0.136421493577429 0.998308345569521 0.69573304832901 87
1308 1292325 3 3 0.25 1e-04 1 30 "IR" 0.257950148029703 0.558958161710232 0.161536028369745 0.349813139105736 0.473252548018867 0.514036642093939 0.367531177094129 0.397218996297954 0.731202696048569 0.528769117125615 0.529067205463874 0.381686308289571 0.915203013039056 0.00150754225903522 0.322144141974108 0.0847969869609444 0.998492457740965 0.677855858025892 89
1309 502429 4 3 0.25 1e-04 1 30 "IR" 0.25841389873537 0.553380995114852 0.166204370442162 0.355531615614296 0.474067322093209 0.516473589838853 0.363997086549944 0.394574897110204 0.732481220828579 0.528580992427975 0.530201456992106 0.381779976704213 0.881828507178624 0.00100173496091918 0.310430900110551 0.118171492821376 0.998998265039081 0.689569099889449 72
1310 1094034 5 3 0.25 1e-04 1 30 "IR" 0.259301526167673 0.5561833820198 0.164538321800029 0.352646168404213 0.469129714774422 0.511128838740011 0.369386161317789 0.40035034048471 0.728431240942096 0.526086487324389 0.533924483117818 0.384525335363756 0.898442413692759 0.00166226819395664 0.319254775631319 0.101557586307241 0.998337731806043 0.680745224368681 93
1311 209709 1 0.05 0.5 1e-04 1 30 "IR" 0.230173044687612 0.477826274337189 0.209155430939259 0.433517083592567 0.453908213929063 0.481315247329912 0.405715921355238 0.428549763576987 0.684081258616675 0.479853626632528 0.614871352294498 0.430520151471047 0.458105799889545 0.0057482581850247 0.157791528655972 0.541894200110455 0.994251741814975 0.842208471344028 83
1312 514569 2 0.05 0.5 1e-04 1 30 "IR" 0.228365742007903 0.468023841576323 0.216825407416031 0.443684941100569 0.453419497416755 0.482898049660643 0.402712821112365 0.42719630766759 0.681785239424659 0.477541690270592 0.619538228528397 0.433116590909738 0.381346804974359 0.004735043341084 0.131045678065178 0.618653195025641 0.995264956658916 0.868954321934822 85
1313 278677 3 0.05 0.5 1e-04 1 30 "IR" 0.219412162823082 0.448821231688537 0.227041664782019 0.463600882258627 0.461138146427727 0.489333825700553 0.39772111438939 0.420561088035885 0.680550309250809 0.475228578200616 0.624762779171409 0.435540042298209 0.211575118582122 0.00236116399899681 0.0702319082555698 0.788424881417878 0.997638836001003 0.92976809174443 83
1314 236523 4 0.05 0.5 1e-04 1 30 "IR" 0.233980300523432 0.488203846816154 0.202816311308704 0.422731345100994 0.452275639097045 0.480270897628991 0.405980263804421 0.429510468628962 0.686255939620477 0.48270456526774 0.608796575113124 0.427472185074569 0.555048537289705 0.0074420421266242 0.193565934650662 0.444951462710295 0.992557957873376 0.806434065349338 83
1315 57594 5 0.05 0.5 1e-04 1 30 "IR" 0.234003558950207 0.490528516953751 0.200787741973911 0.420305476294244 0.451079523648203 0.478683858762717 0.408253909730559 0.431458436423126 0.68508308259841 0.482394868056465 0.60904165170447 0.427990317457948 0.574005603719428 0.00667410122674336 0.199797952674133 0.425994396280572 0.993325898773257 0.800202047325867 84
1316 349598 1 3 0.5 1e-04 1 30 "IR" 0.256736272113657 0.555488014779009 0.1633905069615 0.353333806124992 0.452761065593781 0.479674672835141 0.408624645812141 0.431740051050241 0.709497337707438 0.504491082191695 0.572015152773641 0.406081611833179 0.970821638542876 0.00150143575125703 0.348344251118443 0.0291783614571238 0.998498564248743 0.651655748881557 86
1317 1094945 2 3 0.5 1e-04 1 30 "IR" 0.256593202298104 0.554699765857917 0.163951821965203 0.35411288435706 0.452476403636339 0.47917651832664 0.409590229230536 0.432521984289591 0.709069605934442 0.503903133268423 0.573542051195739 0.406855434955753 0.974224836703861 0.00170079966513006 0.349834685510178 0.025775163296139 0.99829920033487 0.650165314489822 92
1318 258635 3 3 0.5 1e-04 1 30 "IR" 0.256444774655206 0.55459845648087 0.163950273908764 0.354189293242857 0.452523035694327 0.480023429072272 0.407759157094734 0.431251592899193 0.708967810349534 0.504409471520665 0.571709431003497 0.406057114523332 0.969760615199203 0.00272480822885298 0.34864651161308 0.0302393848007967 0.997275191771147 0.65135348838692 91
1319 564686 4 3 0.5 1e-04 1 30 "IR" 0.254094659101276 0.548300243258523 0.167394510920973 0.360553313316362 0.45299846535497 0.480434399774718 0.40801857086567 0.431406507147659 0.707093124456246 0.502557899519235 0.575413081786643 0.408317904291576 0.972276263561488 0.00211676222475788 0.34747868997152 0.0277237364385118 0.997883237775242 0.65252131002848 99
1320 561943 5 3 0.5 1e-04 1 30 "IR" 0.253043684646887 0.547533508140263 0.167160180037385 0.361425706959308 0.455569069130711 0.481830723142735 0.407242458780546 0.42939916115426 0.708612753777597 0.503234266347346 0.574402638817931 0.407263472978072 0.954649981685576 0.00230839964580356 0.339041589276487 0.045350018314424 0.997691600354196 0.660958410723513 89
1321 716083 1 0.05 0 1e-04 0 40 "IR" 0.258130493965387 0.561760923433003 0.159454987353265 0.346902562108353 0.501095509114856 0.559345511250741 0.313290758855502 0.349310849615845 0.759226003080243 0.560138824837336 0.472745746208768 0.348520201011885 0.999656133736223 0.999657680175455 0.9996571546267 0.000343866263776894 0.000342319824545104 0.000342845373299671 3601
1322 228479 2 0.05 0 1e-04 0 40 "IR" 0.260127395971293 0.564826366259789 0.158385802820541 0.343792648662091 0.500737693305815 0.561758681647049 0.309495076844983 0.346866498018334 0.760865089277108 0.562781660470238 0.467880879665524 0.345841747591547 0.997776343877865 0.998456655243431 0.998224187906761 0.00222365612213457 0.00154334475656888 0.00177581209323854 3601
1323 85404 3 0.05 0 1e-04 0 40 "IR" 0.265417804822927 0.562373438183613 0.163509325294016 0.34625088549432 0.494481318342818 0.560904535356995 0.30687269572132 0.347734665124754 0.759899123165745 0.561402375153646 0.470382021015336 0.34723191822502 0.997132979718366 0.995736601403723 0.996224212299593 0.00286702028163436 0.0042633985962774 0.00377578770040708 288
1324 628105 4 0.05 0 1e-04 0 40 "IR" 0.256777748892924 0.56518497085586 0.156081480748479 0.343390354299403 0.503622727571607 0.562028233305536 0.310941012551688 0.346592372771027 0.760400476464531 0.563058323002307 0.467022493300167 0.345547474716347 0.999683971584281 0.999629045490176 0.999647584130798 0.000316028415718724 0.000370954509823766 0.000352415869201739 3601
1325 1262937 5 0.05 0 1e-04 0 40 "IR" 0.26248236881526 0.559488872162774 0.163932395812945 0.349194411599258 0.495082022263521 0.55734691467529 0.312413217497111 0.35133333471072 0.757564391078781 0.558060652553957 0.476345613310056 0.350621025707964 0.999521525599411 0.999453309792296 0.999476936606858 0.000478474400589501 0.000546690207704307 0.000523063393142498 3601
1326 561253 1 3 0 1e-04 0 40 "IR" 0.256987231113636 0.559456395843724 0.160562336201093 0.349225545871948 0.491374042446892 0.55095473313887 0.322000278487272 0.358617635158329 0.748361273560528 0.55351841327888 0.482562614688365 0.355772196567354 0.999344999832941 0.998536344471776 0.998813868092086 0.000655000167059334 0.00146365552822383 0.00118613190791356 2926
1327 884083 2 3 0 1e-04 0 40 "IR" 0.254778910706517 0.559272123894891 0.159311472643345 0.349427231240745 0.49586095760485 0.555359048984864 0.317990447257309 0.35386172706727 0.750639868311368 0.556368694625861 0.477301919900654 0.352693338030406 0.999426461287807 0.988338316379137 0.992100927481803 0.000573538712192584 0.0116616836208632 0.00789907251819711 1246
1328 1064020 3 3 0 1e-04 0 40 "IR" 0.257859599611918 0.56430603374107 0.157472520751826 0.344260317127966 0.493145126524139 0.55566390468855 0.315618255573562 0.353491482424432 0.751004726136057 0.558314140845727 0.473090776325388 0.350656007235605 0.994174335434919 0.998408971592688 0.996956344548304 0.00582566456508097 0.00159102840731149 0.00304365545169639 2685
1329 372710 4 3 0 1e-04 0 40 "IR" 0.256166366364807 0.55892866623299 0.160511245501437 0.349720669773521 0.49310499024113 0.552197544419689 0.320759170981138 0.357134500138353 0.749271356605937 0.554188085365235 0.481270416482575 0.35492816518769 0.996786801817339 0.987171199455269 0.990457002210106 0.00321319818266115 0.0128288005447307 0.0095429977898942 2924
1330 704319 5 3 0 1e-04 0 40 "IR" 0.254868625799476 0.56170676173282 0.157567858157899 0.346956876999027 0.495588008016192 0.553467663003492 0.320139229422514 0.355420117764675 0.750456633815668 0.555956343388998 0.477707087580414 0.352866775791831 0.997502298029598 0.992162915474562 0.993973954562754 0.0024977019704023 0.00783708452543833 0.00602604543724557 1842
1331 682378 1 0.05 0.25 1e-04 0 40 "IR" 0.263719313447716 0.564778211286551 0.160601005967075 0.343858832067821 0.498391033550068 0.56402160520346 0.304794130193441 0.344585300941854 0.762110346997784 0.564252218780465 0.465395136160516 0.344365631464284 0.998941378957729 0.998143304157949 0.998419419773603 0.00105862104227112 0.00185669584205099 0.00158058022639716 530
1332 180005 2 0.05 0.25 1e-04 0 40 "IR" 0.259487808428316 0.563007844780318 0.159354816044329 0.345630553494087 0.500310946726253 0.559281223434533 0.312872753996872 0.34939451005244 0.759798755154569 0.560521501158582 0.472227570041201 0.348142017767036 0.999642392476297 0.999433198639838 0.999504600179152 0.00035760752370327 0.000566801360161619 0.000495399820847735 3601
1333 522097 3 0.05 0.25 1e-04 0 40 "IR" 0.256223833438033 0.559366458665571 0.160084521601398 0.349294099914059 0.501984355628017 0.558168707298719 0.315545406325377 0.350514934024656 0.75820818906605 0.558552256335651 0.475629927926776 0.350123959722955 0.999705117923455 0.999585436121515 0.999625872839805 0.000294882076544664 0.000414563878484555 0.000374127160194898 3601
1334 938703 4 0.05 0.25 1e-04 0 40 "IR" 0.255952236264715 0.558830853760971 0.160301771372723 0.349828204882964 0.502555732209373 0.559005551811487 0.314659527780734 0.349668946768566 0.758507968474088 0.558912437434413 0.474961299153457 0.349757484226436 0.999801231831749 0.999715927782728 0.999744713732799 0.000198768168251017 0.000284072217272182 0.00025528626720133 3601
1335 469679 5 0.05 0.25 1e-04 0 40 "IR" 0.256804596487221 0.563630193132016 0.157246815727758 0.344979428179161 0.503224988730226 0.562336121801711 0.310211248313673 0.346269776471385 0.760029585217448 0.562747163719403 0.467458064041431 0.345860344561585 0.999712970397177 0.999354776481677 0.999475776803201 0.000287029602823015 0.000645223518322842 0.000524223196799326 3601
1336 716430 1 3 0.25 1e-04 0 40 "IR" 0.255942435557593 0.562527476853293 0.157617148712854 0.346080714323871 0.495274277842451 0.553934034363245 0.319345466917275 0.355148049758848 0.751216713400044 0.55656724842699 0.476962615630129 0.352367802888284 0.999649957770533 0.999449265177403 0.999517570198277 0.000350042229466597 0.000550734822597136 0.000482429801723247 3601
1337 876178 2 3 0.25 1e-04 0 40 "IR" 0.256120589192662 0.561788288336965 0.158262514978421 0.346836422393318 0.493170097438428 0.551716476279751 0.32143026836496 0.357443046473102 0.74929068663109 0.554828569783989 0.47969278334338 0.354165207273038 0.998051822308145 0.999659416596551 0.999110595790925 0.00194817769185525 0.000340583403448685 0.000889404209075062 3601
1338 9572 3 3 0.25 1e-04 0 40 "IR" 0.259654882965018 0.567323927194519 0.156313522434737 0.341267722787216 0.490929133795756 0.552724461822122 0.318735232826272 0.356538108891301 0.750584016760774 0.557452643722838 0.475048755261009 0.351594950330083 0.999453641127748 0.997709749074393 0.998311922287351 0.000546358872252325 0.00229025092560691 0.00168807771264864 1250
1339 317256 4 3 0.25 1e-04 0 40 "IR" 0.258246162307428 0.563561115852664 0.158207695849356 0.345029852600544 0.492119182989186 0.554407558898076 0.316761530594331 0.35468516535025 0.750365345296614 0.557240756386368 0.474969226443688 0.351695381531593 0.999832227167276 0.99976206561718 0.999786185368095 0.000167772832724276 0.000237934382820453 0.000213814631905102 3601
1340 346243 5 3 0.25 1e-04 0 40 "IR" 0.263262142990799 0.565599291165238 0.159740113326452 0.342984397620876 0.488002913529644 0.554947184187636 0.313587200807155 0.354424056483297 0.751265056520443 0.558329725381751 0.473327314133608 0.350788488861967 0.999719011612111 0.999708792582906 0.999712369869822 0.000280988387889527 0.000291207417093761 0.000287630130178085 3601
1341 30595 1 0.05 0.5 1e-04 0 40 "IR" 0.256011741969893 0.560940135725397 0.158746253657342 0.347713313104151 0.503106631390172 0.559291324627707 0.314570041061354 0.34937797644386 0.759118373360064 0.559826342030409 0.473316294718696 0.348837927145867 0.999893397603495 0.99980933185723 0.999837675048073 0.000106602396504598 0.000190668142770134 0.000162324951926732 3601
1342 885765 2 0.05 0.5 1e-04 0 40 "IR" 0.259857741051896 0.563227959120676 0.159418440208363 0.345414787366633 0.500351162627366 0.560135600456245 0.311596827313562 0.348517485330583 0.760208903679263 0.561169498911882 0.471015267521925 0.347480550240558 0.999904075739867 0.999813291262136 0.999844307614458 9.59242601327465e-05 0.000186708737864104 0.000155692385542051 3601
1343 707272 3 0.05 0.5 1e-04 0 40 "IR" 0.257389271339522 0.562335366288122 0.158623103025854 0.346336725387698 0.501964689930313 0.561012760179449 0.311431345296302 0.347589586335931 0.759353961269836 0.561429222171927 0.470054448322156 0.347197255020805 0.999913561222868 0.999822988437427 0.999853679195478 8.64387771322793e-05 0.00017701156257333 0.000146320804522255 3601
1344 149144 4 0.05 0.5 1e-04 0 40 "IR" 0.258884642608413 0.561912188487361 0.159783508411068 0.346697303049304 0.499917630742907 0.559919232004587 0.311659639574263 0.348726915506774 0.75880227335132 0.56057115115758 0.471443147985331 0.348062866082756 0.999894347711656 0.999823079065057 0.999847386566366 0.000105652288343567 0.000176920934943087 0.000152613433633716 3601
1345 82735 5 0.05 0.5 1e-04 0 40 "IR" 0.256943558579702 0.561069478266848 0.159244940346867 0.347537244088983 0.500865836351103 0.558404842214553 0.314496309926575 0.350263690007052 0.757809394930805 0.559284305384948 0.473741250273442 0.349363729244816 0.999848431612605 0.999724090652789 0.999766233148049 0.000151568387394679 0.000275909347210534 0.000233766851951261 3601
1346 304485 1 3 0.5 1e-04 0 40 "IR" 0.260528487094853 0.564434324832288 0.158992317799461 0.34421873633321 0.491522113112431 0.554551644360443 0.315970944714201 0.354497744940791 0.752050600207285 0.557695466555651 0.474963262513662 0.351230117530583 0.999909769813672 0.999823243155121 0.999853178174216 9.02301863280224e-05 0.000176756844878735 0.000146821825784381 3601
1347 375038 2 3 0.5 1e-04 0 40 "IR" 0.256941089922596 0.566740401120561 0.155111933928245 0.341818427333309 0.495653231988447 0.556763315755716 0.315417854238771 0.352142458048369 0.752594321911042 0.559795045445049 0.470529788167016 0.349005905774992 0.999921272948521 0.999753739155025 0.999810855408593 7.87270514791921e-05 0.000246260844975164 0.000189144591406739 3601
1348 839967 3 3 0.5 1e-04 0 40 "IR" 0.262756775562451 0.568080444691126 0.157597558689216 0.340510662741171 0.490459031356731 0.555604518798 0.313511401266045 0.353275023132057 0.753215806919182 0.559666356846416 0.471108959955261 0.349122708390749 0.999909691700698 0.999802008316919 0.999839503727886 9.03082993021776e-05 0.000197991683080619 0.000160496272114184 3601
1349 450203 4 3 0.5 1e-04 0 40 "IR" 0.256214190592253 0.561408317001356 0.158592475154641 0.347221366084667 0.491137605944809 0.548254568128694 0.325142834631338 0.360821099612995 0.747351796537062 0.552431458781882 0.483735309785979 0.356505308789134 0.99991479707667 0.999642537066288 0.99973570143919 8.52029233299656e-05 0.000357462933712055 0.000264298560809953 3601
1350 1163813 5 3 0.5 1e-04 0 40 "IR" 0.257974772715584 0.562258520868263 0.159041844948881 0.346383371178268 0.493530186478541 0.556853146162697 0.314182923395889 0.352114542451758 0.751504959194125 0.558373969400146 0.47322476834477 0.350496147446936 0.999920330691768 0.999814711683744 0.999850942810478 7.96693082318336e-05 0.000185288316256183 0.000149057189522003 3601
1351 1003084 1 0.05 0 1e-04 0.1 40 "IR" 0.263074100542936 0.563877860553455 0.160968827528322 0.344739699326239 0.492982888669956 0.556319885719603 0.312991680165263 0.352724228410009 0.756056989212892 0.558907417523598 0.473960507693585 0.349989885366915 0.999466532636994 0.999506600227251 0.999492669973757 0.00053346736300609 0.00049339977274868 0.000507330026242655 3601
1352 743839 2 0.05 0 1e-04 0.1 40 "IR" 0.258058700709679 0.564322539663038 0.157531490980895 0.344291315651502 0.498449991664375 0.555805963856274 0.317204701387048 0.353276925080538 0.756508692374055 0.558656534869761 0.474736192367943 0.350268420637567 0.999515479839409 0.999522554963871 0.999520143805496 0.000484520160590835 0.000477445036128592 0.00047985619450439 3601
1353 206098 3 0.05 0 1e-04 0.1 40 "IR" 0.257242044509566 0.564168179991931 0.157121678471456 0.344417678842284 0.4987859466257 0.554775251618239 0.318864907500542 0.354301422843961 0.756027991135266 0.557914516869997 0.475986585971998 0.350997416081034 0.960732212901692 0.959256319129319 0.959757960245673 0.0392677870983078 0.0407436808706806 0.0402420397543274 1240
1354 637354 4 0.05 0 1e-04 0.1 40 "IR" 0.25725814734755 0.561027416446787 0.159472050342499 0.347647181793849 0.497565698044037 0.553282199226974 0.32033939959886 0.355820151578356 0.754823845391588 0.555867321386368 0.47981144994136 0.353091077870213 0.999545242441225 0.999502988724982 0.999517376934936 0.000454757558774581 0.000497011275017774 0.000482623065063653 3601
1355 738304 5 0.05 0 1e-04 0.1 40 "IR" 0.260099149641023 0.566630223404653 0.157018913534979 0.341922043255019 0.49769221647816 0.557916130603601 0.313554906654501 0.351136477768693 0.757791366119183 0.560844634595358 0.470573820189481 0.348038432011238 0.995971409613705 0.995272815646456 0.995512371305077 0.00402859038629495 0.00472718435354385 0.00448762869492287 1007
1356 668873 1 3 0 1e-04 0.1 40 "IR" 0.259908852436972 0.564668906560065 0.158431517963613 0.343929019577212 0.488444262865085 0.551138942852417 0.31940460680855 0.358303746875844 0.748353115302057 0.555489334809236 0.477836124772163 0.35367842373471 0.998130271405008 0.997797593805075 0.99791296384874 0.00186972859499169 0.00220240619492504 0.00208703615125975 648
1357 1237781 2 3 0 1e-04 0.1 40 "IR" 0.259672795712328 0.56513761725995 0.157981133878954 0.343467463807707 0.491855813534484 0.552335213264665 0.319492403514599 0.3569691870684 0.751528609246811 0.556412166611834 0.477473537393552 0.352665694288538 0.655634704120667 0.567596281251175 0.597970554230062 0.344365295879333 0.432403718748825 0.402029445769938 285
1358 1213515 3 3 0 1e-04 0.1 40 "IR" 0.257780189390423 0.559887852073666 0.160764903936385 0.348763262659807 0.489366122633929 0.551334274222234 0.319748383133078 0.358026579842681 0.747146312024352 0.55388663553797 0.480513287069463 0.35524525794875 0.997960378533712 0.998479448557173 0.998300506297937 0.0020396214662877 0.00152055144282734 0.00169949370206291 3407
1359 858206 4 3 0 1e-04 0.1 40 "IR" 0.255819100386059 0.556818073234783 0.161911788372682 0.35181342723311 0.491410223395415 0.551201142312462 0.320930318450129 0.358246225424113 0.747229323781474 0.552780088464057 0.482842106822812 0.356402468750535 0.999561191140343 0.999500462396743 0.99952124973629 0.000438808859656668 0.000499537603256893 0.000478750263710316 3601
1360 1059365 5 3 0 1e-04 0.1 40 "IR" 0.257110067951897 0.559706556257483 0.160411738243363 0.348940759707061 0.488463995135133 0.54732563799512 0.325488068212724 0.362449853164573 0.74557406308703 0.551249243561878 0.485899806456087 0.35815932490468 0.999554303011243 0.999568041584269 0.99956330872691 0.000445696988757314 0.00043195841573099 0.000436691273089901 3601
1361 757466 1 0.05 0.25 1e-04 0.1 40 "IR" 0.25990221098305 0.562433652572044 0.160055354662832 0.346166410046957 0.496244298517604 0.555316153167678 0.31650472352633 0.353792577312007 0.756146509500655 0.557721433578069 0.476560078189162 0.35121446147298 0.999786944975732 0.999687084449459 0.999721385189563 0.000213055024268224 0.000312915550540811 0.000278614810437182 3601
1362 659927 2 0.05 0.25 1e-04 0.1 40 "IR" 0.259769216333338 0.565786446401261 0.157441372859624 0.342807507456398 0.498563543604121 0.557104798716974 0.315306888618363 0.351982577035291 0.758332759937458 0.560012220219123 0.472748261477987 0.348908521122321 0.999652029796613 0.999441105315813 0.999513289767243 0.000347970203387377 0.000558894684187112 0.000486710232757533 3601
1363 284278 3 0.05 0.25 1e-04 0.1 40 "IR" 0.25928688700125 0.56198538142033 0.160024691730371 0.346657462548664 0.497371468821824 0.557206433395717 0.314441358642396 0.351856730179732 0.756658355823074 0.558818541542484 0.474466050372767 0.350101609886161 0.999809066776798 0.999682464646389 0.999725831211154 0.00019093322320163 0.000317535353610822 0.000274168788845517 3601
1364 407598 4 0.05 0.25 1e-04 0.1 40 "IR" 0.261340046816313 0.560852666063848 0.162184820059325 0.347785196434962 0.493654274377721 0.555405508798638 0.314706894994374 0.353658661582799 0.754994321194034 0.557245988932159 0.476891715053699 0.351672089017774 0.999701507555791 0.999349408862254 0.999471228746924 0.000298492444208932 0.000650591137746034 0.000528771253075963 3601
1365 615827 5 0.05 0.25 1e-04 0.1 40 "IR" 0.259622354431241 0.565393276383969 0.157689143105273 0.343242037467858 0.497698900780815 0.555616333429996 0.316938178033697 0.353471729275331 0.757321255212057 0.558902805353293 0.47462732113897 0.35003221420703 0.999517436193797 0.999093213180553 0.999238474543302 0.000482563806202697 0.000906786819446942 0.000761525456698375 3601
1366 85379 1 3 0.25 1e-04 0.1 40 "IR" 0.258516054473185 0.559758703962995 0.161333769438704 0.348943279238201 0.487534926246848 0.545945267740059 0.32687255657053 0.363741862926456 0.746050980720033 0.550320103189287 0.488206326009235 0.359049024891067 0.999833597487997 0.999207553149657 0.999424179375602 0.00016640251200325 0.000792446850343067 0.000575820624397984 3601
1367 471900 2 3 0.25 1e-04 0.1 40 "IR" 0.259420052875565 0.566204094333019 0.156952221629867 0.34238018307433 0.486644565555696 0.545904051324492 0.326265398234312 0.363699785348316 0.74606461843126 0.552489977337332 0.483217619864179 0.356783465959442 0.999772149134801 0.99968644431159 0.999716172374564 0.000227850865199255 0.000313555688409703 0.000283827625436002 3601
1368 561543 3 3 0.25 1e-04 0.1 40 "IR" 0.258857879638481 0.568148328738077 0.15520600162618 0.340372169834354 0.491788093868673 0.549920308989911 0.322837598922853 0.359460297757157 0.750645973507154 0.555856137963114 0.478043600549033 0.353242351448064 0.999850887326429 0.999101279834376 0.999359207439324 0.0001491126735709 0.000898720165624116 0.000640792560675619 3601
1369 1259636 4 3 0.25 1e-04 0.1 40 "IR" 0.257837100506543 0.564095263002818 0.157571403117419 0.34442965919064 0.48949317527053 0.553191260876986 0.317594939054443 0.356488823188986 0.747330275777073 0.556583639177984 0.475166342171863 0.352721847496309 0.999801740765036 0.999461702407437 0.999578932780235 0.00019825923496355 0.000538297592563414 0.000421067219765293 3601
1370 1163874 5 3 0.25 1e-04 0.1 40 "IR" 0.259323025741678 0.563269551605267 0.159122696927687 0.345296922922675 0.486662114528093 0.547360464198187 0.324391931466124 0.362638670802519 0.745985140269771 0.552504714019867 0.483514628393811 0.357025485707949 0.999802277046572 0.999233809411129 0.999431174112668 0.000197722953428316 0.000766190588871442 0.000568825887331656 3601
1371 690084 1 0.05 0.5 1e-04 0.1 40 "IR" 0.257028832822115 0.563928842378523 0.157172081091803 0.344697695371142 0.499807063651202 0.557480211011338 0.315536613683241 0.351557389332912 0.756835896473317 0.559619369004519 0.472708694775044 0.349280152269375 0.999526042194351 0.998998333512721 0.99917742849997 0.000473957805649296 0.00100166648727885 0.000822571500030247 3601
1372 931011 2 0.05 0.5 1e-04 0.1 40 "IR" 0.258210528828396 0.562760547637087 0.158784164887389 0.345872835452476 0.498576457423031 0.554896230912674 0.318594612301752 0.354228721076456 0.756786986251427 0.557534176078376 0.477378777189141 0.351425108900033 0.999911140663488 0.999768658943395 0.999817232949226 8.88593365118083e-05 0.00023134105660465 0.000182767050773575 3601
1373 675809 3 0.05 0.5 1e-04 0.1 40 "IR" 0.258348710942982 0.562647145714224 0.15894660620447 0.345987300169183 0.498108884013485 0.555446250173529 0.317485804702529 0.353643674779102 0.756457594956467 0.557863699591688 0.476432410906999 0.351072350683349 0.99951236726898 0.998616854489392 0.99892246493727 0.000487632731019767 0.00138314551060781 0.00107753506272954 896
1374 344491 4 0.05 0.5 1e-04 0.1 40 "IR" 0.257381602880738 0.559896518016776 0.160386149968546 0.348726581674306 0.496732799583833 0.552912694362565 0.320398900351969 0.356222319300618 0.754114402464571 0.55525361862307 0.480785050320515 0.353708483051482 0.999908546099484 0.999768285909101 0.999816125275427 9.1453900516175e-05 0.000231714090898914 0.000183874724572598 3601
1375 1202013 5 0.05 0.5 1e-04 0.1 40 "IR" 0.257714264148065 0.56329159050837 0.15806631064995 0.345329905096369 0.498431728379503 0.555700747143986 0.317291354547117 0.353377933550494 0.756145992527568 0.55824942625573 0.475357665197068 0.350675010609443 0.99989814065508 0.999737557083307 0.999792243828137 0.000101859344919702 0.000262442916693084 0.000207756171862994 3601
1376 140919 1 3 0.5 1e-04 0.1 40 "IR" 0.257519627079461 0.565743021657507 0.156108710409209 0.342852907305501 0.49161100020617 0.549072473494515 0.324557960260672 0.360454729859514 0.749130627285631 0.554457085017959 0.480666670669881 0.354768682017652 0.99991659741462 0.999427373745181 0.999595222259848 8.34025853795772e-05 0.000572626254819232 0.000404777740152081 3601
1377 1096856 2 3 0.5 1e-04 0.1 40 "IR" 0.258725241029318 0.559856453150105 0.161354001308819 0.348803093148602 0.488777988731297 0.552231591218375 0.318357545644895 0.357365939473487 0.747503229760615 0.554530895223442 0.479711546953715 0.354761418313667 0.999919743678024 0.999796949716363 0.999839433056086 8.02563219759199e-05 0.000203050283637153 0.000160566943914164 3601
1378 1002393 3 3 0.5 1e-04 0.1 40 "IR" 0.255433146084764 0.558036380326668 0.160688606145962 0.350674066137748 0.491280632951235 0.549772150951559 0.323661719684441 0.360076999989642 0.746713779035999 0.552275965832833 0.484350325830403 0.357206632201693 0.999913500757609 0.999784643326618 0.999828709398604 8.64992423905985e-05 0.000215356673382188 0.00017129060139613 3601
1379 603569 4 3 0.5 1e-04 0.1 40 "IR" 0.257224318464791 0.568045331990246 0.154286066837666 0.340478658460117 0.488070691500482 0.545995197013495 0.327479895319013 0.36386938361285 0.745295009965272 0.553070884782875 0.48176596215668 0.356364288747757 0.999910693339105 0.999782239719449 0.999826466845814 8.93066608948802e-05 0.000217760280551274 0.000173533154186055 3601
1380 1311109 5 3 0.5 1e-04 0.1 40 "IR" 0.259764070272528 0.562939073524175 0.159628505597102 0.345650640114151 0.489307983241142 0.551080780361169 0.319600211184176 0.358181848185976 0.74907205351367 0.554929742056155 0.479228716781278 0.354110903120313 0.999912776664001 0.99923486406996 0.999469626337848 8.72233359987635e-05 0.000765135930040137 0.000530373662151979 419
1381 520603 1 0.05 0 1e-04 0.2 40 "IR" 0.261884194319387 0.56278883644983 0.161042541021028 0.345835208420058 0.490081660874741 0.548281950442397 0.323414256436991 0.361361339899354 0.751965855194128 0.553228070924071 0.484456797458019 0.356066603062739 0.999646220163299 0.999550294615025 0.999583655922985 0.000353779836701115 0.000449705384975052 0.000416344077014998 3601
1382 115885 2 0.05 0 1e-04 0.2 40 "IR" 0.255739866986195 0.561076090454945 0.158488862191276 0.347545750986773 0.494580741824496 0.547811797780618 0.327049091187992 0.36180919540467 0.750320608810691 0.552223933829113 0.485537953379268 0.357062533422927 0.999529612545832 0.999343199093272 0.999406658452881 0.000470387454168103 0.000656800906727558 0.000593341547119436 3601
1383 595329 3 0.05 0 1e-04 0.2 40 "IR" 0.257489640245046 0.563454595052822 0.157770289690066 0.345154491256863 0.493273973698272 0.547275132476032 0.326902569457681 0.362328683455421 0.750763613943318 0.552684914620103 0.484672859147748 0.356584813420712 0.974961423315988 0.985517011044211 0.981902934577895 0.0250385766840117 0.0144829889557887 0.0180970654221046 2578
1384 1245547 4 0.05 0 1e-04 0.2 40 "IR" 0.258845446434959 0.56178637040897 0.159891344502641 0.346820310710931 0.494509622694968 0.553766662391074 0.317745004166143 0.355417521954471 0.753355069129927 0.556468872673317 0.477636348668784 0.352519286645097 0.662139775526939 0.606771412269828 0.625781000065446 0.337860224473061 0.393228587730172 0.374218999934554 167
1385 673020 5 0.05 0 1e-04 0.2 40 "IR" 0.258581544743968 0.562804550242342 0.158958684568298 0.345852744018651 0.496816392274854 0.553656597613199 0.319434525908846 0.355521107823068 0.755397937018821 0.556710638952429 0.478393210477144 0.352291552691985 0.600030116488413 0.55069863584579 0.56756822768809 0.399969883511587 0.44930136415421 0.43243177231191 287
1386 803283 1 3 0 1e-04 0.2 40 "IR" 0.257217464085714 0.561023525281244 0.159573765746594 0.347621825224533 0.485464499427589 0.541789932682581 0.332112975728713 0.368463551541796 0.742681963513303 0.547976194972657 0.491686741475307 0.36175068711917 0.999586545035898 0.994674114798249 0.996372622770437 0.000413454964102207 0.00532588520175063 0.00362737722956339 525
1387 640783 2 3 0 1e-04 0.2 40 "IR" 0.261372618280873 0.567356263769595 0.157291092518621 0.341215359801704 0.485718109482924 0.54604514772245 0.325591579789975 0.363893146842133 0.747090727763797 0.553080225057889 0.482882672308596 0.356407216452177 0.695907170656506 0.578667978445074 0.619593487205082 0.304092829343494 0.421332021554926 0.380406512794917 408
1388 565689 3 3 0 1e-04 0.2 40 "IR" 0.261358231094549 0.564613471493649 0.159344430089849 0.343999677159691 0.484220266086625 0.544396082014343 0.326675256989452 0.365405592975603 0.745578497181174 0.551096769675348 0.4860196870793 0.358307538345032 0.994916607665044 0.848813358483631 0.899914016019632 0.00508339233495622 0.151186641516369 0.100085983980368 1010
1389 778451 4 3 0 1e-04 0.2 40 "IR" 0.260208445007451 0.555481164268286 0.165627101518976 0.353214710344309 0.480923084948284 0.541536643669083 0.329227636044019 0.368849320248936 0.741131529955735 0.546063145529439 0.494854737562995 0.36375794270159 0.999636259614176 0.999024255703626 0.999238980836104 0.000363740385823597 0.000975744296373991 0.000761019163896082 3601
1390 276195 5 3 0 1e-04 0.2 40 "IR" 0.256005230097961 0.56147415782017 0.158425851327276 0.347153389548673 0.486589427267966 0.543825047317839 0.329763825593552 0.366107121024303 0.742594657365927 0.54945513350139 0.488189676920828 0.360054399551884 0.846687189284096 0.67534425802448 0.734310621518392 0.153312810715904 0.32465574197552 0.265689378481608 526
1391 137040 1 0.05 0.25 1e-04 0.2 40 "IR" 0.258981021178242 0.561708713449096 0.160033026413774 0.346945367743317 0.492339969860875 0.548726327787705 0.324260230666759 0.360880216470675 0.751320991039116 0.553108838408191 0.484293257080533 0.356174924472753 0.99981408182128 0.999643635440354 0.999702316531671 0.000185918178720465 0.000356364559645691 0.000297683468328673 3601
1392 536616 2 0.05 0.25 1e-04 0.2 40 "IR" 0.258816243108885 0.563569772201169 0.158544058300103 0.345028577656363 0.492640228988133 0.548377047588516 0.324920793914956 0.361266090186799 0.751456472097019 0.553488509457761 0.483464852215059 0.355801607863945 0.998924536788819 0.998938792853287 0.998933890049962 0.00107546321118112 0.00106120714671259 0.00106610995003805 3601
1393 1022036 3 0.05 0.25 1e-04 0.2 40 "IR" 0.259512470927527 0.562449678188888 0.159824255724929 0.346192081949739 0.492053238773729 0.548987515926733 0.323555455361273 0.360617638793586 0.751565709701255 0.553533361739739 0.483379711086203 0.355744829109362 0.999203444181404 0.998765812894228 0.998916733146401 0.000796555818596313 0.00123418710577153 0.00108326685359923 2455
1394 582888 4 0.05 0.25 1e-04 0.2 40 "IR" 0.25950516680154 0.561316233644787 0.160651023392778 0.347297835160676 0.490731797129446 0.547676200391079 0.324697890614732 0.361945161637534 0.750236963930986 0.552293641037731 0.48534891400751 0.356985420952809 0.999754088946975 0.999538772821282 0.999613155730872 0.000245911053025183 0.000461227178718282 0.000386844269128525 3601
1395 1273754 5 0.05 0.25 1e-04 0.2 40 "IR" 0.25797670354808 0.564383283493112 0.157394793232993 0.34423234043471 0.494272971364574 0.548000927973209 0.326470023064424 0.361636292079605 0.752249674912654 0.553482683121988 0.483864816297418 0.355811397021916 0.999797567483114 0.999674348044979 0.99971653305053 0.00020243251688615 0.000325651955020864 0.000283466949469937 3601
1396 973944 1 3 0.25 1e-04 0.2 40 "IR" 0.257674793851398 0.566602453054143 0.155635506001291 0.342002380165389 0.485144399501311 0.539329952116626 0.335938502423894 0.371290982851126 0.74281919335271 0.548207780624253 0.491574008425185 0.361756722646222 0.999792009367617 0.999591647767505 0.999660972459072 0.00020799063238264 0.000408352232495133 0.000339027540927952 3601
1397 811509 2 3 0.25 1e-04 0.2 40 "IR" 0.255510770954009 0.556651759606562 0.161805583720687 0.352027302703936 0.48504192909424 0.540927245548944 0.332971528442905 0.369189351342227 0.740552700048248 0.545963981764314 0.494777112163592 0.363680232878472 0.999614035639791 0.999458215658704 0.999511908843622 0.000385964360209091 0.000541784341295841 0.000488091156377908 3601
1398 665929 3 3 0.25 1e-04 0.2 40 "IR" 0.25621636600624 0.56476328594852 0.156115670526946 0.343828503461304 0.48811037624525 0.541310916520648 0.334240149701569 0.368788316986817 0.744326742251489 0.548887047961446 0.490355820228514 0.360720781246126 0.999745240745327 0.986283805787226 0.990906085545545 0.000254759254672599 0.0137161942127743 0.00909391445445505 2924
1399 1248888 4 3 0.25 1e-04 0.2 40 "IR" 0.25811396233138 0.564762169561334 0.157250077203416 0.343809360561407 0.482804430857416 0.537789987588186 0.336804351685137 0.372869375342961 0.740918393188796 0.546599155166587 0.494054428888553 0.363376774645045 0.9997849414823 0.999599753438982 0.9996641086659 0.000215058517699948 0.000400246561018362 0.000335891334100342 3601
1400 167753 5 3 0.25 1e-04 0.2 40 "IR" 0.253750748992864 0.558673937896537 0.159154411844482 0.349993314853055 0.487041127002526 0.540409350300777 0.335576998835061 0.370020949833263 0.74079187599539 0.54620327252044 0.494731410679543 0.363655938745323 0.999746778451995 0.99959588514961 0.999647501273805 0.000253221548005044 0.000404114850389577 0.000352498726194867 3601
1401 240596 1 0.05 0.5 1e-04 0.2 40 "IR" 0.257891624332379 0.563470662846996 0.15802716344052 0.345158648287066 0.494345579153741 0.548375076642934 0.325959557593615 0.361265367061332 0.75223720348612 0.553434312351148 0.483986721034135 0.355865994993191 0.999752105409645 0.999302269865327 0.999456257100071 0.000247894590355104 0.000697730134673372 0.00054374289992927 3601
1402 453361 2 0.05 0.5 1e-04 0.2 40 "IR" 0.260440859986099 0.562692416974976 0.160178869829672 0.345966431247213 0.489885640352126 0.545981715335537 0.326675177870132 0.363639225990144 0.750326500338225 0.551637798660263 0.486854047699804 0.357656276006803 0.999907687851933 0.999534980959033 0.999664112090743 9.23121480665594e-05 0.000465019040966666 0.000335887909256951 3601
1403 256447 3 0.05 0.5 1e-04 0.2 40 "IR" 0.261032248332188 0.565850223847005 0.158193258024057 0.342733044576411 0.4919049738186 0.550833698379217 0.320739768297387 0.358744823902337 0.752937222150788 0.555920032976753 0.478933026321444 0.353319991351404 0.999872059046214 0.999731505552014 0.999780161212512 0.000127940953785754 0.000268494447986112 0.000219838787487568 3601
1404 133327 4 0.05 0.5 1e-04 0.2 40 "IR" 0.25753262354782 0.559602660951935 0.160716661783663 0.349038548720573 0.491584592669378 0.546284833422196 0.327289702922918 0.363357699317324 0.749117216217198 0.550768591035247 0.488006364706581 0.358535512054444 0.99988110167078 0.999626482109563 0.99971390830832 0.000118898329220397 0.000373517890437182 0.00028609169167997 3601
1405 368678 5 0.05 0.5 1e-04 0.2 40 "IR" 0.257545578526815 0.563551087562177 0.157799681112865 0.345077716457307 0.49322891591482 0.546498996329245 0.328153104278567 0.363148207440919 0.750774494441634 0.552198966661531 0.485952785391432 0.357106371825844 0.999923519372151 0.999741440153881 0.9998037865205 7.64806278491623e-05 0.000258559846119238 0.000196213479500167 3601
1406 238805 1 3 0.5 1e-04 0.2 40 "IR" 0.259765658573749 0.564077439517116 0.158823724647552 0.344519042037487 0.484742180046245 0.543895751052676 0.328309183463539 0.366311481408903 0.744507838619994 0.550470100061158 0.487132908111092 0.359204387547264 0.9999095891846 0.999628223182736 0.999726217817565 9.0410815400291e-05 0.000371776817263923 0.000273782182435213 3601
1407 212873 2 3 0.5 1e-04 0.2 40 "IR" 0.258370590002328 0.564351874451689 0.157698097849 0.344271455512994 0.485254461168778 0.543933194842703 0.329096251381053 0.366585097391131 0.743625051171106 0.550554002414268 0.486794349230053 0.359343214379583 0.999900799487742 0.999338937213593 0.999533851799905 9.92005122580668e-05 0.000661062786407065 0.00046614820009555 3601
1408 761577 3 3 0.5 1e-04 0.2 40 "IR" 0.261317986643434 0.564514088828598 0.159397585445881 0.344111738763863 0.480868482892221 0.539085850458269 0.333270415235292 0.371327952924306 0.742186469535655 0.547516846622497 0.492668000681173 0.362301656589554 0.999910043070281 0.998579326682683 0.999046683848332 8.99569297194375e-05 0.00142067331731698 0.000953316151668113 537
1409 836682 4 3 0.5 1e-04 0.2 40 "IR" 0.259946116374425 0.557278481225211 0.163996352231106 0.351437439574155 0.482300658934802 0.543486052325133 0.327482089832505 0.36664086781464 0.742246775309227 0.547950191645796 0.491478442063611 0.361706103917526 0.99990978689931 0.999773569541691 0.999821226733254 9.02131006904735e-05 0.000226430458308647 0.000178773266746436 3601
1410 394104 5 3 0.5 1e-04 0.2 40 "IR" 0.26028844351722 0.561089462099663 0.16137793025468 0.347515218761285 0.484630511451288 0.545261970543881 0.325846136182356 0.364852942691889 0.744918954968508 0.550454612851158 0.487224066437036 0.359154988084836 0.999918296005722 0.999662980725404 0.99975208816591 8.17039942784061e-05 0.000337019274596004 0.000247911834089845 3601
1411 1040961 1 0.05 0 1e-04 0.3 40 "IR" 0.256932352677864 0.562047258871482 0.15852581144265 0.346557494976851 0.494275996561069 0.54863327376893 0.325498620121993 0.360886236990389 0.751208349238933 0.55311951330395 0.484024431564643 0.35609269229993 0.611508883352044 0.56238914676758 0.579167158122371 0.388491116647956 0.43761085323242 0.420832841877629 167
1412 885723 2 0.05 0 1e-04 0.3 40 "IR" 0.257701467530018 0.566467952804252 0.155709902722944 0.342085016941183 0.490319920750821 0.542716018684311 0.332426998118217 0.36751179115195 0.748021388280839 0.550652362082416 0.488136900841161 0.359014926792873 0.98803909165849 0.989172117047364 0.988782661626891 0.0119609083415097 0.0108278829526362 0.0112173383731091 1008
1413 351745 3 0.05 0 1e-04 0.3 40 "IR" 0.259377629863512 0.562538719745506 0.159629783192698 0.346080161026959 0.485712322861692 0.539047042641014 0.334882996405335 0.371240991271276 0.745089952725204 0.546966442319145 0.494512779598033 0.36275713498996 0.999505020216956 0.999385595663432 0.999427075437631 0.000494979783043978 0.000614404336568359 0.000572924562368936 3601
1414 135575 4 0.05 0 1e-04 0.3 40 "IR" 0.257698880601031 0.562177985958365 0.1588855911432 0.346481457819382 0.491638189604112 0.545176617048183 0.329125918770782 0.364562158349741 0.749337070205142 0.550862155726751 0.488011509913982 0.358513902924135 0.70292091192899 0.693523251437627 0.696749432124492 0.29707908807101 0.306476748562373 0.303250567875508 1369
1415 31705 5 0.05 0 1e-04 0.3 40 "IR" 0.257938586897952 0.563758151087211 0.15787277170615 0.344858203854243 0.491615265712217 0.54636957683159 0.327521832469147 0.363459796031255 0.749553852610169 0.552198833454444 0.485394604175298 0.357222526339595 0.720139984907639 0.754237308247854 0.742523421685359 0.279860015092361 0.245762691752146 0.257476578314641 175
1416 1158471 1 3 0 1e-04 0.3 40 "IR" 0.260548461387142 0.565382765389021 0.158339803857863 0.343230412694617 0.486974783216119 0.549428196364208 0.321520080264555 0.36044923383814 0.747523244603261 0.554600402223202 0.479859884122418 0.354861932194865 0.662861612368105 0.350464835638147 0.459193884572552 0.337138387631895 0.649535164361853 0.540806115427448 406
1417 426755 2 3 0 1e-04 0.3 40 "IR" 0.256913222701527 0.563711645778159 0.157302522587592 0.344923784357982 0.488063955427513 0.545175825125491 0.3283358073153 0.364878355102837 0.74497717812904 0.551175316788806 0.485638329902892 0.358412357667174 0.94624909126029 0.676761907321343 0.769535477044057 0.0537509087397096 0.323238092678657 0.230464522955943 1006
1418 203898 3 3 0 1e-04 0.3 40 "IR" 0.26001974865049 0.563376872216426 0.159494788378658 0.3452723359167 0.478348049905047 0.534478886134584 0.339014405284507 0.376746679772648 0.738367798555538 0.544047905071933 0.498509193663165 0.366321764280011 0.999473554550605 0.999231283682976 0.999316407559525 0.000526445449394548 0.00076871631702403 0.000683592440474523 3601
1419 1042718 4 3 0 1e-04 0.3 40 "IR" 0.255870110307372 0.564456059112594 0.156136904210659 0.344123220570223 0.481292126339753 0.535245162825751 0.340227412662159 0.376043260474548 0.737162236647125 0.544722610757187 0.496364316872818 0.365680579523871 0.999711140217543 0.989828631031534 0.993251332689594 0.000288859782456677 0.0101713689684665 0.00674866731040583 286
1420 948421 5 3 0 1e-04 0.3 40 "IR" 0.256501864118579 0.564654312474017 0.156378462423987 0.343965433114878 0.488563115300457 0.545163024650467 0.328920163529068 0.364896407704215 0.745064979419036 0.551440613262955 0.485298625953055 0.35815124025132 0.895080997563119 0.487476186890946 0.627539009930805 0.104919002436881 0.512523813109054 0.372460990069195 290
1421 648699 1 0.05 0.25 1e-04 0.3 40 "IR" 0.258957811124213 0.564110291164611 0.15825132468052 0.34452215611914 0.487854721103883 0.542959630057055 0.330425988932549 0.367238251484 0.746812532228096 0.550088274709817 0.48867731361307 0.359580666591302 0.999009279854705 0.998496543355249 0.998673988189259 0.000990720145294636 0.00150345664475116 0.00132601181074117 3601
1422 91955 2 0.05 0.25 1e-04 0.3 40 "IR" 0.258534013051121 0.564814414064647 0.157421893832652 0.343791874986719 0.486963719361933 0.538083867015663 0.337196015004194 0.372219603765795 0.745497732413053 0.547041466050753 0.494617908836847 0.362692330343644 0.999229125172111 0.998986372578446 0.999070325094142 0.000770874827888633 0.00101362742155373 0.000929674905857588 3601
1423 211448 3 0.05 0.25 1e-04 0.3 40 "IR" 0.257960302406386 0.563496838613814 0.158053544459234 0.345108193446876 0.488298454887532 0.540030253992444 0.335148778046607 0.370262995823048 0.746258757293918 0.547895012532263 0.493202322505841 0.361831194465717 0.999555657851743 0.999254479906481 0.999358356626504 0.00044434214825681 0.000745520093518961 0.00064164337349562 3601
1424 231525 4 0.05 0.25 1e-04 0.3 40 "IR" 0.262251292067878 0.562797466450621 0.16124190217461 0.345846514475943 0.483048926368673 0.53934046613015 0.332585403143983 0.370911701702843 0.745300218436551 0.54733818647659 0.493827305318593 0.362364288626083 0.999575826311793 0.999119420056019 0.999279649008377 0.000424173688207073 0.000880579943980824 0.000720350991622923 3601
1425 259719 5 0.05 0.25 1e-04 0.3 40 "IR" 0.256069484306192 0.562591793737356 0.157591002314523 0.346030003718483 0.49000906453416 0.540397519973532 0.335700639892523 0.369878099973395 0.746078548840352 0.547786389473367 0.493291642207047 0.36193703699383 0.996322051705726 0.995551851891407 0.995815658226442 0.0036779482942745 0.00444814810859308 0.00418434177355777 171
1426 1217042 1 3 0.25 1e-04 0.3 40 "IR" 0.257391444872933 0.564446190076844 0.157100556903198 0.34415601864631 0.483440895563341 0.536721140055395 0.337939195331137 0.373572050172695 0.740832340436274 0.545843027621268 0.495039752234335 0.363887611222288 0.999730982674236 0.992155816443174 0.994779734347183 0.000269017325764165 0.00784418355682629 0.00522026565281717 2452
1427 239116 2 3 0.25 1e-04 0.3 40 "IR" 0.257970293768893 0.561963055355504 0.159316658962575 0.346623954325496 0.479145823921571 0.534674995209635 0.339284890195529 0.3764353888699 0.737116117690464 0.543599318234865 0.498601549158104 0.366674468792262 0.998479626153071 0.998657622371373 0.998595457820499 0.0015203738469295 0.00134237762862708 0.00140454217950148 3601
1428 1019940 3 3 0.25 1e-04 0.3 40 "IR" 0.257799184740794 0.558986535631993 0.161404625500744 0.349660236403898 0.477372068215513 0.531490925578189 0.34287373807692 0.379714286261083 0.735171252956307 0.540522755784011 0.504278363577664 0.369834806500296 0.999391186266147 0.995622508639308 0.996941277384618 0.000608813733853021 0.00437749136069175 0.00305872261538163 1010
1429 176801 4 3 0.25 1e-04 0.3 40 "IR" 0.261199540452882 0.561844170560024 0.161358625278462 0.346780643685055 0.47694895789055 0.535753878683981 0.33580401936638 0.375086610910857 0.738148498343432 0.544410176867867 0.497162644644842 0.365686737316872 0.999817722696728 0.997287712336423 0.998181004565027 0.000182277303272393 0.00271228766357735 0.00181899543497339 775
1430 421713 5 3 0.25 1e-04 0.3 40 "IR" 0.255887892232208 0.560546688813319 0.159028547107429 0.34811906295383 0.480218939198836 0.53232733189027 0.343381897462346 0.378595961815402 0.736106831431044 0.541508743433893 0.502410444569774 0.368673755900308 0.999834998500698 0.994519431491753 0.996362516094256 0.000165001499301793 0.00548056850824652 0.00363748390574403 176
1431 1100713 1 0.05 0.5 1e-04 0.3 40 "IR" 0.257217436655177 0.56484624466817 0.156622841109388 0.343732668322017 0.488994590485666 0.541390456304507 0.333617017715833 0.368846838029301 0.746212027140843 0.54922616519231 0.490239858825221 0.360455837753182 0.999880129355842 0.999651188058596 0.999729925785519 0.000119870644157875 0.000348811941403592 0.000270074214480666 3601
1432 573542 2 0.05 0.5 1e-04 0.3 40 "IR" 0.262643033297744 0.564005666471477 0.160550952383719 0.34459525814864 0.48474294000939 0.54237964608884 0.329079755548402 0.367855539458985 0.747385973307135 0.549766613042984 0.48963070793212 0.359909154271893 0.999909513857136 0.999700224479187 0.999773629476632 9.04861428638873e-05 0.000299775520813281 0.00022637052336838 3601
1433 1141214 3 0.05 0.5 1e-04 0.3 40 "IR" 0.260164455410585 0.56602505532428 0.157532426525644 0.342509587615892 0.485963837070044 0.540833364316665 0.332366476682698 0.369428712676006 0.746128292480629 0.549340587830191 0.489898903208342 0.36033738229331 0.999900591032654 0.99968855038959 0.99976230498829 9.94089673459498e-05 0.000311449610409595 0.000237695011710499 3601
1434 96890 4 0.05 0.5 1e-04 0.3 40 "IR" 0.261946940664688 0.565548438740561 0.158945669465648 0.343038175614892 0.486375844932559 0.543685296638734 0.328312767945889 0.366528387640607 0.748322785597247 0.551117508184462 0.487258437411537 0.358541630791204 0.999529213831395 0.998207237420589 0.998669067981386 0.000470786168604817 0.00179276257941089 0.00133093201861421 1611
1435 688794 5 0.05 0.5 1e-04 0.3 40 "IR" 0.255956867063391 0.564190532357098 0.15634059889875 0.344386378362855 0.489649327815252 0.541906553436296 0.333197705284121 0.368295103282625 0.745606194878643 0.549324774612655 0.489538304182871 0.360334299712452 0.99988943947018 0.999703677411402 0.999767313790344 0.000110560529820346 0.000296322588598248 0.000232686209655861 3601
1436 253867 1 3 0.5 1e-04 0.3 40 "IR" 0.25607745463458 0.558780607584415 0.160639746080233 0.349862143601683 0.480654104775449 0.535675637712863 0.338892640392299 0.375509593654233 0.736731559410029 0.543151400162583 0.499532386472532 0.367194467363962 0.99991000573718 0.999708165426675 0.999778228369365 8.99942628202992e-05 0.000291834573325491 0.000221771630635403 3601
1437 579701 2 3 0.5 1e-04 0.3 40 "IR" 0.255689140946627 0.559930197263553 0.159401046320194 0.348710964533804 0.479887406182548 0.532795329611802 0.342686537485314 0.378264227651318 0.735576547129176 0.541689013508543 0.502087583805508 0.368572760878408 0.999913764871521 0.999588609113605 0.999701385864261 8.62351284787966e-05 0.000411390886394913 0.000298614135738676 3601
1438 1109974 3 3 0.5 1e-04 0.3 40 "IR" 0.257910999689881 0.558577881880121 0.161734637985995 0.350106651225162 0.483097915622832 0.537356460994135 0.336739184837974 0.373059441519979 0.741008915312713 0.544378267656524 0.498473822823969 0.36545583760436 0.99979899310659 0.999266758420532 0.999451649825365 0.000201006893410081 0.000733241579467995 0.000548350174635196 3601
1439 731452 4 3 0.5 1e-04 0.3 40 "IR" 0.261147484559536 0.564476287784157 0.159348945017581 0.344199015005359 0.48094659973569 0.535123821328276 0.338234580870448 0.375159430750384 0.742094084295225 0.544948653769388 0.49758352588803 0.364791125905839 0.999867178261633 0.999183807163051 0.999423484012473 0.000132821738366958 0.000816192836948573 0.00057651598752651 3601
1440 1061237 5 3 0.5 1e-04 0.3 40 "IR" 0.257460911410774 0.559145189306697 0.161073140803597 0.349500598250247 0.483287623700644 0.540776444529772 0.331738464042297 0.369445764454319 0.740748535111418 0.5467997666375 0.492811604845894 0.362892058964452 0.999923671220155 0.999680552979854 0.999764918335686 7.63287798446742e-05 0.000319447020145993 0.000235081664313623 3601
1441 1051859 1 0.05 0 1e-04 0.4 40 "IR" 0.263823545045152 0.566716617724812 0.159192023708482 0.34185310303049 0.481772007574601 0.540821138647882 0.329647341463619 0.369545060548831 0.745595552619752 0.549682228739211 0.488839365172101 0.360068320741373 0.781561854924963 0.757291844413476 0.765858332513667 0.218438145075037 0.242708155586524 0.234141667486333 1367
1442 951907 2 0.05 0 1e-04 0.4 40 "IR" 0.257875076967278 0.564372702406627 0.157374203487404 0.344191969755839 0.492544413783765 0.5482772875576 0.325299293968737 0.361517648861201 0.750419490751043 0.553654871447162 0.482673497456141 0.355727084073348 0.537467542908188 0.50443651446493 0.51577091243626 0.462532457091812 0.49556348553507 0.48422908756374 168
1443 1206747 3 0.05 0 1e-04 0.4 40 "IR" 0.258179413901034 0.564265204262532 0.15762954140285 0.344365254447007 0.493389420800739 0.547929838010113 0.326301355538593 0.361846432085346 0.751568834701773 0.553384919279566 0.483930896941444 0.356007058851646 0.56001652762756 0.484683732484607 0.51052130367843 0.43998347237244 0.515316267515393 0.48947869632157 407
1444 737246 4 0.05 0 1e-04 0.4 40 "IR" 0.254905288468293 0.560331434330761 0.158527093916487 0.348321862752698 0.496865201295955 0.549095309229272 0.326708235667158 0.360378933587917 0.751770489764248 0.552801467538193 0.485235329583645 0.356400550426905 0.366734707712971 0.338784135862343 0.348251134607907 0.633265292287029 0.661215864137657 0.651748865392093 287
1445 233782 5 0.05 0 1e-04 0.4 40 "IR" 0.260814365302908 0.564470074723233 0.159091235135783 0.344131831547578 0.485065635012484 0.540458186062854 0.332372911058672 0.369840901848711 0.745880000315392 0.54858195625792 0.491464146194456 0.361141696492015 0.747638628568359 0.70846990448885 0.722134820919247 0.252361371431641 0.29153009551115 0.277865179080753 1490
1446 1569 1 3 0 1e-04 0.4 40 "IR" 0.25730009875305 0.565829420235184 0.155979764592077 0.342735116104126 0.48881476518844 0.545825720880536 0.328505724096885 0.364522711800422 0.74611486394149 0.552281839718186 0.484485488688963 0.357488499809697 0.474929935654413 0.210995290660618 0.301871919941571 0.525070064345587 0.789004709339382 0.698128080058429 168
1447 732704 2 3 0 1e-04 0.4 40 "IR" 0.262407877265809 0.567903967322908 0.157500049871085 0.340648032825799 0.482701718704973 0.54435146858194 0.326493497738762 0.365863586696739 0.745109595970782 0.552173122047319 0.483993547609847 0.357491225505134 0.588328877389581 0.279607364539516 0.388083681858141 0.411671122610419 0.720392635460484 0.611916318141859 293
1448 773004 3 3 0 1e-04 0.4 40 "IR" 0.258310970797838 0.562118498269277 0.159341785992188 0.346531955666519 0.487026370301701 0.547713625712104 0.324383065012328 0.36240247607928 0.745337341099539 0.552367056605466 0.483724851004516 0.357269148427161 0.442070954136982 0.237550768174088 0.308360815376727 0.557929045863018 0.762449231825912 0.691639184623272 282
1449 806003 4 3 0 1e-04 0.4 40 "IR" 0.258323333057335 0.563302703528383 0.158448907819542 0.345297550410327 0.486093137900447 0.544381811232149 0.328638032331401 0.365730588908881 0.744416470957782 0.550555647025647 0.487086940150943 0.359063552131451 0.68131758639471 0.188539664405075 0.359250561321673 0.31868241360529 0.811460335594925 0.640749438678327 174
1450 1039126 5 3 0 1e-04 0.4 40 "IR" 0.25726715781429 0.560156566837727 0.160169520987351 0.348487706442199 0.486272834558116 0.545038312036704 0.328118545960229 0.365311574006086 0.743539992372406 0.549881341102229 0.48828806694758 0.359912856918004 0.52973901253397 0.261461125302747 0.354205305765941 0.47026098746603 0.738538874697253 0.645794694234059 402
1451 959004 1 0.05 0.25 1e-04 0.4 40 "IR" 0.261393832422865 0.566331925834339 0.158040645237121 0.342255828983888 0.480192097512872 0.53386988167716 0.339622424143685 0.377136656145731 0.741585929935737 0.544848930075824 0.497663069380807 0.365338021269443 0.999771528927465 0.99944678950438 0.999560913960469 0.00022847107253508 0.000553210495620412 0.000439086039531428 3601
1452 838529 2 0.05 0.25 1e-04 0.4 40 "IR" 0.25885126206577 0.565245548140055 0.157304568906952 0.343399840040754 0.482774873979723 0.532248331559024 0.343910614517992 0.378808655529537 0.741626136045493 0.543292858055776 0.501215183424944 0.366955547587404 0.999615482057349 0.998962988013162 0.99919002572825 0.000384517942651162 0.00103701198683835 0.00080997427175004 3601
1453 806594 3 0.05 0.25 1e-04 0.4 40 "IR" 0.258108360694813 0.560790055611481 0.160161228350223 0.347827945420937 0.479737974232632 0.529752921099233 0.345645669369665 0.381320181485923 0.737846334927445 0.540186236074861 0.505806897719888 0.37006006178708 0.99955210712271 0.999350629994854 0.999420914894364 0.00044789287729032 0.000649370005145679 0.000579085105635775 3601
1454 1188760 4 0.05 0.25 1e-04 0.4 40 "IR" 0.259098440833565 0.561498127050687 0.160279095612943 0.347141160837912 0.478785862002179 0.530500085332814 0.343938102337067 0.380518572523572 0.737884302835744 0.540937602953095 0.50421719795001 0.369276947703477 0.999151181620384 0.996554826722531 0.997463922940076 0.00084881837961583 0.00344517327746902 0.00253607705992358 529
1455 761668 5 0.05 0.25 1e-04 0.4 40 "IR" 0.259728899662788 0.562965581762596 0.159532651680361 0.345656831955957 0.477904650550245 0.529050023800056 0.345489925297657 0.381990131131246 0.737633550213033 0.540478871793003 0.505022576978017 0.369744708529754 0.995392538753162 0.990717130697837 0.992358002704017 0.00460746124683836 0.00928286930216302 0.00764199729598333 2821
1456 930642 1 3 0.25 1e-04 0.4 40 "IR" 0.258863236256475 0.560642775356053 0.16076717752337 0.347927690190171 0.476373932618356 0.529048389499166 0.345389820868514 0.381813257714009 0.735237168874831 0.539519843575617 0.506156998391884 0.370572935704217 0.995096428843029 0.813906698563225 0.877501369656821 0.00490357115697094 0.186093301436775 0.122498630343179 1014
1457 279261 2 3 0.25 1e-04 0.4 40 "IR" 0.262545819829545 0.565606358054859 0.159265548617468 0.342986228129753 0.470732176561418 0.523178002695824 0.35132987684985 0.388339089454863 0.733277996390963 0.537386292882244 0.510595425467318 0.373152364983768 0.995297731439921 0.770279327726031 0.850504032770005 0.00470226856007913 0.229720672273969 0.149495967229995 1488
1458 1282438 3 3 0.25 1e-04 0.4 40 "IR" 0.259063236825294 0.5619752550193 0.15999544665608 0.346665565138553 0.470888073807541 0.522890444468055 0.352420295978583 0.389286651714668 0.729951310632835 0.535815027641597 0.512415742634663 0.375186616844501 0.999212661451372 0.998805606781079 0.998949633939284 0.000787338548627908 0.00119439321892054 0.00105036606071627 3601
1459 821752 4 3 0.25 1e-04 0.4 40 "IR" 0.260070473226894 0.565458718179635 0.157949769021088 0.343092227981704 0.472210490901857 0.524273016017146 0.350611129044696 0.387263749073648 0.732280964128751 0.5379274005618 0.508560898065784 0.37261608595219 0.992586847833231 0.906415287416123 0.936897841702477 0.00741315216676858 0.0935847125838766 0.063102158297523 1730
1460 81700 5 3 0.25 1e-04 0.4 40 "IR" 0.264959897601352 0.564105651721566 0.161907082941744 0.344498736095803 0.46982325211238 0.528255628104762 0.342439163426961 0.383308310412093 0.734783149713732 0.540438942521179 0.504346246368704 0.37011383650213 0.999709356104183 0.999040752796776 0.999281113915484 0.000290643895817455 0.000959247203223555 0.000718886084515703 3601
1461 898075 1 0.05 0.5 1e-04 0.4 40 "IR" 0.25764664678676 0.567330321985587 0.155065164366225 0.341255476899875 0.482504923823906 0.530255297693878 0.346948349555555 0.38081550949616 0.740151570610666 0.542574221283256 0.50201351392178 0.367669747188347 0.999683839439628 0.995876518449262 0.997196933196313 0.000316160560371984 0.00412348155073764 0.00280306680368714 1615
1462 82425 2 0.05 0.5 1e-04 0.4 40 "IR" 0.257926220298495 0.561880730482829 0.159249609659794 0.346744538003758 0.482270312750604 0.532628192431237 0.342936326294422 0.37840708925265 0.740196533049099 0.542444953162793 0.502185935954216 0.367779910532265 0.999816781527443 0.999092859418368 0.999344489260323 0.000183218472556492 0.000907140581631895 0.000655510739676587 3601
1463 1088652 3 0.05 0.5 1e-04 0.4 40 "IR" 0.260070948033976 0.558791686187485 0.162920712002016 0.349888862739381 0.479040465505917 0.530434923586991 0.344086030708397 0.380648461990607 0.739111413539893 0.54005742248644 0.507006742710413 0.370209278001759 0.999627167802697 0.998442400010337 0.998858301543499 0.000372832197303489 0.00155759998966318 0.00114169845650077 3422
1464 165554 4 0.05 0.5 1e-04 0.4 40 "IR" 0.256231235103054 0.561649963025254 0.158353551795152 0.346963800474338 0.481001143128585 0.528811670427855 0.348143556783444 0.382264899166836 0.737232378231639 0.539757616230064 0.506497108578596 0.370496905640476 0.999654475906824 0.998382807306955 0.998823424912473 0.000345524093175769 0.00161719269304549 0.00117657508752744 2101
1465 142631 5 0.05 0.5 1e-04 0.4 40 "IR" 0.256475100935747 0.563635558271708 0.157059936086624 0.34502152325818 0.483166010489524 0.53115698578455 0.345959139538506 0.379890476558984 0.739641111425271 0.541955095225543 0.503019075625129 0.368296086994225 0.999796343885626 0.997401884731381 0.998229637472062 0.000203656114374232 0.00259811526861904 0.001770362527938 1735
1466 383344 1 3 0.5 1e-04 0.4 40 "IR" 0.263290254774365 0.560105080939435 0.163975425184106 0.348591554563916 0.470353243770099 0.527361044314127 0.344260711687917 0.384140172528068 0.733643498544464 0.538434061469501 0.508236136872023 0.372111391623311 0.999914745330592 0.999576373796626 0.999697475855226 8.52546694081719e-05 0.000423626203373532 0.000302524144774262 3601
1467 630995 2 3 0.5 1e-04 0.4 40 "IR" 0.258347891739378 0.563796317584607 0.158114524081767 0.344823740065438 0.472334697120101 0.523933954690092 0.351992203002997 0.388278401882982 0.73068258885948 0.537133618532994 0.510106727084764 0.373887266467131 0.999912265982165 0.999089479322296 0.999379488389241 8.77340178350494e-05 0.000910520677703669 0.000620511610758599 3601
1468 492130 3 3 0.5 1e-04 0.4 40 "IR" 0.259813009588448 0.562075976821754 0.160332585809179 0.346519812847027 0.470960142361152 0.524421548269874 0.349697795249586 0.387451067423341 0.7307731519496 0.53699512479418 0.510030381058765 0.373779175889263 0.999855596767887 0.995274414074092 0.996898160738525 0.000144403232112995 0.00472558592590839 0.0031018392614754 1385
1469 1079084 4 3 0.5 1e-04 0.4 40 "IR" 0.260945813207186 0.562654687795592 0.160567590699561 0.345957393969974 0.471894778806281 0.527416785501571 0.345407539848608 0.384166969261881 0.732840592013467 0.539152572619586 0.50597513054817 0.371432486560133 0.99991100592925 0.999122540591433 0.999402457868512 8.89940707504339e-05 0.00087745940856714 0.000597542131487875 3601
1470 414200 5 3 0.5 1e-04 0.4 40 "IR" 0.260058292367085 0.569558607318052 0.154922266458619 0.339047211715106 0.477344298640608 0.530404287503213 0.343937750762824 0.380641317786689 0.737402591007693 0.543406915735165 0.498860017221443 0.36682290192767 0.99991530036091 0.998152054721207 0.99877132575158 8.46996390902257e-05 0.00184794527879294 0.00122867424841981 299
1471 375986 1 0.05 0 1e-04 0.5 40 "IR" 0.260582043864836 0.563180458959311 0.159904743582313 0.345424643960976 0.491197278744854 0.550169894716919 0.321456941695381 0.359257402373627 0.75177932260969 0.554552135828319 0.481361685277694 0.354596985984263 0.270723173404104 0.235108683275441 0.247436560947462 0.729276826595896 0.764891316724559 0.752563439052538 166
1472 173751 2 0.05 0 1e-04 0.5 40 "IR" 0.263607857910595 0.567408848568614 0.158562289132682 0.341153312222489 0.485513261991401 0.545575095313955 0.324961455371607 0.364488608500244 0.749121119901996 0.553005286501546 0.483523744504289 0.356546497300513 0.483065804480718 0.447329380345868 0.459878295779739 0.516934195519282 0.552670619654131 0.540121704220261 529
1473 715362 3 0.05 0 1e-04 0.5 40 "IR" 0.260047769071801 0.561938638360533 0.160571462098769 0.346713520481406 0.489465377858713 0.545841843082826 0.326972507108161 0.363877550586705 0.749513146930514 0.551248794149212 0.487543969206931 0.358110604199787 0.382947270450424 0.320317439315643 0.342011788576439 0.617052729549576 0.679682560684357 0.657988211423561 161
1474 463960 4 0.05 0 1e-04 0.5 40 "IR" 0.25792083389415 0.564744003695017 0.157097565078271 0.343834169999501 0.491440786792656 0.548823953068376 0.32390112839798 0.360799253417286 0.749361620686805 0.554133574946226 0.480998693476251 0.355140188367296 0.382308078284137 0.314250791265164 0.337637071844237 0.617691921715863 0.685749208734836 0.662362928155763 646
1475 409356 5 0.05 0 1e-04 0.5 40 "IR" 0.25773578149984 0.567763328527394 0.15475142924108 0.34075528244218 0.490604752400686 0.546126012257785 0.327410407725829 0.36374097612325 0.748340533900526 0.553335713079012 0.482161836966909 0.356081106246466 0.403847323275688 0.388777792415758 0.393956222831816 0.596152676724312 0.611222207584242 0.606043777168184 285
1476 1017926 1 3 0 1e-04 0.5 40 "IR" 0.256565490213202 0.560919641248723 0.159222302507815 0.347725983088177 0.485703846213058 0.542748081707124 0.331261768446866 0.367735058967055 0.74226933642626 0.548616992995787 0.490484070954681 0.361266471509194 0.352520280949344 0.208926788819731 0.258498771920608 0.647479719050656 0.791073211180269 0.741501228079392 281
1477 371168 2 3 0 1e-04 0.5 40 "IR" 0.256259559950799 0.557338280394781 0.161845858371798 0.35131687227704 0.485312222208054 0.544330850006801 0.328960561247779 0.366312154215666 0.741571782158853 0.548402301342751 0.490806419619577 0.361588016640472 0.720301235596916 0.249997022638283 0.412483899828439 0.279698764403084 0.750002977361717 0.587516100171562 283
1478 480438 3 3 0 1e-04 0.5 40 "IR" 0.25867584988609 0.559430845295557 0.161615393521787 0.349238008422553 0.471046846611633 0.52440701903107 0.350040839473108 0.387296846886272 0.729722696497723 0.536022862994255 0.511656232994895 0.374668929093179 0.937910692882216 0.639051588711549 0.744681800638645 0.0620893071177844 0.360948411288451 0.255318199361355 1962
1479 725404 4 3 0 1e-04 0.5 40 "IR" 0.258444406924287 0.563120303161581 0.158719046312264 0.345471776583615 0.486448595058267 0.547595272447373 0.324006880948264 0.362431922507275 0.744893001982554 0.552535883877405 0.482725927260528 0.357026851939224 0.576887067953797 0.145611539602636 0.295067014215923 0.423112932046203 0.854388460397364 0.704932985784077 165
1480 1168278 5 3 0 1e-04 0.5 40 "IR" 0.259043978293314 0.565032520764448 0.157652830343251 0.34356898769975 0.476968222762124 0.532698538433792 0.34124530637554 0.378520367060783 0.736012201055438 0.543400073224062 0.498898136718791 0.366954153926703 0.695026813959496 0.403824677743053 0.506026636048896 0.304973186040504 0.596175322256947 0.493973363951104 643
1481 142014 1 0.05 0.25 1e-04 0.5 40 "IR" 0.25463203587241 0.560217673124015 0.15846339544244 0.348471085836864 0.477289442079716 0.520714336770356 0.358843069710591 0.390977432273169 0.731921477952126 0.533773565059494 0.517306465153031 0.376923767362416 0.969448812746056 0.903819458400606 0.926566666868047 0.0305511872539436 0.0961805415993945 0.0734333331319533 1252
1482 579667 2 0.05 0.25 1e-04 0.5 40 "IR" 0.257590517256832 0.55614251307113 0.163428918028509 0.352691686794414 0.475488127892381 0.521789497433307 0.355246998632193 0.389450648137127 0.733078645149213 0.533336617220466 0.518675916660702 0.377093532109864 0.885196889138241 0.765240803137817 0.807245577975167 0.114803110861759 0.234759196862183 0.192754422024833 292
1483 607230 3 0.05 0.25 1e-04 0.5 40 "IR" 0.257036140933773 0.55660540595132 0.16274530954239 0.352257610239146 0.478912857220879 0.524180294628863 0.353871677469131 0.386900178308734 0.735948998154652 0.535029463493561 0.516616987011521 0.37530749363027 0.874418946685486 0.712824626771156 0.76907567127274 0.125581053314514 0.287175373228844 0.23092432872726 527
1484 386648 4 0.05 0.25 1e-04 0.5 40 "IR" 0.259730472802385 0.559187360142192 0.162415593073068 0.349547427271594 0.474342938571049 0.523570939104224 0.351749575505095 0.387834829536618 0.734073411373434 0.535609267924912 0.514165168578164 0.37489195437091 0.915032584823112 0.832676709717586 0.861718345753486 0.0849674151768878 0.167323290282414 0.138281654246514 168
1485 266574 5 0.05 0.25 1e-04 0.5 40 "IR" 0.257280192808634 0.561550713324303 0.159103849783088 0.347064215513744 0.471587539888509 0.518423551242798 0.358512633883117 0.393629600538973 0.728867732697143 0.53284098002309 0.517616483666204 0.378061135564245 0.999224107020615 0.998288150183424 0.998617256276339 0.000775892979384624 0.00171184981657576 0.00138274372366101 3175
1486 146037 1 3 0.25 1e-04 0.5 40 "IR" 0.255797146626317 0.566110606849699 0.154869821579306 0.342500581484396 0.475989251762752 0.514029571569344 0.369376253756076 0.397304382899728 0.731786398389069 0.530926123223637 0.524246075335382 0.379528957888936 0.974529990525614 0.270951755100128 0.515365755667107 0.0254700094743862 0.729048244899872 0.484634244332893 194
1487 303959 2 3 0.25 1e-04 0.5 40 "IR" 0.26124075016133 0.557264221294874 0.164917958105777 0.351506222746384 0.47211582261527 0.520689144798802 0.355407177514453 0.390326552239726 0.7333565727766 0.532889882964015 0.52032513562023 0.377374938750976 0.951455484969497 0.46766425693159 0.639306147964681 0.0485445150305027 0.53233574306841 0.360693852035319 186
1488 246780 3 3 0.25 1e-04 0.5 40 "IR" 0.261366026026396 0.566936486281172 0.157632886403405 0.341643564839727 0.462027922408529 0.509940112703286 0.366578574852914 0.402609247444488 0.723393948434925 0.528961627081504 0.524211461256319 0.382261080301788 0.992741634662466 0.847930593879488 0.899954062723732 0.0072583653375343 0.152069406120512 0.100045937276268 1856
1489 795341 4 3 0.25 1e-04 0.5 40 "IR" 0.258589318634143 0.561749153037637 0.159868586728987 0.346922707405619 0.469678259277321 0.514751743129291 0.364079683201646 0.396970651842419 0.728267577911463 0.530177904269869 0.523948269930633 0.380540775086772 0.978164064104438 0.538790831822007 0.694021490575827 0.0218359358955615 0.461209168177993 0.305978509424173 281
1490 1193087 5 3 0.25 1e-04 0.5 40 "IR" 0.257378020196742 0.558484517829902 0.161518691651936 0.350201046739154 0.471629818759053 0.512795398403542 0.368099023959621 0.398596652493181 0.729007838955794 0.527854051026977 0.529617715611557 0.382649518801907 0.970345157654936 0.330187647932007 0.555024903527942 0.0296548423450635 0.669812352067993 0.444975096472058 292
1491 614863 1 0.05 0.5 1e-04 0.5 40 "IR" 0.25900699254988 0.565450642253695 0.157236990145912 0.343165845406137 0.473474562183018 0.520999581564928 0.355731378860722 0.391010645770775 0.732481554732899 0.535869190794337 0.512968369006634 0.375004400526527 0.999179147443763 0.994926030454811 0.996423832567273 0.000820852556237416 0.00507396954518875 0.00357616743272745 2226
1492 1157682 2 0.05 0.5 1e-04 0.5 40 "IR" 0.257869474884177 0.567444827635904 0.155076093304728 0.341121837901275 0.476695268397982 0.523496015934433 0.35414671249717 0.388535256943887 0.734564743282158 0.538094247882685 0.509222805801899 0.372784359456361 0.999893729733623 0.999275718125934 0.999491831697144 0.000106270266376875 0.000724281874065785 0.000508168302855626 3601
1493 1084685 3 0.05 0.5 1e-04 0.5 40 "IR" 0.259865878138877 0.563904917391561 0.15896177676254 0.344736449349672 0.47253794741432 0.520707560731779 0.355545356218744 0.391288812864468 0.732403825553197 0.535232687957401 0.514507132981284 0.375634378357547 0.997818559787566 0.985869722996182 0.990092791013363 0.0021814402124339 0.0141302770038175 0.00990720898663741 543
1494 57939 4 0.05 0.5 1e-04 0.5 40 "IR" 0.257671112272728 0.563650663533674 0.157781714745981 0.344949378177765 0.470906249332608 0.517492786179336 0.3594958029905 0.394578562111599 0.728577361605336 0.532908970241173 0.517277517736481 0.37800217832295 0.999845233690208 0.998127064079544 0.998732091199085 0.000154766309792025 0.00187293592045618 0.00126790880091487 783
1495 558726 5 0.05 0.5 1e-04 0.5 40 "IR" 0.2605889642896 0.563963009506187 0.15934318926257 0.344658590170931 0.472938469441219 0.524017981720407 0.350600193913606 0.387914660163987 0.733527433730819 0.537491099872276 0.509943383176176 0.373321328180445 0.99906088384544 0.988899893439791 0.992497464499515 0.000939116154560229 0.0111001065602094 0.00750253550048496 1731
1496 550891 1 3 0.5 1e-04 0.5 40 "IR" 0.259900031540053 0.56873933530085 0.155392583315419 0.339807236348085 0.464699708289088 0.513449395625207 0.363533732706146 0.399746760864287 0.724599739829142 0.531792823043778 0.518926316021564 0.379864127646928 0.99990847495352 0.96164361189569 0.975305522092438 9.15250464799871e-05 0.0383563881043104 0.0246944779075621 772
1497 664612 2 3 0.5 1e-04 0.5 40 "IR" 0.260764328097713 0.568242341831272 0.156249460339504 0.34031478735682 0.463219643052864 0.513673077476445 0.362109561056534 0.399421700181211 0.723983971150576 0.531839969050591 0.518359021396038 0.379745139313698 0.999921090204976 0.990675679021345 0.99399032765372 7.89097950242461e-05 0.00932432097865502 0.00600967234628046 900
1498 342176 3 3 0.5 1e-04 0.5 40 "IR" 0.258835631787571 0.562451719965896 0.159431772673769 0.346219065017897 0.463932835918688 0.51306378976666 0.363150801229249 0.399690162039859 0.72276846770626 0.529492571596136 0.522582573903018 0.38189940949976 0.999902382436592 0.998851327695427 0.99922610697738 9.76175634080673e-05 0.00114867230457273 0.000773893022620464 3601
1499 551158 4 3 0.5 1e-04 0.5 40 "IR" 0.257400789196706 0.558797950827914 0.161388881036869 0.349852808003489 0.463524649489472 0.513239748626913 0.362919492022964 0.399973037546554 0.720925438686178 0.52836077216475 0.524308373059833 0.383331429129494 0.999895602636345 0.998449213053171 0.998964022747312 0.000104397363655007 0.00155078694682848 0.00103597725268756 420
1500 420468 5 3 0.5 1e-04 0.5 40 "IR" 0.257381545195212 0.56529113240836 0.156464364956158 0.34332748413159 0.46338544580857 0.50837099499545 0.370776331478473 0.404812457936615 0.720766991003782 0.527078505016797 0.52724069643463 0.38460560769023 0.999790436807673 0.970535140214863 0.980929040647171 0.000209563192326743 0.0294648597851368 0.0190709593528293 2097
1501 458893 1 0.05 0 1e-04 0.6 40 "IR" 0.259675353703174 0.564846891353108 0.158117940880226 0.343757602298583 0.490666349028056 0.548261502256953 0.324258975459259 0.361421854004984 0.75034170273123 0.55379560894684 0.482376916339485 0.355526441436867 0.303408518322802 0.231887801165951 0.256597487086126 0.696591481677198 0.768112198834049 0.743402512913874 404
1502 503574 2 0.05 0 1e-04 0.6 40 "IR" 0.26529451728524 0.567052602010436 0.159852781718166 0.341522748042219 0.485607064626408 0.549794397069158 0.318696104033663 0.359831847509128 0.750901581911649 0.555698249375466 0.478548885751829 0.353568085210906 0.271248872109007 0.225009832480143 0.241316577820531 0.728751127890993 0.774990167519857 0.758683422179469 171
1503 460022 3 0.05 0 1e-04 0.6 40 "IR" 0.259767444303118 0.561040202604307 0.161033390508661 0.347601361320748 0.486264150105928 0.542843307719247 0.329712508881726 0.367153149680788 0.746031594409047 0.548943364428112 0.490745899390387 0.360597365500235 0.333006405716667 0.290437159639952 0.305234460582594 0.666993594283333 0.709562840360048 0.694765539417406 648
1504 1057349 4 0.05 0 1e-04 0.6 40 "IR" 0.257059318425242 0.563407582192779 0.157545106872184 0.345180728933086 0.493416663309661 0.549115944796389 0.32452937856193 0.360304948143997 0.750475981734902 0.553850078055929 0.482074485434114 0.355294294488822 0.226663181507565 0.170588434906199 0.189765210467811 0.773336818492435 0.829411565093801 0.810234789532189 181
1505 448620 5 0.05 0 1e-04 0.6 40 "IR" 0.257290921970645 0.562381133640402 0.158464878115898 0.346218923644632 0.48653244854269 0.539937894046097 0.334610157865692 0.370329888575113 0.743823370513335 0.547398129218769 0.49307503598159 0.362313416494707 0.407872647796483 0.347271403345729 0.368189108912873 0.592127352203517 0.652728596654271 0.631810891087127 885
1506 355895 1 3 0 1e-04 0.6 40 "IR" 0.25812684188448 0.56099732807242 0.160111945041911 0.34764924552376 0.485433432226001 0.545629800690504 0.326814052442722 0.364840907965891 0.743560274110481 0.550575104132603 0.486925997484634 0.359300513630634 0.270704949212483 0.0930676482864616 0.154687867052376 0.729295050787517 0.906932351713538 0.845312132947624 216
1507 328905 2 3 0 1e-04 0.6 40 "IR" 0.257855238843099 0.562093804859547 0.159066342653489 0.346548415338397 0.488657890402934 0.546192379879173 0.327937696845664 0.364277749808138 0.746513129246033 0.5512957132263 0.487004039499153 0.358583664930118 0.540079951564997 0.104027839540353 0.254519862753399 0.459920048435003 0.895972160459647 0.745480137246601 164
1508 531192 3 3 0 1e-04 0.6 40 "IR" 0.257019237805972 0.560537111917854 0.159788949121856 0.348094875356802 0.485354394955148 0.541724383293517 0.332558955672932 0.36884001115027 0.74237363276112 0.547760565676645 0.492347904794788 0.362179423534239 0.660653958498224 0.116540130292653 0.304689238973422 0.339346041501776 0.883459869707347 0.695310761026578 81
1509 808797 4 3 0 1e-04 0.6 40 "IR" 0.258303575560915 0.565823906739981 0.156549662955319 0.342748369754242 0.485983730906381 0.546019183647413 0.326313562752555 0.364174044204992 0.744287306467295 0.552431993489022 0.482863225707874 0.357235193737433 0.50808899007268 0.131730693591951 0.26212059375744 0.49191100992732 0.868269306408049 0.73787940624256 164
1510 1108771 5 3 0 1e-04 0.6 40 "IR" 0.255837572948487 0.562925365694051 0.157233465316884 0.345695759610148 0.488642901376948 0.546089682239225 0.328372433141732 0.364391477024678 0.744480474325435 0.551400584875303 0.485605898458616 0.358488080890334 0.552612669666002 0.0849987563486372 0.245537957081362 0.447387330333998 0.915001243651363 0.754462042918638 168
1511 221904 1 0.05 0.25 1e-04 0.6 40 "IR" 0.256299244973377 0.539894761474293 0.175748767155873 0.369572910952189 0.477632435393565 0.522082877359645 0.355636503715405 0.388310719563198 0.733931680366942 0.528073604983179 0.531385270871278 0.382008768278569 0.538097725005256 0.34686915644464 0.41350289797836 0.461902274994744 0.65313084355536 0.58649710202164 282
1512 953233 2 0.05 0.25 1e-04 0.6 40 "IR" 0.256950112838889 0.548042274286277 0.169533144998121 0.361055733338838 0.470494675390691 0.515411976806189 0.362039112378894 0.396158935657664 0.72744478822958 0.526381251745471 0.531572257377014 0.384357021861952 0.731623320051582 0.611229385109314 0.653621058478713 0.268376679948418 0.388770614890686 0.346378941521287 1364
1513 826694 3 0.05 0.25 1e-04 0.6 40 "IR" 0.258944978472361 0.561140254941741 0.160562856055676 0.347630167600896 0.465643976618955 0.511197686743465 0.36592711891161 0.40114752183994 0.724588955091316 0.527952733970172 0.526489974967287 0.383192379056958 0.897945286752098 0.804274450378637 0.837584658117859 0.102054713247902 0.195725549621363 0.162415341882141 768
1514 963257 4 0.05 0.25 1e-04 0.6 40 "IR" 0.258882901289284 0.551631711510296 0.167922601866959 0.357368408476526 0.467964334935077 0.513992582393358 0.362622931312807 0.397899086018017 0.726847236224361 0.52671814656675 0.530545533179766 0.384194064020768 0.812208267016256 0.68539231334206 0.730399899432086 0.187791732983744 0.31460768665794 0.269600100567914 1488
1515 1176438 5 0.05 0.25 1e-04 0.6 40 "IR" 0.256388833473179 0.554304664816997 0.164231062627796 0.354646211984533 0.471736468851665 0.513879388535951 0.365689974379926 0.397850655188601 0.728125302324845 0.527367887796108 0.529921037007722 0.383433968244384 0.841156934456823 0.64910824725184 0.716449853511381 0.158843065543177 0.35089175274816 0.283550146488619 1248
1516 978888 1 3 0.25 1e-04 0.6 40 "IR" 0.257121131371921 0.554670630161378 0.164248115072429 0.354129790028352 0.474177537896655 0.513832432126386 0.367604412155162 0.396860933008983 0.731298669268576 0.527307989624321 0.531852527227591 0.382764457913513 0.928765467125685 0.134842460163479 0.412514607295366 0.0712345328743153 0.865157539836521 0.587485392704634 168
1517 682012 2 3 0.25 1e-04 0.6 40 "IR" 0.259748138417543 0.564646374674538 0.158326552684104 0.344063824948047 0.471547892499884 0.514114738371187 0.365858714234716 0.397415700238503 0.731296030917427 0.530843427062252 0.52418526691882 0.379757767965164 0.962679787567061 0.361746217274913 0.573951984606724 0.0373202124329387 0.638253782725087 0.426048015393276 526
1518 681019 3 3 0.25 1e-04 0.6 40 "IR" 0.259481193005676 0.561052339136629 0.16087404374614 0.347678179021326 0.474315112847751 0.51627412924355 0.363597893247793 0.39425068422618 0.733796305853427 0.531100935916227 0.524471936993934 0.378830869911748 0.938688204526261 0.222928974151316 0.474521070287084 0.0613117954737393 0.777071025848684 0.525478929712916 222
1519 310681 4 3 0.25 1e-04 0.6 40 "IR" 0.257041998358935 0.561277849373001 0.159214360875299 0.347363482116677 0.471227191705014 0.508293944551529 0.374967569215058 0.403008996285282 0.728269190063949 0.525675430412222 0.534181930090357 0.38475704616562 0.973244408395501 0.173132938151062 0.453691178685273 0.0267555916044987 0.826867061848938 0.546308821314727 187
1520 721499 5 3 0.25 1e-04 0.6 40 "IR" 0.258748068977267 0.561026737450629 0.160464040998446 0.347701961889105 0.472197146012885 0.512933106725029 0.368032491766268 0.398132871933113 0.730945214990152 0.528793446071222 0.528496532764714 0.381504790288698 0.945321325099979 0.221521786305727 0.476208151757359 0.0546786749000206 0.778478213694273 0.523791848242641 280
1521 982538 1 0.05 0.5 1e-04 0.6 40 "IR" 0.25695365113594 0.568082055756201 0.154080196270445 0.340484752788263 0.465612550877219 0.508432485156016 0.371294279843227 0.404789389005342 0.722566202013159 0.528116165869556 0.525374476113671 0.383567865174922 0.998987428545653 0.98402478457932 0.989316870955831 0.00101257145434725 0.0159752154206797 0.0106831290441692 1615
1522 438323 2 0.05 0.5 1e-04 0.6 40 "IR" 0.259639860158135 0.567491876769313 0.156113966109 0.341071901491418 0.462862918970404 0.507606272386608 0.370428509323383 0.405652051832357 0.722502779128539 0.527579115320522 0.526542475432383 0.384111928891865 0.998240736625298 0.981410435359339 0.987425954716294 0.00175926337470173 0.0185895646406605 0.0125740452837061 1370
1523 290585 3 0.05 0.5 1e-04 0.6 40 "IR" 0.26021733979435 0.563020702261321 0.159850051354205 0.345622481220879 0.458031507023952 0.503430438880539 0.37346023863235 0.409770280162027 0.718248846818302 0.523471880485487 0.533310289986555 0.388194477035524 0.996451507643519 0.968220320641681 0.978391204967675 0.00354849235648107 0.0317796793583192 0.0216087950323249 1505
1524 1145440 4 0.05 0.5 1e-04 0.6 40 "IR" 0.258630406543365 0.565943777667632 0.156664927309435 0.342675499569917 0.462226473683012 0.505704663147789 0.372825827728105 0.407481008360843 0.720856880226378 0.52575549026322 0.52949075503754 0.385908861271127 0.996158863930666 0.971444213084026 0.980261485384372 0.00384113606933385 0.0285557869159737 0.0197385146156281 308
1525 1284430 5 0.05 0.5 1e-04 0.6 40 "IR" 0.260722308051185 0.56728716393735 0.156932463919713 0.341310961215434 0.460467270408122 0.506090506484169 0.370876696712701 0.407168642480631 0.721189578459308 0.526606242123704 0.527809160632414 0.38508937833829 0.998145459041359 0.984479374398106 0.989392001802051 0.00185454095864132 0.0155206256018944 0.0106079981979492 175
1526 1107394 1 3 0.5 1e-04 0.6 40 "IR" 0.25654165217348 0.558886611457508 0.16067912626241 0.34984182875062 0.458794108461611 0.496906722202714 0.38565450926344 0.416142030642631 0.715335760635091 0.51727388464075 0.546333635525849 0.394348907324248 0.995700083112567 0.757219181311103 0.842191485979108 0.00429991688743324 0.242780818688897 0.157808514020892 894
1527 791555 2 3 0.5 1e-04 0.6 40 "IR" 0.255495765051852 0.565326882080269 0.155312166211626 0.343242636031519 0.455141537137159 0.487713563999522 0.398083402692833 0.424942917911649 0.710637302189011 0.512821163258721 0.553395568904459 0.398513550541205 0.997364651723051 0.590692883403888 0.735509489895574 0.00263534827694907 0.409307116596112 0.264490510104426 292
1528 1173284 3 3 0.5 1e-04 0.6 40 "IR" 0.2570505160056 0.562905617323251 0.158016985355953 0.345760967623022 0.452945728819939 0.486299821415857 0.398559914389522 0.426302603150343 0.709996244825539 0.511297851751308 0.556576899745475 0.400022946164217 0.994125912033096 0.545838439269127 0.706585804196627 0.0058740879669045 0.454161560730873 0.293414195803373 415
1529 1071161 4 3 0.5 1e-04 0.6 40 "IR" 0.255096279197577 0.559665625395622 0.159246272744517 0.348933163062671 0.450128487541628 0.479502493231126 0.40731911460351 0.432542480799551 0.705224766739205 0.505537928403384 0.566565387348028 0.405385203183233 0.994908374215344 0.413591004593496 0.621561074917326 0.00509162578465617 0.586408995406504 0.378438925082674 308
1530 596228 5 3 0.5 1e-04 0.6 40 "IR" 0.256879925343424 0.564442552358756 0.15670584158749 0.344152866235096 0.451453921332971 0.484243344431848 0.40092687707648 0.428478382398581 0.708333846676395 0.510351653097953 0.55763271866397 0.40102825102134 0.997799893483301 0.555375954133344 0.714214826101022 0.00220010651669906 0.444624045866656 0.285785173898978 536
1531 333552 1 0.05 0 1e-04 0.7 40 "IR" 0.257655159836662 0.564579877019518 0.157069214910127 0.344053646799721 0.485156936159651 0.538872820000306 0.335930953817797 0.371708595513168 0.742812095996313 0.547361875906396 0.493000168727923 0.362574839478577 0.333374478218218 0.291366127331428 0.305902576932012 0.666625521781782 0.708633872668572 0.694097423067988 879
1532 103767 2 0.05 0 1e-04 0.7 40 "IR" 0.25499230965602 0.560735610482558 0.158287342130171 0.34794680022236 0.497911991547751 0.5515061942334 0.32386620430582 0.357794213943915 0.75290430120377 0.554514463304648 0.482153546435991 0.354582820586168 0.14309372568841 0.102570867793021 0.116281800696676 0.85690627431159 0.897429132206979 0.883718199303324 162
1533 825287 3 0.05 0 1e-04 0.7 40 "IR" 0.259305132143163 0.565040055451915 0.157728952044326 0.343590973465468 0.493569518538921 0.550844028531027 0.322084718242518 0.358527317597678 0.752874650682084 0.555550853704744 0.479813670286844 0.35357470885962 0.179513115273625 0.116626154996869 0.138249972536713 0.820486884726375 0.883373845003131 0.861750027463287 163
1534 559895 4 0.05 0 1e-04 0.7 40 "IR" 0.258670228133372 0.559416200374534 0.161600813845692 0.349266910782271 0.489331978285847 0.546391977690207 0.326226970337689 0.363107290698235 0.748002206419219 0.550727030650837 0.487827784183381 0.358498920624091 0.183829257639635 0.132681236585378 0.150343947041768 0.816170742360365 0.867318763414622 0.849656052958232 167
1535 249136 5 0.05 0 1e-04 0.7 40 "IR" 0.261471991892559 0.566462675893817 0.157969158400439 0.342082358623839 0.489381747445246 0.550639439200238 0.320109651518682 0.358967892441801 0.750853739337805 0.555928291155471 0.47807880991912 0.353323037861723 0.20388860983648 0.157504488240511 0.173631348573574 0.79611139016352 0.842495511759489 0.826368651426426 285
1536 1142695 1 3 0 1e-04 0.7 40 "IR" 0.263203833303989 0.564029923338928 0.160919594644356 0.344611669533015 0.483241559306852 0.546694255214419 0.32380165666579 0.363695235576416 0.746445392610841 0.552326660497648 0.484721251310146 0.357491598054562 0.696706543218087 0.0521939599464078 0.279195139055569 0.303293456781913 0.947806040053592 0.720804860944431 108
1537 97327 2 3 0 1e-04 0.7 40 "IR" 0.257430462610677 0.564953443066056 0.156680186502235 0.343638363715936 0.487237231850614 0.545917153859539 0.327935889067961 0.364654597984733 0.744667694461291 0.552053319929128 0.484616075570196 0.357883470573459 0.396872072683462 0.0415585456636413 0.164243746987714 0.603127927316538 0.958441454336359 0.835756253012286 112
1538 1076565 3 3 0 1e-04 0.7 40 "IR" 0.258260780511742 0.560216105670587 0.160716722817289 0.348413084831064 0.490257301045519 0.551297358406204 0.320533521527093 0.358224525571568 0.748518081557261 0.554010290751434 0.481250244344382 0.355224807836276 0.355939747503466 0.0561160886571996 0.159492642770746 0.644060252496534 0.9438839113428 0.840507357229255 109
1539 973621 4 3 0 1e-04 0.7 40 "IR" 0.258181617874678 0.565033877443441 0.157084964594443 0.343596632404705 0.487838530014768 0.547067218380452 0.326115447510673 0.363085773607968 0.746020147889445 0.552844421484272 0.483200412105115 0.356820634635616 0.493119062853405 0.0512857518574429 0.203964287577117 0.506880937146595 0.948714248142557 0.796035712422883 106
1540 1282778 5 3 0 1e-04 0.7 40 "IR" 0.259236449598688 0.562274116058011 0.159786314278628 0.346396388187505 0.48572836361381 0.546810085333185 0.325796604467737 0.36393750128736 0.744964813212499 0.551786643973871 0.485582918746364 0.358286560159383 0.606543312374578 0.0591982738561328 0.249571126071433 0.393456687625422 0.940801726143867 0.750428873928567 161
1541 518477 1 0.05 0.25 1e-04 0.7 40 "IR" 0.251337036741517 0.532760695536914 0.178044404867213 0.376881293932064 0.474752024390079 0.512962883903882 0.368432800216055 0.397639161745877 0.726089061131596 0.519518828630187 0.546477205083268 0.390764826987204 0.497594541544992 0.265614768010007 0.34570549271821 0.502405458455008 0.734385231989993 0.65429450728179 286
1542 1209563 2 0.05 0.25 1e-04 0.7 40 "IR" 0.24925514551844 0.527399807690565 0.181294625622508 0.382414484092265 0.478441523742383 0.519624135183597 0.360423120084657 0.390870425531487 0.727696669260823 0.522091385446979 0.541717745707165 0.388183079330269 0.346208963208195 0.245805196506058 0.280173310415681 0.653791036791805 0.754194803493942 0.719826689584319 293
1543 484774 3 0.05 0.25 1e-04 0.7 40 "IR" 0.252576982833614 0.525520612302903 0.185150824991927 0.384407731743268 0.475389798581422 0.517120487671031 0.361834750108353 0.393256058684229 0.727966781415036 0.519856955200663 0.54698557510028 0.390374466403353 0.318276024805403 0.224788702787969 0.257191741254725 0.681723975194597 0.775211297212031 0.742808258745275 298
1544 246430 4 0.05 0.25 1e-04 0.7 40 "IR" 0.247337655742196 0.522715456044572 0.183595357291212 0.387195799859409 0.480055218230526 0.518780730716147 0.362600468539099 0.391194422314402 0.727392873972723 0.51999839865372 0.546195825830311 0.38996092155004 0.31939113520783 0.169022556353463 0.220119210845751 0.68060886479217 0.830977443646537 0.779880789154249 166
1545 928166 5 0.05 0.25 1e-04 0.7 40 "IR" 0.249790647586182 0.53711287587343 0.173572854060433 0.372471709866018 0.478894902967789 0.516686510594221 0.365614141496164 0.394074338609873 0.728685550553971 0.523347697811038 0.539186995556597 0.387029714037343 0.468907892995847 0.306916347893331 0.362310999887944 0.531092107004153 0.693083652106669 0.637689000112056 524
1546 657889 1 3 0.25 1e-04 0.7 40 "IR" 0.258989201867252 0.557135925669641 0.163709667166179 0.351668561336303 0.472721661988653 0.514050542976741 0.366395189555555 0.396821618624892 0.731710863855906 0.528254711814841 0.530104856721734 0.38194197214039 0.893532323572023 0.106144374515862 0.383339114831499 0.106467676427977 0.893855625484138 0.616660885168501 115
1547 881730 2 3 0.25 1e-04 0.7 40 "IR" 0.257197733939753 0.556183475886206 0.1632350097032 0.352612436886773 0.473797191990135 0.514089282622359 0.367370244033276 0.397108154695244 0.730994925929887 0.527945126531213 0.530605253736476 0.382469581564354 0.91585242038772 0.103694770274685 0.388058180398453 0.0841475796122801 0.896305229725315 0.611941819601546 195
1548 1314262 3 3 0.25 1e-04 0.7 40 "IR" 0.255176704792262 0.558021865548985 0.160496652919704 0.350715283067959 0.475773951075646 0.513140735469925 0.370109817938172 0.397701056275495 0.730950655867908 0.527760205537478 0.530606470857876 0.382400382368247 0.928858553038902 0.106441407582786 0.391906375220815 0.0711414469610976 0.893558592417214 0.608093624779185 116
1549 673226 4 3 0.25 1e-04 0.7 40 "IR" 0.255261194167698 0.558693346543288 0.160029411491515 0.350070356489929 0.473436804915781 0.509781875983097 0.374327654747666 0.401616704161403 0.728697999083478 0.525755450130411 0.534357066239181 0.384789782627936 0.927618851988482 0.125095466936446 0.404571894832245 0.0723811480115182 0.874904533063554 0.595428105167755 173
1550 153801 5 3 0.25 1e-04 0.7 40 "IR" 0.255443701105502 0.555035098435132 0.16316686670067 0.353806487403952 0.474434916153011 0.512686179990673 0.369820848351397 0.398220421472623 0.729878617258513 0.526515117067905 0.532987715052067 0.383721828763653 0.907086587835616 0.0888373168085556 0.373696466110282 0.0929134121643836 0.911162683191444 0.626303533889718 112
1551 1118484 1 0.05 0.5 1e-04 0.7 40 "IR" 0.254748015517598 0.549141040272006 0.167060629315457 0.359832497994145 0.452861081638461 0.486716166246625 0.396541843768141 0.425786522281278 0.70760909715606 0.507449447873521 0.563602473083598 0.403879531252786 0.948445157470818 0.65238540774735 0.75815432034061 0.0515548425291819 0.34761459225265 0.24184567965939 296
1552 820992 2 0.05 0.5 1e-04 0.7 40 "IR" 0.254353551904676 0.551735549736768 0.164833031512069 0.357275474593515 0.453365749988424 0.486364570216817 0.397784300899655 0.426309819542851 0.7077193018931 0.50796634635941 0.562617332411725 0.40349726882245 0.941985867514888 0.677581741202618 0.771847756129645 0.0580141324851115 0.322418258797382 0.228152243870355 308
1553 362562 3 0.05 0.5 1e-04 0.7 40 "IR" 0.251080812932865 0.539474340088543 0.172313932517155 0.36966792568324 0.453851407233932 0.486149669508763 0.398179790507077 0.42599735779011 0.704932220166798 0.503856905502289 0.570493723024232 0.407291389784589 0.914766395764295 0.597589567363755 0.709799635903454 0.0852336042357048 0.402410432636245 0.290200364096546 291
1554 170984 4 0.05 0.5 1e-04 0.7 40 "IR" 0.254670418649736 0.548353036631217 0.167665529830203 0.360686470228372 0.452284476039888 0.487077267016321 0.395551167013439 0.425452078795112 0.706954894689624 0.507474771440467 0.563216696843642 0.403892174325036 0.930081122573938 0.657260214487697 0.754804134880851 0.0699188774260618 0.342739785512303 0.245195865119149 172
1555 586082 5 0.05 0.5 1e-04 0.7 40 "IR" 0.256424107902318 0.545476343229004 0.171081909724606 0.363589807802986 0.45195267757489 0.488387629934818 0.392715420639492 0.42397105974706 0.708376785477208 0.50758778753145 0.563797330364099 0.403662970493701 0.930117679366079 0.636546668806471 0.742078418110511 0.0698823206339207 0.363453331193529 0.257921581889489 411
1556 809837 1 3 0.5 1e-04 0.7 40 "IR" 0.255127069779718 0.563494555094012 0.156397276606431 0.345121550111505 0.452607296320916 0.476978134200655 0.413375719670348 0.434579865414238 0.707734366100633 0.504784302047294 0.569772996276779 0.40582894377658 0.99111404172726 0.204928588704706 0.484746329162502 0.00888595827273979 0.795071411295294 0.515253670837498 111
1557 982834 2 3 0.5 1e-04 0.7 40 "IR" 0.259564285855707 0.560561013421359 0.161310826588384 0.348138091899179 0.441603365891852 0.47030442764292 0.415877700081454 0.441956340328908 0.701167651747559 0.500014206691589 0.577188526669838 0.411076528864773 0.990845205697649 0.276732618752599 0.537732108044803 0.00915479430235102 0.723267381247401 0.462267891955197 116
1558 1034145 3 3 0.5 1e-04 0.7 40 "IR" 0.259285931376092 0.557761199851704 0.163433082920268 0.350938079984218 0.443478304125835 0.471935152597713 0.414319246793095 0.439782377854887 0.702764235501926 0.500211853874497 0.577752329713364 0.410513195968429 0.988628693129908 0.185362708542199 0.478018063624273 0.0113713068700925 0.814637291457801 0.521981936375727 113
1559 1311718 4 3 0.5 1e-04 0.7 40 "IR" 0.257336534000015 0.55919751847285 0.160909287651541 0.34948952805302 0.444524302515344 0.471184121842739 0.416885435509145 0.440928476487359 0.701860836515358 0.499946521972257 0.577794723160686 0.411050666038818 0.993529305602121 0.225141718949469 0.503343171794879 0.00647069439787892 0.774858281050531 0.496656828205121 115
1560 8955 5 3 0.5 1e-04 0.7 40 "IR" 0.256720207773838 0.554527120951448 0.164196975420364 0.354283620490944 0.444261089315106 0.47021539846597 0.418165859526911 0.44164236130303 0.700981297088944 0.497843943033317 0.582362834947275 0.413017872199874 0.983876718425271 0.171459550518051 0.465310908903249 0.0161232815747289 0.828540449481949 0.534689091096751 116
1561 390124 1 0.05 0 1e-04 0.8 40 "IR" 0.261532371219736 0.566099778880227 0.158323315743815 0.342523152276194 0.490918965040823 0.552590251265899 0.318026328487896 0.356672221446417 0.752451336260559 0.55710587622593 0.476349644231711 0.351942760666011 0.138065960872725 0.0725297948323371 0.0952709697574739 0.861934039127275 0.927470205167663 0.904729030242526 75
1562 714573 2 0.05 0 1e-04 0.8 40 "IR" 0.255510901717892 0.563078038661255 0.156904042812416 0.345564027829737 0.496671539376862 0.554681589412116 0.318651959799378 0.35442306063831 0.752182441094754 0.55738771666672 0.475556002611794 0.351567068859989 0.0916133431931872 0.0561172209203775 0.0681628786104183 0.908386656806813 0.943882779079622 0.931837121389582 84
1563 489444 3 0.05 0 1e-04 0.8 40 "IR" 0.259201838862154 0.56309374829602 0.159147241098834 0.345518382272343 0.493385369133401 0.552807537613116 0.319273956596114 0.356448702608426 0.752587207995555 0.556202989085863 0.478421197694948 0.352839535477022 0.109610324977115 0.0644503999040033 0.0799867475896526 0.890389675022885 0.935549600095997 0.920013252410347 85
1564 381098 4 0.05 0 1e-04 0.8 40 "IR" 0.262247596026881 0.564289334747327 0.160100957172996 0.344297573801185 0.488966145921574 0.551785674444576 0.317879473933446 0.357490492477783 0.751213741948455 0.555977000242035 0.477980431106442 0.353067618192256 0.125238493812866 0.0735181404231039 0.0915479416713856 0.874761506187134 0.926481859576896 0.908452058328614 87
1565 669070 5 0.05 0 1e-04 0.8 40 "IR" 0.2580397264374 0.564743657900908 0.157205969981592 0.343830589729343 0.492562665440022 0.551360175775161 0.320903449021469 0.357915826044206 0.750602391877422 0.555777696340606 0.478109419003061 0.353267170087841 0.120196956465829 0.0714604107290951 0.0881886356905746 0.879803043534171 0.928539589270905 0.911811364309425 96
1566 298831 1 3 0 1e-04 0.8 40 "IR" 0.25819085003641 0.563352357273303 0.158309439711365 0.345274100662896 0.486682140771604 0.546127158811308 0.327040750000482 0.364329047597465 0.744872990808014 0.551670924739179 0.485350189711847 0.358198780475089 0.371047786935289 0.0290680942222489 0.147482701686364 0.628952213064711 0.970931905777751 0.852517298313636 102
1567 105759 2 3 0 1e-04 0.8 40 "IR" 0.261744212362718 0.562827344620071 0.16093303007624 0.345827137181501 0.483492298116701 0.546009302487639 0.325402694658903 0.364582699782562 0.745236510479419 0.551428782244881 0.486335724735143 0.358534979124649 0.218782754229146 0.0222760235364429 0.0912341189467652 0.781217245770854 0.977723976463557 0.908765881053235 103
1568 988341 3 3 0 1e-04 0.8 40 "IR" 0.255996146941963 0.560274740187187 0.159363764954164 0.348303801316102 0.487808010361803 0.547816675988318 0.32543334115862 0.362643910296543 0.743804157303766 0.551735332922636 0.484797106112784 0.358118233775312 0.258554426693521 0.0286227460646713 0.107743687194582 0.741445573306479 0.971377253935329 0.892256312805418 101
1569 2756 4 3 0 1e-04 0.8 40 "IR" 0.256989114132406 0.558202793074316 0.16147533109065 0.350439781366903 0.487907696877236 0.54942880410108 0.322472091365231 0.36062829774476 0.744896811009641 0.552082135054236 0.483947422455881 0.357523836388716 0.338809849662349 0.0287218965258838 0.135693679922274 0.661190150337651 0.971278103474116 0.864306320077726 96
1570 60665 5 3 0 1e-04 0.8 40 "IR" 0.259435290067966 0.563495221733987 0.158989059832896 0.345101704476626 0.484136821179393 0.542925886725391 0.330711026710332 0.367946585918168 0.743572111247358 0.549595002717594 0.489700086543228 0.360539504495557 0.427940906681953 0.0186536590987374 0.161293315366183 0.572059093318047 0.981346340901263 0.838706684633817 100
1571 1148832 1 0.05 0.25 1e-04 0.8 40 "IR" 0.246868266237469 0.518536616532558 0.186741719784867 0.391606851322883 0.477805552848024 0.514920883391161 0.367324100396902 0.395101919099664 0.724673819085494 0.516008871332644 0.554065820181769 0.39406243484573 0.185772696798505 0.102446332524549 0.130808901511404 0.814227303201495 0.897553667475451 0.869191098488596 101
1572 294966 2 0.05 0.25 1e-04 0.8 40 "IR" 0.2475519727417 0.521425828848374 0.184897277834531 0.388703566314722 0.483028926052543 0.521958752183818 0.359562162273064 0.387744901194677 0.730580898794243 0.521633168147521 0.544459440107595 0.388222059486247 0.18193860622553 0.0803765409084552 0.114777646753426 0.81806139377447 0.919623459091545 0.885222353246574 84
1573 297020 3 0.05 0.25 1e-04 0.8 40 "IR" 0.246173435105642 0.516527206936122 0.187830905297227 0.393598323527208 0.48006647887041 0.519321360489292 0.361732226688583 0.390500981063804 0.726239913976052 0.518264220547547 0.549563131985811 0.391666619491062 0.21022627278238 0.0876541589255732 0.129209626511124 0.78977372721762 0.912345841074427 0.870790373488876 70
1574 908591 4 0.05 0.25 1e-04 0.8 40 "IR" 0.247324545814016 0.514863211778469 0.190118599928757 0.395289042432299 0.47734955455408 0.517619838282555 0.362377938996084 0.392277953542821 0.724674100368096 0.516540404198892 0.552496538924841 0.393451643647457 0.184847491734768 0.0914384930486648 0.123325534857877 0.815152508265232 0.908561506951335 0.876674465142123 89
1575 901249 5 0.05 0.25 1e-04 0.8 40 "IR" 0.248041690845067 0.515914093885599 0.189827717146215 0.394256413420641 0.477074662160383 0.516986027588257 0.363208201290119 0.392870966794732 0.725116353005451 0.516477275998181 0.553035918436334 0.393494741239521 0.181145037442338 0.0913025020138073 0.12203057775596 0.818854962557662 0.908697497986193 0.87796942224404 87
1576 657842 1 3 0.25 1e-04 0.8 40 "IR" 0.25553731985445 0.55885095411715 0.160116945871923 0.34994283019992 0.473518944236873 0.509139730248565 0.375743820082269 0.40229872786701 0.729056264091323 0.525297158597608 0.535860765954192 0.385292229408364 0.914831753516353 0.0599363969913855 0.357788362277177 0.0851682464836467 0.940063603008615 0.642211637722823 110
1577 1000433 2 3 0.25 1e-04 0.8 40 "IR" 0.255033862015411 0.555280907607959 0.16257193785564 0.353538907195754 0.475424403936685 0.51295102977924 0.370600353969049 0.398298712241627 0.730458265952096 0.526744570695136 0.533172291824689 0.383723829590706 0.920723467139056 0.0531475916311093 0.354571332108304 0.0792765328609443 0.946852408368891 0.645428667891696 100
1578 455083 3 3 0.25 1e-04 0.8 40 "IR" 0.255548441034428 0.559550913943958 0.159639152430362 0.349206832604722 0.472843644826096 0.508125357630191 0.376790937031593 0.403257528407719 0.728392085860525 0.524813301120276 0.536430089461955 0.385732474909111 0.924073318455344 0.0485171410447436 0.353762434110952 0.0759266815446564 0.951482858955256 0.646237565889048 109
1579 64380 4 3 0.25 1e-04 0.8 40 "IR" 0.250519021832454 0.546790242666616 0.166051347275443 0.362285314785312 0.47923002733837 0.514295295311336 0.370913687449552 0.396371281908819 0.729749049170824 0.524810322420645 0.536965034724995 0.385349061529558 0.757892423854366 0.0704876153572043 0.305473456930774 0.242107576145634 0.929512384642796 0.694526543069226 100
1580 375764 5 3 0.25 1e-04 0.8 40 "IR" 0.259267917987812 0.561190008089854 0.160731577410138 0.347536979886793 0.471030568741294 0.50980373389379 0.372201709054435 0.401300650737829 0.730298486729106 0.526743600060758 0.532933286464573 0.383585977185788 0.944363506516938 0.051540011219963 0.366454466157515 0.0556364934830622 0.948459988780037 0.633545533842485 104
1581 957601 1 0.05 0.5 1e-04 0.8 40 "IR" 0.246659529709446 0.511506085306698 0.192501964570001 0.398441282467583 0.448547454573034 0.480947633748974 0.401526835526534 0.43009671352136 0.69520698428248 0.491277746893945 0.594028800096535 0.419396794776574 0.759964824600482 0.313418372314674 0.471085514849445 0.240035175399518 0.686581627685325 0.528914485150555 91
1582 586214 2 0.05 0.5 1e-04 0.8 40 "IR" 0.241602441182353 0.509129022954378 0.190569598919239 0.40099299743936 0.453988413643212 0.481431906378492 0.405366649613653 0.429540054637241 0.695590854825565 0.490632007047244 0.595936248532892 0.420059260045597 0.727743320287598 0.297506536183769 0.446252278240706 0.272256679712402 0.702493463816231 0.553747721759294 95
1583 510947 3 0.05 0.5 1e-04 0.8 40 "IR" 0.24283615205253 0.520973216082186 0.181566055231131 0.388794439342613 0.451889343367079 0.47676812691753 0.411978377377348 0.434185436316158 0.694725495419608 0.491249141077808 0.59354443260848 0.41931761472925 0.796503982204061 0.306334832264249 0.47639251416871 0.203496017795939 0.693665167735751 0.52360748583129 103
1584 329757 4 0.05 0.5 1e-04 0.8 40 "IR" 0.241327769261641 0.51684871595138 0.18382592009666 0.392992722825231 0.451381778703442 0.477013304874087 0.411236453546533 0.434003002029188 0.692709547965082 0.490110106617499 0.595062373643194 0.420520692603889 0.786007694038814 0.302706824327514 0.469957560895512 0.213992305961186 0.697293175672486 0.530042439104488 98
1585 1132451 5 0.05 0.5 1e-04 0.8 40 "IR" 0.246046845391201 0.520236716369136 0.184399421098816 0.389412616480103 0.44760778175184 0.476191839368189 0.409327685653528 0.434865788672684 0.693654627143041 0.490868044886621 0.593727106752344 0.419720884065839 0.830188883273684 0.32204262875104 0.500994963910025 0.169811116726316 0.67795737124896 0.499005036089975 95
1586 1216256 1 3 0.5 1e-04 0.8 40 "IR" 0.256095385942114 0.55099832239499 0.166484262684393 0.357829491751526 0.441969978455708 0.465927975501411 0.423526868344582 0.445641571649714 0.698065364397822 0.493777133772071 0.590011131028976 0.416900434577194 0.980394575077394 0.0747577966318996 0.402673275491412 0.0196054249226059 0.9252422033681 0.597326724508588 101
1587 458509 2 3 0.5 1e-04 0.8 40 "IR" 0.254695468834971 0.558888239170688 0.159554182008301 0.349857425546845 0.444023519194477 0.465165166351165 0.427242318986153 0.446749088525901 0.698718988029447 0.495369898067131 0.586796500994454 0.415528175672425 0.983755573991925 0.0893365414527941 0.410786233995433 0.0162444260080747 0.910663458547206 0.589213766004567 106
1588 335848 3 3 0.5 1e-04 0.8 40 "IR" 0.259836522995123 0.559540627281326 0.162265858976816 0.349160453777793 0.441380745861525 0.468326457335126 0.418723257731337 0.443188848772722 0.701217268856648 0.49832195174121 0.580989116708153 0.412270384742784 0.984437240808512 0.103273799676393 0.425290215398798 0.015562759191488 0.896726200323607 0.574709784601202 109
1589 780350 4 3 0.5 1e-04 0.8 40 "IR" 0.256798179514222 0.562142323251252 0.15838876942766 0.346577010831655 0.445214723987473 0.467687434280547 0.423178061174585 0.443719178331828 0.702012903501695 0.498226421856992 0.581566830602245 0.412317948815333 0.984769630761946 0.0889881703286479 0.411897795363063 0.0152303692380536 0.911011829671352 0.588102204636937 89
1590 1191485 5 3 0.5 1e-04 0.8 40 "IR" 0.256972685094842 0.559179769002965 0.160751860873559 0.349493403455628 0.446574525880733 0.471555891105196 0.417434417691512 0.439882479557011 0.703547210975575 0.500073029728576 0.57818627856507 0.410471775758 0.983520110573606 0.101657114928017 0.419512767876175 0.0164798894263935 0.898342885071983 0.580487232123825 103
1591 1033488 1 0.05 0 1e-04 0.9 40 "IR" 0.255972636162534 0.563191197669757 0.157111994256713 0.34540724636544 0.493860343364925 0.553241176266045 0.319568927810518 0.355741665277137 0.749832979527459 0.556453417874672 0.476680922067231 0.352407416120682 0.0606981324772578 0.0223873011600483 0.0354473075402494 0.939301867522742 0.977612698839952 0.964552692459751 76
1592 1084568 2 0.05 0 1e-04 0.9 40 "IR" 0.259516919954889 0.566337157885728 0.156963775101611 0.342221085800859 0.491541656950262 0.553983695137406 0.316915765010116 0.355047803454465 0.751058576905152 0.558034872423657 0.473879540111727 0.350843739631898 0.0672436408489776 0.0250563210843195 0.0396092413420051 0.932756359151022 0.97494367891568 0.960390758657995 75
1593 668948 3 0.05 0 1e-04 0.9 40 "IR" 0.259611787818987 0.563322994492491 0.159231845348967 0.345283990561752 0.491103084310697 0.554785206917965 0.315560154730599 0.354292775901301 0.750714872129684 0.557548119586817 0.474792000079567 0.351378434784127 0.0645700515971311 0.0258001090843724 0.0391934448020494 0.935429948402869 0.974199890915628 0.960806555197951 81
1594 1018553 4 0.05 0 1e-04 0.9 40 "IR" 0.257318004072817 0.567523065655695 0.154754834391622 0.341015254749506 0.493749681929879 0.553849394916587 0.318710794268936 0.355191949562259 0.751067686002695 0.558306766338146 0.473465628660558 0.350573326269187 0.0611179012248027 0.0224618577706756 0.0356807654575463 0.938882098775197 0.977538142229324 0.964319234542454 79
1595 74456 5 0.05 0 1e-04 0.9 40 "IR" 0.260423302486482 0.564544871710334 0.158835355663478 0.344010180894511 0.489844835091531 0.554725703836401 0.31466770492165 0.354280489075798 0.750268137578013 0.557958593715489 0.473503060585128 0.35090079033387 0.0755275778112085 0.0277972305204799 0.0443438246133717 0.924472422188791 0.97220276947952 0.955656175386628 81
1596 668226 1 3 0 1e-04 0.9 40 "IR" 0.260332149933594 0.560805796215235 0.161627121118859 0.347870297989381 0.48353274480789 0.545327420177871 0.32617588717215 0.364951008556733 0.743864894741484 0.55024803178085 0.487803008291009 0.359517952731509 0.303010706761867 0.00550166447776904 0.109516460473913 0.696989293238133 0.994498335522231 0.890483539526087 76
1597 870745 2 3 0 1e-04 0.9 40 "IR" 0.257327455948274 0.559930845866223 0.160390302668144 0.348699786350016 0.487946029807393 0.548532234434147 0.32461559288592 0.361723263588674 0.745273485755666 0.552081835870465 0.485005895554064 0.357651719428815 0.217746810836929 0.00735395622111958 0.0799740024467786 0.782253189163071 0.99264604377888 0.920025997553221 88
1598 383301 3 3 0 1e-04 0.9 40 "IR" 0.261970044529282 0.565443793162057 0.159087558450053 0.343172160113129 0.483631579600169 0.546220505181129 0.325109180896561 0.364273115929567 0.745601624129451 0.552502063507137 0.484196739346615 0.357383142960988 0.539039593978504 0.00982019707753055 0.195519150450679 0.460960406021496 0.990179802922469 0.804480849549321 86
1599 284051 4 3 0 1e-04 0.9 40 "IR" 0.259495259442224 0.561909666460235 0.160249368396107 0.346702069740163 0.484608835599933 0.546985598667349 0.32475511789603 0.363528758050372 0.744104095042157 0.55175189473123 0.485004486292137 0.358148849157732 0.675475348537296 0.0104943441733761 0.242259783386377 0.324524651462704 0.989505655826624 0.757740216613623 86
1600 1128319 5 3 0 1e-04 0.9 40 "IR" 0.256680570916037 0.564192732988875 0.156812890360485 0.344415037294033 0.486656563211058 0.544641105071256 0.329671738966842 0.365902869673568 0.743337134127094 0.550825763834981 0.486484629327328 0.359109643826826 0.430461742612369 0.00978314064983102 0.154853943229621 0.569538257387631 0.990216859350169 0.845146056770379 89
1601 756649 1 0.05 0.25 1e-04 0.9 40 "IR" 0.243389008895628 0.517105949034436 0.185291233526063 0.393129475075814 0.484617529434594 0.521155339194628 0.362494194229944 0.388478975356354 0.728006538330222 0.519629640079405 0.547785427756008 0.390215453372601 0.125330541574337 0.0395416149773827 0.0682244904988453 0.874669458425663 0.960458385022617 0.931775509501155 81
1602 459688 2 0.05 0.25 1e-04 0.9 40 "IR" 0.249621028142188 0.518457045707787 0.188865623573087 0.39178067081698 0.480075667633091 0.52275713640596 0.356424812889007 0.386821366523812 0.729696695775279 0.521109847433913 0.545290436462095 0.388703575406653 0.112073882340727 0.0392650469129886 0.0641730594971099 0.887926117659273 0.960734953087011 0.93582694050289 81
1603 732299 3 0.05 0.25 1e-04 0.9 40 "IR" 0.247302989667851 0.517008900290201 0.188298921416462 0.393149599267597 0.475276858632148 0.514790640829533 0.365992996630862 0.39496986653858 0.722579848299999 0.515411947687438 0.554291918047324 0.394492314727073 0.185799249831133 0.0510174177484553 0.0971044651036647 0.814200750168867 0.948982582251545 0.902895534896335 84
1604 515207 4 0.05 0.25 1e-04 0.9 40 "IR" 0.243976510656734 0.513558418774746 0.188748487329775 0.396683222775687 0.478693303199504 0.51687539241492 0.365013355671369 0.392765424528582 0.722669813856238 0.515575979284559 0.553761843001145 0.394277766071167 0.143503704193958 0.0428376350085655 0.0768206213788753 0.856496295806042 0.957162364991434 0.923179378621125 82
1605 200345 5 0.05 0.25 1e-04 0.9 40 "IR" 0.248555505830452 0.515778644435437 0.190364986635312 0.39447314718845 0.479626235844903 0.521461820350058 0.358258057396357 0.388176706425716 0.728181741675355 0.519345145643309 0.548623044031669 0.390513109533478 0.117587134766878 0.0410484509144142 0.0671832955363986 0.882412865233122 0.958951549085586 0.932816704463601 83
1606 879829 1 3 0.25 1e-04 0.9 40 "IR" 0.260939634321767 0.556649502711668 0.165286966674086 0.352228087097703 0.467329170709256 0.507616545262625 0.373275993179743 0.4037751115537 0.728268805031023 0.523938749067613 0.538562959853829 0.386626954485325 0.874065187993059 0.0175012169244318 0.322582322221307 0.125934812006941 0.982498783075568 0.677417677778693 93
1607 1056300 2 3 0.25 1e-04 0.9 40 "IR" 0.25493376056122 0.554374086591005 0.163186358663547 0.354490420534263 0.473015214175273 0.509624914258563 0.374327829370351 0.40160266074081 0.727948974736493 0.524169945695521 0.537514188033898 0.386303071298653 0.889427066763763 0.0290844899652301 0.328742810492721 0.110572933236237 0.97091551003477 0.671257189507279 88
1608 64654 3 3 0.25 1e-04 0.9 40 "IR" 0.260071382617381 0.557927230080114 0.163676211016119 0.350903750158821 0.46776841162383 0.507547208174326 0.373757960070583 0.403772652013773 0.727839794241212 0.524275728611985 0.537434171086702 0.386229969241051 0.897861631911556 0.022619967246643 0.33341074387057 0.102138368088444 0.977380032753357 0.666589256129431 94
1609 1076203 4 3 0.25 1e-04 0.9 40 "IR" 0.258647044457017 0.564519090135254 0.157758668569601 0.344177183389591 0.469972447001797 0.506426671870094 0.377450261195792 0.4049159137743 0.728619491458814 0.525404805522941 0.535208929765393 0.385086439700909 0.926695057821946 0.0198937811763724 0.339416196043715 0.0733049421780535 0.980106218823628 0.660583803956285 94
1610 503611 5 3 0.25 1e-04 0.9 40 "IR" 0.255629084983395 0.557982246027479 0.160864166588717 0.35080399245107 0.476690385313235 0.514541806885611 0.368886613131769 0.396478512912338 0.73231947029663 0.528693117088017 0.529750779720486 0.381610795235634 0.893542782195464 0.0244467372237511 0.326217351001636 0.106457217804536 0.975553262776249 0.673782648998364 90
1611 453495 1 0.05 0.5 1e-04 0.9 40 "IR" 0.238712970334804 0.505468931614 0.191439626456166 0.404724614986784 0.448470913165539 0.472565885248516 0.41652883007604 0.437899628697644 0.687183883500344 0.483387017356457 0.607968456532206 0.426994472184777 0.720885375641896 0.140509716586295 0.340806066346457 0.279114624358104 0.859490283413705 0.659193933653543 86
1612 1303847 2 0.05 0.5 1e-04 0.9 40 "IR" 0.238160742991447 0.505671164795084 0.190779131966123 0.40451779921261 0.450122009080993 0.474084909397065 0.414952409841967 0.436210403480402 0.68828275207244 0.484437846436232 0.60573154180809 0.425828361804699 0.720307300156712 0.156813229229786 0.350541446231382 0.279692699843288 0.843186770770214 0.649458553768618 84
1613 1185504 3 0.05 0.5 1e-04 0.9 40 "IR" 0.239439529545139 0.498826347456496 0.197958111559015 0.4116244895838 0.446435363296485 0.474133129480267 0.411607874677054 0.436200749253814 0.685874892841624 0.482381423535606 0.609565986236069 0.427996548396797 0.66474687662505 0.15727234642758 0.333497659782311 0.33525312337495 0.84272765357242 0.666502340217689 83
1614 304978 4 0.05 0.5 1e-04 0.9 40 "IR" 0.235627303627801 0.495200593456109 0.198039406271419 0.415352422280864 0.44593787337034 0.47071119586793 0.417573016634567 0.439771787872779 0.681565176998141 0.478770846718558 0.615612422905987 0.431742796007608 0.653259404479599 0.125563544320356 0.307035538022244 0.346740595520401 0.874436455679644 0.692964461977756 88
1615 625807 5 0.05 0.5 1e-04 0.9 40 "IR" 0.241477258068424 0.505250189861428 0.193829779715245 0.404959876294086 0.445459964906016 0.472753337476447 0.413258296239673 0.437617285768385 0.68693722297444 0.483603074386404 0.607088075954919 0.426718107125106 0.711473660424296 0.152630923265738 0.347797806298464 0.288526339575704 0.847369076734262 0.652202193701536 83
1616 252964 1 3 0.5 1e-04 0.9 40 "IR" 0.262784569763021 0.561386890223913 0.16265437633933 0.347354296837735 0.435983259584888 0.462314070431548 0.42468926264196 0.449421137641744 0.698767829347908 0.495067784267091 0.58734363898129 0.415685273414679 0.985716420473437 0.0360860934549316 0.387853669691185 0.0142835795265633 0.963913906545068 0.612146330308815 93
1617 443255 2 3 0.5 1e-04 0.9 40 "IR" 0.257984506198861 0.55557973883053 0.164189981330347 0.353218204442796 0.441649695542712 0.465959023921602 0.423399391784074 0.445722534064689 0.699634201741573 0.49526915427541 0.587589373114421 0.415477555247514 0.98199728887694 0.0362112860655276 0.380228489153514 0.0180027111230601 0.963788713934472 0.619771510846486 94
1618 894217 3 3 0.5 1e-04 0.9 40 "IR" 0.254907887456043 0.559250898714752 0.159431819548777 0.349450997404432 0.443827422586474 0.465200558725694 0.426879865194301 0.446549384744219 0.698735310042517 0.495517443142739 0.586311684743078 0.415254701286468 0.981711802930965 0.0431257402693008 0.380662827450472 0.0182881970690349 0.956874259730699 0.619337172549528 99
1619 430728 4 3 0.5 1e-04 0.9 40 "IR" 0.254954517487151 0.562228913529233 0.157226319777165 0.346441327642612 0.444436002461898 0.464987118239557 0.42780960991876 0.446685924742883 0.699390519949049 0.49612848513302 0.585035929695925 0.414593877880425 0.985122380999187 0.0400983698051094 0.379492035433486 0.0148776190008131 0.959901630194891 0.620507964566514 94
1620 659628 5 3 0.5 1e-04 0.9 40 "IR" 0.260592346093688 0.560319288712406 0.162224408567943 0.34839581623846 0.438333111678967 0.463678607280077 0.424446580204437 0.448096483991955 0.698925457772655 0.495445602081215 0.58667098877238 0.41533101949055 0.985280946390453 0.0333451474682723 0.383119026803404 0.0147190536095471 0.966654852531728 0.616880973196596 95
1621 1277316 1 0.05 0 1e-04 1 40 "IR" 0.257796261270719 0.561758722247462 0.159353595406721 0.346796328202203 0.489030874558789 0.550710648206678 0.32056377485807 0.35806424497657 0.746827135829508 0.554256311568923 0.479917370264791 0.35445135531473 0.0373948003676596 0.00281685607970537 0.0147312456931788 0.96260519963234 0.997183143920295 0.985268754306821 72
1622 87506 2 0.05 0 1e-04 1 40 "IR" 0.256672275489276 0.56341440234648 0.157485931260558 0.345154726819124 0.48966143904196 0.552822145106804 0.318255368496346 0.355912618497064 0.746333714531236 0.556202321941917 0.475741299756904 0.352485802322875 0.0419152551932299 0.00204927419507998 0.0157350581813394 0.95808474480677 0.99795072580492 0.984264941818661 79
1623 1304600 3 0.05 0 1e-04 1 40 "IR" 0.260156926728781 0.562320765865241 0.160377659497204 0.346265404741453 0.485353870024505 0.550272176446715 0.319423373009767 0.35879659791912 0.745510796753287 0.554161975519811 0.479801032506972 0.354754143438959 0.0432382339509351 0.00217573788722938 0.0164808189388786 0.956761766049065 0.997824262112771 0.983519181061121 82
1624 573874 4 0.05 0 1e-04 1 40 "IR" 0.256994635242517 0.563341187130133 0.15763071414834 0.345218882051462 0.48954364345583 0.551804704938087 0.319390746506851 0.356945978752293 0.746538278698347 0.555502235976911 0.477021460655191 0.353192315822696 0.0389183798922178 0.00267522467947256 0.0151278639813027 0.961081620107782 0.997324775320527 0.984872136018697 74
1625 871874 5 0.05 0 1e-04 1 40 "IR" 0.256918980326478 0.563549786933151 0.157494553953595 0.344981023553682 0.488235988289622 0.55205885166258 0.318273583565365 0.356611609448862 0.7451549686161 0.555692612786596 0.475768137518961 0.35293949103086 0.0427543685386318 0.00345124500230489 0.0169756794704601 0.957245631461368 0.996548754997695 0.98302432052954 75
1626 1317088 1 3 0 1e-04 1 40 "IR" 0.256985474725913 0.563608073592764 0.157414773847272 0.345040429362273 0.486177314231912 0.545526044096731 0.328244329895504 0.365116367815661 0.743162788957826 0.551280129588828 0.485659103742776 0.358729861511466 0.201916690992917 0.00117786975654506 0.0705220430307281 0.798083309007083 0.998822130243455 0.929477956969272 86
1627 766662 2 3 0 1e-04 1 40 "IR" 0.25992607716018 0.562584388678862 0.159990517406911 0.346036812985926 0.483486740339153 0.544252319800659 0.328324703982426 0.366430050042809 0.743412817499333 0.550134698653826 0.488315221389337 0.359886006351901 0.283175424512591 0.00202757057336765 0.100229316116957 0.716824575487409 0.997972429426632 0.899770683883043 88
1628 946183 3 3 0 1e-04 1 40 "IR" 0.255844564347396 0.561741180470822 0.158095635577322 0.346883865272278 0.48726761464724 0.545609468535134 0.328734196705694 0.365010980127981 0.743112178994635 0.550677049297409 0.486829832283016 0.359310288523836 0.346095659132484 0.000789127330233012 0.119590444909155 0.653904340867516 0.999210872669767 0.880409555090845 77
1629 473532 4 3 0 1e-04 1 40 "IR" 0.25935108155168 0.565330507692166 0.157544643816712 0.343284803471223 0.485140764878556 0.548080753034036 0.323696758365564 0.362030194082586 0.744491846430236 0.553589023824349 0.481241402182277 0.356045568685034 0.481238418711479 0.00230402816891708 0.168900736958734 0.518761581288521 0.997695971831083 0.831099263041266 87
1630 1101035 5 3 0 1e-04 1 40 "IR" 0.256210913342047 0.563619901262037 0.156898850323187 0.344969735808688 0.487335119722182 0.546889217429945 0.326470067578294 0.363312187868019 0.743546033064229 0.552200992665957 0.483368917901481 0.357491663434768 0.153667108403891 0.00210526625710704 0.0542666999099422 0.846332891596109 0.997894733742893 0.945733300090058 87
1631 816307 1 0.05 0.25 1e-04 1 40 "IR" 0.245229489687062 0.514979992394643 0.188466620444737 0.395326952107142 0.478683699486978 0.518136581439993 0.363521673686377 0.391285739292849 0.72391318917404 0.516828929893464 0.551988294131114 0.392901539072938 0.0741007815932155 0.00636920049794928 0.0293018211181644 0.925899218406784 0.993630799502051 0.970698178881836 81
1632 667266 2 0.05 0.25 1e-04 1 40 "IR" 0.24456291730984 0.51520420919952 0.187743563411188 0.395155685279024 0.479133691005406 0.517132971089483 0.365562763691408 0.392287063237892 0.723696608315246 0.516227865766918 0.553306327102596 0.393519436792913 0.0532692210797991 0.00360107012531028 0.0203719783686714 0.946730778920201 0.99639892987469 0.979628021631329 81
1633 1207379 3 0.05 0.25 1e-04 1 40 "IR" 0.243597442039815 0.512711221547726 0.18913097710992 0.397671448588467 0.47975799736095 0.517727231710911 0.364856449220272 0.391695282651809 0.723355439400765 0.515787164489492 0.553987426330192 0.393968658952812 0.045598336008343 0.00408072704099947 0.0180589890028139 0.954401663991657 0.995919272959001 0.981941010997186 79
1634 1274779 4 0.05 0.25 1e-04 1 40 "IR" 0.244188025271189 0.513028774312477 0.189360267635598 0.397289814337356 0.47740037232265 0.515229813784882 0.367080833977333 0.394223885935869 0.721588397593839 0.514279524830076 0.556441101612931 0.395474288587845 0.079954590973216 0.00720222187925997 0.0318060008003921 0.920045409026784 0.99279777812074 0.968193999199608 77
1635 546412 5 0.05 0.25 1e-04 1 40 "IR" 0.245003216191262 0.513555379436286 0.189541575603707 0.396786387211282 0.47707834410323 0.516232952794311 0.36557151276466 0.393304007595227 0.722081560294492 0.515065663382206 0.555113088368368 0.394754951900523 0.0663366817497231 0.00567624377221748 0.0262479197270686 0.933663318250277 0.994323756227783 0.973752080272931 82
1636 970937 1 3 0.25 1e-04 1 40 "IR" 0.256799850751983 0.557994250072156 0.16157807038755 0.350802042070138 0.470144146825649 0.506707520420704 0.377318325217032 0.404806244072005 0.726943997577632 0.523513451213576 0.538896395604582 0.387118847463756 0.913726059928099 0.00888179888175567 0.3265474847795 0.0862739400719006 0.991118201118244 0.6734525152205 93
1637 395145 2 3 0.25 1e-04 1 40 "IR" 0.252593475658068 0.54841356429889 0.166274077771879 0.360597456821805 0.47437035453586 0.510737863686478 0.373632682524118 0.400337444224069 0.726963830193928 0.522963431903531 0.539906760295998 0.387452468148718 0.826917793056794 0.00730528319035405 0.290781239622143 0.173082206943205 0.992694716809646 0.709218760377857 90
1638 387741 3 3 0.25 1e-04 1 40 "IR" 0.252608932630576 0.540875361325179 0.172185956523723 0.368402786210881 0.475303587525467 0.514916670133235 0.367356673176318 0.395820590157203 0.727912520156043 0.523385243179747 0.539542629700041 0.386883081084071 0.678910977381213 0.00750043962033882 0.239752191104975 0.321089022618787 0.992499560379661 0.760247808895025 86
1639 242075 4 3 0.25 1e-04 1 40 "IR" 0.25226892054318 0.544582589447795 0.169132347828329 0.364582731031259 0.473252970574088 0.511432679696168 0.37146917082113 0.399384092327252 0.725521891117268 0.522189549293734 0.540601518649459 0.388099455319303 0.734280363194618 0.00875654388421161 0.259950842167136 0.265719636805382 0.991243456115788 0.740049157832864 89
1640 1317823 5 3 0.25 1e-04 1 40 "IR" 0.257217383877554 0.54818035359021 0.169491001317691 0.360865563016436 0.470206029168513 0.511691762372288 0.368893855628626 0.399513520153065 0.727423413046067 0.52378272281369 0.538384856946318 0.386716924239695 0.783934350275679 0.00798551498476734 0.281201859722741 0.216065649724321 0.992014485015233 0.718798140277259 86
1641 1250197 1 0.05 0.5 1e-04 1 40 "IR" 0.234600945149361 0.489865767723019 0.20171698914379 0.420860963891535 0.444157319919534 0.468623849258657 0.419404033374652 0.441235270120614 0.678758265068895 0.475578627185369 0.621121022518442 0.434576217734874 0.609829601847473 0.0483274987226159 0.241301991930392 0.390170398152527 0.951672501277384 0.758698008069608 80
1642 500978 2 0.05 0.5 1e-04 1 40 "IR" 0.229637848552482 0.482659873006063 0.20401847843213 0.428356287106475 0.44861501122669 0.470947127030427 0.419197326819078 0.438928441603318 0.678252859779172 0.474664631819167 0.623215805251208 0.435596320671065 0.543329834599928 0.0426654779169657 0.211504224346317 0.456670165400072 0.957334522083034 0.788495775653683 78
1643 575333 3 0.05 0.5 1e-04 1 40 "IR" 0.235979820013403 0.492779345074876 0.20034668070489 0.417986054609684 0.444899204639108 0.469757276598688 0.417755151181997 0.439981656164826 0.680879024652511 0.477285062664724 0.618101831886887 0.432803097194631 0.604822094264207 0.0427771215620375 0.236371273862266 0.395177905735793 0.957222878437962 0.763628726137734 77
1644 643649 4 0.05 0.5 1e-04 1 40 "IR" 0.230666684596025 0.476777387748943 0.210545085811159 0.434417532539747 0.446047066128334 0.472397263873706 0.414378143671757 0.437581854613512 0.676713750724359 0.473659062122768 0.624923229482917 0.436739865670759 0.505959351567654 0.0424990975664019 0.20009111035494 0.494040648432346 0.957500902433598 0.79990888964506 83
1645 833867 5 0.05 0.5 1e-04 1 40 "IR" 0.235139471860104 0.492797521006956 0.199632575739035 0.41790016846279 0.443706232194751 0.467710106248505 0.420780503600731 0.442358242406549 0.678845704054855 0.475880743153834 0.620413079339766 0.434406123474634 0.620772292123377 0.0538505745777464 0.24901331558142 0.379227707876623 0.946149425422254 0.75098668441858 81
1646 57956 1 3 0.5 1e-04 1 40 "IR" 0.257416504161844 0.560055535197512 0.160408302692292 0.34870816524977 0.439408363698809 0.461327759355684 0.429855537196611 0.450386612990717 0.696824867860653 0.493329289775727 0.590263839888903 0.4174373602214 0.985821126277515 0.011790203337635 0.366140419535587 0.0141788737224846 0.988209796662365 0.633859580464413 92
1647 549867 2 3 0.5 1e-04 1 40 "IR" 0.251216687798377 0.548963563238284 0.164902111578655 0.36005184612039 0.447375751139085 0.468428584934978 0.423980867176677 0.442807743077529 0.698592438937462 0.494344972836638 0.588882978755332 0.416184647809148 0.934281166644268 0.0131537858549708 0.340117951838756 0.0657188333557321 0.986846214145029 0.659882048161244 88
1648 1220204 3 3 0.5 1e-04 1 40 "IR" 0.252445327464572 0.547438157557457 0.166960271838188 0.361577710567688 0.441081819214759 0.46307000206484 0.427765357493838 0.44811872157152 0.693527146679331 0.49037957374366 0.594725629332026 0.420114652458617 0.943650433543276 0.022992936594113 0.353501094422004 0.0563495664567238 0.977007063405887 0.646498905577996 87
1649 511071 4 3 0.5 1e-04 1 40 "IR" 0.257776297323115 0.559585787591128 0.161010198952702 0.349168903696002 0.440579466632858 0.463611863530042 0.426617422079209 0.447947657710668 0.698355763955973 0.494822192643142 0.587627621031911 0.415829726786858 0.975673738683807 0.0118444066284076 0.362344069425644 0.0243262613161929 0.988155593371592 0.637655930574356 91
1650 1316277 5 3 0.5 1e-04 1 40 "IR" 0.259223823354167 0.553462343964567 0.166573600430795 0.35533479586687 0.438156189047401 0.464488083862534 0.422543915405018 0.446906374515404 0.697380012401568 0.493867909655176 0.589117515835813 0.416675054011428 0.967922568515129 0.0129203107798932 0.362995207837849 0.0320774314848713 0.987079689220107 0.637004792162151 88
1651 748121 1 0.05 0 1e-04 0 50 "IR" 0.258527211687997 0.566875988753195 0.155883033684104 0.341664700321613 0.503344402968354 0.565076381326448 0.306284645870101 0.343501397795676 0.761871614656351 0.565668876736919 0.462167679554205 0.342896636015396 0.993953855379667 0.992756713898104 0.993162830300878 0.00604614462033339 0.00724328610189637 0.00683716969912175 2923
1652 645630 2 0.05 0 1e-04 0 50 "IR" 0.258910111438334 0.559853503628573 0.16144245366627 0.348839229395387 0.499964035560053 0.559184888970881 0.312898831773571 0.349496972833547 0.758874146998388 0.559399912666317 0.474341285439841 0.349285832143872 0.999503775951364 0.999516040456834 0.999511856687321 0.000496224048635752 0.000483959543165779 0.000488143312679126 3601
1653 193116 3 0.05 0 1e-04 0 50 "IR" 0.257239932981438 0.562537518923427 0.15833076075518 0.346091887470342 0.502888889389043 0.562057013961289 0.310409283946353 0.346570289894019 0.760128822370481 0.562193793036165 0.468740044701533 0.34643454075645 0.999545202595545 0.999452910331095 0.999484140357941 0.000454797404455195 0.000547089668904804 0.000515859642058919 3601
1654 1281566 4 0.05 0 1e-04 0 50 "IR" 0.25838359749086 0.562183192909095 0.159343348004707 0.346470208169071 0.500352783094621 0.558548390209653 0.313950736450822 0.350102811161533 0.758736380585481 0.559744871039033 0.473294084455528 0.348907699346825 0.994392488715572 0.993282809610475 0.99366047199134 0.00560751128442789 0.00671719038952465 0.00633952800865977 1247
1655 352850 5 0.05 0 1e-04 0 50 "IR" 0.257048345825901 0.561566383215548 0.158944617074402 0.347005496712301 0.499689721722539 0.558360223982857 0.313869205754236 0.350281284632611 0.75673806754844 0.559413921614924 0.472813822828638 0.349204485193866 0.977686766729324 0.985311578847971 0.98272282957111 0.022313233270676 0.0146884211520287 0.0172771704288899 1009
1656 753939 1 3 0 1e-04 0 50 "IR" 0.257709277370161 0.566341304312086 0.15579310332717 0.342245883258204 0.492885298179221 0.552220164421854 0.320717684964176 0.357048623889661 0.750594575549382 0.556697774963372 0.476510788291345 0.352357404261561 0.999630989135494 0.998447906714708 0.998853390457992 0.000369010864505915 0.00155209328529252 0.00114660954200769 884
1657 438665 2 3 0 1e-04 0 50 "IR" 0.257000118739597 0.565119639523033 0.15639291693079 0.343482658878496 0.497539586563162 0.557093705615775 0.31549602680498 0.351635798325419 0.754539705302759 0.559550557437543 0.47188894373577 0.349141336100048 0.996893656707364 0.998731989698915 0.998106654145759 0.00310634329263582 0.00126801030108526 0.00189334585424059 1375
1658 265042 3 3 0 1e-04 0 50 "IR" 0.257861268153861 0.56575671630724 0.156346121537362 0.342841946015641 0.493532734157825 0.552942777468425 0.319570206645214 0.355975691637778 0.751394002311686 0.557028629035807 0.475916328182576 0.351791677577977 0.999620619175426 0.998797230303412 0.999079254577903 0.000379380824573859 0.00120276969658748 0.000920745422096989 1368
1659 199045 4 3 0 1e-04 0 50 "IR" 0.259910399505897 0.562722499586172 0.159837630692929 0.345934683695083 0.491745647917976 0.554319444711208 0.31644295954094 0.354680402460058 0.751656047423872 0.556911056609342 0.476280590233869 0.351983939281131 0.999364376123227 0.999540030234201 0.999479362721992 0.000635623876772588 0.000459969765799363 0.000520637278007742 3601
1660 94887 5 3 0 1e-04 0 50 "IR" 0.255782607277892 0.561739472833711 0.158090085500745 0.346879546771439 0.493694179949049 0.551970325400336 0.321555653044028 0.357250109512109 0.749476787226942 0.554959779703368 0.479645738544774 0.354073823833336 0.999663190634597 0.999397802884289 0.999488272581576 0.000336809365403458 0.000602197115710559 0.000511727418424056 3601
1661 835153 1 0.05 0.25 1e-04 0 50 "IR" 0.261904120486708 0.56632795920481 0.158351215239173 0.342300584573578 0.499156754222029 0.560281039410472 0.310656130952655 0.348372894510851 0.761060874708736 0.562319203115719 0.469007346191827 0.346326400284518 0.999814938321502 0.999775251838474 0.999788895806056 0.000185061678497789 0.000224748161526286 0.000211104193944408 3601
1662 1184807 2 0.05 0.25 1e-04 0 50 "IR" 0.25995712583945 0.564705288578327 0.158377162473676 0.343892451236393 0.498141790566019 0.558995274201896 0.312002615977325 0.349622262672554 0.758098916405469 0.560917658802322 0.470379778451001 0.347693477204545 0.999808077903466 0.99977569226817 0.999786786998953 0.000191922096534248 0.000224307731830514 0.000213213001046803 3601
1663 619040 3 0.05 0.25 1e-04 0 50 "IR" 0.255732216759331 0.558620053528729 0.160296257539269 0.350015416714452 0.501406817268409 0.556829862332484 0.317190202292426 0.35187849650002 0.75713903402774 0.55740632566993 0.477486459831694 0.351277873056268 0.998637215074308 0.998167679934897 0.998326231455122 0.00136278492569172 0.00183232006510337 0.00167376854487761 3172
1664 1210716 4 0.05 0.25 1e-04 0 50 "IR" 0.262272630397345 0.562198761927209 0.16170262889669 0.346387042441707 0.495899753345878 0.560059199551523 0.309074691292611 0.348556325606266 0.758172383743223 0.560774034318973 0.470777320189301 0.347831731490571 0.999785614077274 0.999739258563411 0.999755288660731 0.00021438592272581 0.000260741436589168 0.000244711339268605 3601
1665 779697 5 0.05 0.25 1e-04 0 50 "IR" 0.259690824401532 0.562361412344548 0.159955901843931 0.346250320052872 0.499152785149964 0.560159327410248 0.310812727288798 0.348471328232045 0.758843609551496 0.560890634979743 0.470768629132729 0.347733840246476 0.999705297801837 0.999505859170159 0.999574086253021 0.000294702198163345 0.000494140829841072 0.000425913746978767 3601
1666 1312363 1 3 0.25 1e-04 0 50 "IR" 0.256863705917904 0.563161807324115 0.157709223026698 0.345486389268942 0.495160962639938 0.555810971095108 0.31648852638431 0.353154312880119 0.752024668557842 0.557981876142589 0.474197749411008 0.350889271926619 0.999854783142153 0.999748334734732 0.999784656721646 0.000145216857846633 0.000251665265267885 0.000215343278353893 3601
1667 876860 2 3 0.25 1e-04 0 50 "IR" 0.259894177925389 0.566489944258761 0.157009389196945 0.342062158325051 0.491029143013138 0.553934753445638 0.316982100910149 0.355156738006306 0.750923320938527 0.557897154469474 0.473991490107094 0.351026187705054 0.999813712189565 0.999808783979448 0.999810486799791 0.0001862878104345 0.000191216020552351 0.000189513200209286 3601
1668 1228188 3 3 0.25 1e-04 0 50 "IR" 0.258843172899932 0.561799740050109 0.15984082128323 0.346789421298526 0.497447312098283 0.560827378119474 0.309737327654429 0.347830057353763 0.756290484998215 0.560939756100652 0.46957814893766 0.347698637295666 0.999735440443131 0.999630191411048 0.999666206110897 0.000264559556869187 0.000369808588952064 0.000333793889103535 3601
1669 309166 4 3 0.25 1e-04 0 50 "IR" 0.259582869843017 0.568142710822833 0.155627134303021 0.340393360919823 0.492535691247055 0.553516402076916 0.317979742943057 0.355486472712977 0.752118561090073 0.558225265567799 0.473606877246078 0.350629905213429 0.99982264620358 0.999757780906721 0.999780122732303 0.000177353796419784 0.000242219093279312 0.000219877267696554 3601
1670 586672 5 3 0.25 1e-04 0 50 "IR" 0.260519631611351 0.561036055773991 0.161523955330208 0.347577513144625 0.490041775422744 0.553958450329316 0.316111785892275 0.355193246287932 0.750561407034095 0.556106795572649 0.477635741222482 0.352873447262343 0.999753174726672 0.998512268293148 0.998942668964848 0.000246825273328333 0.00148773170685225 0.00105733103515252 535
1671 1276596 1 0.05 0.5 1e-04 0 50 "IR" 0.260386433369761 0.563331148335166 0.159698738510809 0.34529633235693 0.500598069028591 0.56227663705252 0.308658075474215 0.346360628350625 0.760984502398352 0.562612429652809 0.468356813985024 0.346021884850393 0.999905264689322 0.999851668494523 0.999870004331087 9.47353106780714e-05 0.000148331505477126 0.000129995668912854 3601
1672 1152068 2 0.05 0.5 1e-04 0 50 "IR" 0.257512465107284 0.563912885937001 0.157473939872165 0.344682585083951 0.503652125546318 0.5629016364655 0.309700871767022 0.345737794436817 0.761164590653602 0.563221493780504 0.467174811639188 0.345403456126973 0.999917479321276 0.999870579563757 0.999886444119289 8.25206787236101e-05 0.000129420436242537 0.00011355588071058 3601
1673 1114515 3 0.05 0.5 1e-04 0 50 "IR" 0.258897495895047 0.565220405487226 0.157353308301513 0.343370599434631 0.502271137342214 0.562805087921868 0.308966890165628 0.345812177868952 0.761168633237261 0.563611689556153 0.466320198467141 0.344996860973615 0.999811889455166 0.999727594647604 0.999756254796506 0.000188110544834338 0.000272405352396292 0.000243745203493749 3601
1674 256698 4 0.05 0.5 1e-04 0 50 "IR" 0.25506444427279 0.55726339272716 0.160899736889382 0.351390498171115 0.502700543433136 0.559239280544467 0.314415205325001 0.349437440197445 0.757764987705925 0.558552254711311 0.475314942214383 0.350117131959941 0.999911556878361 0.999850018141678 0.999870739070549 8.84431216395016e-05 0.000149981858322035 0.000129260929450849 3601
1675 1052190 5 0.05 0.5 1e-04 0 50 "IR" 0.255053046969454 0.561264436018794 0.157940188829675 0.347375000797324 0.503014960001915 0.557444931353193 0.317306116901823 0.351241368255222 0.758068006971369 0.558699350180751 0.475246305731499 0.349971548491791 0.999814076949396 0.999570449515732 0.999652368356628 0.000185923050604539 0.000429550484268 0.000347631643372054 3601
1676 400701 1 3 0.5 1e-04 0 50 "IR" 0.25590358356951 0.560866889537287 0.15885043824092 0.347729102694848 0.495297438104846 0.556490049253069 0.315672855676082 0.352448865625275 0.751201021674356 0.557662906814905 0.474523293917002 0.351172051202295 0.999840666959464 0.999880339172048 0.999866831198446 0.000159333040536191 0.000119660827951891 0.000133168801553531 3601
1677 421516 2 3 0.5 1e-04 0 50 "IR" 0.260485414220366 0.564049612764881 0.159191727995523 0.344601605195438 0.493116074801775 0.554867838630247 0.316464029542699 0.354211696023008 0.753601489022141 0.55774683467115 0.475655757538222 0.351198082116242 0.999911814846897 0.999871615795077 0.999885494215924 8.81851531030857e-05 0.000128384204923425 0.000114505784076011 3601
1678 1241312 3 3 0.5 1e-04 0 50 "IR" 0.258113687154029 0.567363519848574 0.155329080327134 0.341126983783532 0.492248555750544 0.552800228398972 0.319279356319232 0.35642890639385 0.750362242904574 0.557477910369955 0.474608436646366 0.35151422168736 0.99992256195341 0.99987229809813 0.999889557861766 7.74380465898305e-05 0.000127701901870295 0.000110442138233776 3601
1679 753831 4 3 0.5 1e-04 0 50 "IR" 0.256240454823606 0.558037316526616 0.161071321511072 0.350605706435828 0.490945775562899 0.550645986530755 0.321589187775198 0.358395356551324 0.747186230386504 0.552807172841884 0.48266050928627 0.356113019453086 0.99986433307862 0.999689121273954 0.999749149409505 0.000135666921380491 0.000310878726046241 0.000250850590494838 3601
1680 446440 5 3 0.5 1e-04 0 50 "IR" 0.259456400614361 0.560420082810088 0.161308964173494 0.348249134511511 0.492814402900236 0.556740694673601 0.313694461732836 0.352368130278975 0.752270803514597 0.557768216014628 0.47500342590633 0.351202228956293 0.99989568588688 0.99984280702882 0.999861039763731 0.000104314113120124 0.000157192971180108 0.000138960236269474 3601
1681 734193 1 0.05 0 1e-04 0.1 50 "IR" 0.258203298500364 0.560613687303519 0.160378175003969 0.348068920331896 0.498607310211972 0.558071167551506 0.313990685821164 0.350986721532013 0.756810608712335 0.558903529963613 0.474368860825133 0.350027196476911 0.999566763562807 0.999461755861662 0.999497579196301 0.000433236437192575 0.000538244138337644 0.000502420803699079 3601
1682 693564 2 0.05 0 1e-04 0.1 50 "IR" 0.266187610026059 0.565324412282119 0.161733366501454 0.343315773317104 0.491551493477633 0.557846917841162 0.309808311554243 0.351198967620329 0.757739103503692 0.560425117061581 0.471541678055696 0.34847977384343 0.992147794868311 0.99532497864259 0.99420977948392 0.00785220513168857 0.00467502135741033 0.00579022051607956 1015
1683 123089 3 0.05 0 1e-04 0.1 50 "IR" 0.257739708897603 0.562984976376144 0.158371725414747 0.345599919405168 0.498394277324674 0.558644283318921 0.313029396741714 0.350379347307731 0.756133986222277 0.560091807595181 0.471401122156461 0.348783444899611 0.986900974548497 0.986468068955737 0.986615589243846 0.0130990254515028 0.0135319310442633 0.0133844107561538 166
1684 1315871 4 0.05 0 1e-04 0.1 50 "IR" 0.259033183345389 0.558994797419133 0.162120257918245 0.349694767723064 0.495252662004787 0.553790938616823 0.318249115463695 0.355358688146415 0.754285845350176 0.555527332307348 0.48036937338194 0.353466067938683 0.999586706992378 0.999551973166057 0.999563896179524 0.000413293007621884 0.000448026833943451 0.000436103820476085 3601
1685 1259593 5 0.05 0 1e-04 0.1 50 "IR" 0.257616206065613 0.564703991701544 0.156929831559744 0.343911833875004 0.499541915120007 0.555703488049617 0.317928831006623 0.353400621300786 0.75715812118562 0.558716858906977 0.474858662566367 0.350223136603126 0.99692928944564 0.998678629690429 0.998084031545652 0.00307071055435977 0.00132137030957102 0.00191596845434817 1973
1686 118706 1 3 0 1e-04 0.1 50 "IR" 0.260298059678459 0.559838178020597 0.16236154465883 0.348827152861075 0.484072098894093 0.544761946536417 0.326364281838684 0.364963379389445 0.744370158572553 0.549625919246133 0.488725826497514 0.35975195956236 0.999594544319336 0.99944995339983 0.999500437047404 0.000405455680663921 0.000550046600170271 0.000499562952595887 3601
1687 1163510 2 3 0 1e-04 0.1 50 "IR" 0.259304062880365 0.557945876971134 0.163164628456113 0.35075421713903 0.488278432710304 0.551012626561933 0.319702401561464 0.358456238920712 0.747582495590668 0.553070991688482 0.482867030017576 0.356149581393787 0.976920922316967 0.756365436016841 0.832828878593184 0.0230790776830332 0.243634563983159 0.167171121406816 283
1688 1304081 3 3 0 1e-04 0.1 50 "IR" 0.259461814877464 0.563415637228182 0.159123454567114 0.345194063383949 0.488594362228242 0.549450605984244 0.322099196369917 0.360137539990441 0.748056177105706 0.553861502018642 0.481222650937031 0.355410211140641 0.999660458904755 0.998108990542403 0.998646350667636 0.000339541095245007 0.00189100945759708 0.00135364933236431 110
1689 707860 4 3 0 1e-04 0.1 50 "IR" 0.262472719458315 0.558488803471126 0.164768199174594 0.350151045615001 0.481315315988329 0.547365600757182 0.320451194786938 0.362117354824498 0.743788035446644 0.550889892310946 0.485219393961532 0.358314207815911 0.999587595783507 0.999586010766587 0.999586569476113 0.00041240421649275 0.000413989233412534 0.000413430523886692 3601
1690 69887 5 3 0 1e-04 0.1 50 "IR" 0.258367452545197 0.559870091729583 0.161054018936895 0.348778140945935 0.487949322789008 0.548320926500294 0.323496879076716 0.361414805088548 0.746316775334206 0.551985703464477 0.48455089801361 0.357395126227575 0.979831188471265 0.990205445980425 0.986617292714052 0.0201688115287345 0.00979455401957519 0.0133827072859482 654
1691 363910 1 0.05 0.25 1e-04 0.1 50 "IR" 0.257971076571273 0.561289584447115 0.159714001695116 0.347379133407683 0.497379799499511 0.553536794139767 0.319794216271992 0.355583806110086 0.755350876070784 0.556137885895338 0.479508217967107 0.352830048552097 0.99976094573005 0.999732464686675 0.999742183435206 0.000239054269950336 0.000267535313324916 0.000257816564793985 3601
1692 448052 2 0.05 0.25 1e-04 0.1 50 "IR" 0.256881801105605 0.562974031267572 0.157784383609318 0.345621556185082 0.49942951724884 0.55666004278743 0.316573639885385 0.352433377797583 0.756311318354445 0.55876723203822 0.474358023494704 0.350158694069129 0.997860561496019 0.997476849619742 0.997607104488818 0.00213943850398063 0.00252315038025791 0.00239289551118201 290
1693 422474 3 0.05 0.25 1e-04 0.1 50 "IR" 0.254742360067498 0.562779568403117 0.156591602758603 0.345806632154436 0.501241435574332 0.557268754106092 0.316811569729672 0.351797666689262 0.75598379564183 0.559090528274299 0.473403172488275 0.349815479388713 0.999802052039844 0.999747057977423 0.999765580835248 0.000197947960155654 0.000252942022576651 0.000234419164751483 3601
1694 52751 4 0.05 0.25 1e-04 0.1 50 "IR" 0.25734766260911 0.564213803939329 0.1571566452759 0.344415099012616 0.499295648841711 0.556288520413137 0.317044093529247 0.352796468661037 0.756643311450821 0.558935954603817 0.474200738805147 0.34999573632631 0.999548073601756 0.9989412231173 0.99914744343155 0.000451926398243898 0.00105877688269973 0.000852556568450072 3601
1695 649999 5 0.05 0.25 1e-04 0.1 50 "IR" 0.259239458555716 0.566923922178956 0.156333681471196 0.341627214069961 0.499430152460168 0.559914797866452 0.311818381644104 0.34914449162966 0.758669611015884 0.562267000375576 0.468152063115299 0.346620546679859 0.998410663712674 0.998125563567348 0.998222919862033 0.00158933628732653 0.00187443643265151 0.0017770801379665 1255
1696 63313 1 3 0.25 1e-04 0.1 50 "IR" 0.259277959175459 0.562962555695989 0.159319945359627 0.345697994061816 0.489884884547107 0.551261199483454 0.32016596817785 0.358218351529164 0.749162843722566 0.555029339059723 0.479485913537478 0.354182361456396 0.999810530141734 0.999645892428179 0.999702802502712 0.000189469858266411 0.000354107571820729 0.00029719749728776 3601
1697 135416 2 3 0.25 1e-04 0.1 50 "IR" 0.25527871311639 0.555867764304447 0.162139335998542 0.352841357298026 0.495131978121129 0.557123972513094 0.314515827539988 0.352116979421942 0.750410691237519 0.556435041960339 0.47665516353853 0.352634353686005 0.999799447844741 0.999729692150848 0.999753437149938 0.000200552155258649 0.000270307849152023 0.000246562850061697 3601
1698 1309563 3 3 0.25 1e-04 0.1 50 "IR" 0.259132114058932 0.560624156589244 0.160993316335353 0.348017921808845 0.487426457937455 0.548840699134417 0.322781519052448 0.361047252092091 0.746558571996386 0.552597287635362 0.483774835387801 0.356882241983507 0.999709556868748 0.999508059421076 0.999577943744572 0.000290443131252529 0.000491940578924224 0.000422056255428277 3601
1699 412957 4 3 0.25 1e-04 0.1 50 "IR" 0.260382485531474 0.562897983782042 0.160071676483857 0.345745968937911 0.48584258273751 0.548117305495183 0.322684133201813 0.361694843012851 0.746225068268984 0.552848411735533 0.48275580968567 0.356583375092193 0.999807595096235 0.999727277235784 0.999755264637537 0.000192404903764686 0.000272722764216248 0.000244735362463399 3601
1700 43025 5 3 0.25 1e-04 0.1 50 "IR" 0.257612934053144 0.564357119667735 0.157300555496106 0.344226459856699 0.489509513500919 0.549685343607298 0.322853836994626 0.360179943569508 0.747122447554063 0.554379625691648 0.480154392490732 0.355068767345791 0.999813121042495 0.998722635155138 0.999098184013455 0.000186878957505172 0.00127736484486172 0.000901815986545111 653
1701 530670 1 0.05 0.5 1e-04 0.1 50 "IR" 0.258630869674702 0.564107037750696 0.158033497533535 0.344540950974558 0.499349935065939 0.557992231886508 0.314548138784234 0.351078467621012 0.757980804740642 0.560043904597024 0.47258163631777 0.348883880923983 0.999923696890347 0.999863984188511 0.999884346533052 7.63031096532904e-05 0.000136015811488954 0.000115653466947609 3601
1702 748195 2 0.05 0.5 1e-04 0.1 50 "IR" 0.256175820718154 0.562674392983796 0.157576312992929 0.345983783474226 0.500861830870122 0.556770818053153 0.317223103122398 0.352307740661662 0.757037651588276 0.558734324242495 0.474799416115326 0.350203208694048 0.999844188192722 0.99971283197719 0.999757256626341 0.000155811807278111 0.000287168022809613 0.000242743373658873 3601
1703 123654 3 0.05 0.5 1e-04 0.1 50 "IR" 0.257739567161468 0.563273740508393 0.158103899328691 0.345325182637319 0.497143428575696 0.555100911426326 0.317478286645727 0.353984394683596 0.754882995737164 0.557841655623903 0.475582185974419 0.351079560066308 0.999916537917275 0.999849121305329 0.999872118958138 8.34620827255203e-05 0.000150878694670515 0.000127881041862059 3601
1704 409360 4 0.05 0.5 1e-04 0.1 50 "IR" 0.258251270223169 0.56328886687123 0.158369402764502 0.345278438407064 0.498999591187018 0.559026547507342 0.312738360698261 0.350026045028467 0.757250861410187 0.560453440220318 0.471107763462763 0.348434803289323 0.999901554905397 0.999679146849963 0.999754979204299 9.84450946025982e-05 0.000320853150037499 0.000245020795700498 3601
1705 725997 5 0.05 0.5 1e-04 0.1 50 "IR" 0.259467783109422 0.564637050197884 0.158145520823914 0.343963854455612 0.498540643679466 0.558969437971899 0.312587482907607 0.350087498631305 0.758008426788888 0.560879561957662 0.470733003731521 0.348022667116859 0.999913022546569 0.99985133490142 0.999872440410736 8.69774534311027e-05 0.000148665098580387 0.00012755958926357 3601
1706 103942 1 3 0.5 1e-04 0.1 50 "IR" 0.257820799032199 0.562878630581866 0.158488338481428 0.345736616725449 0.490564681595583 0.552450363902279 0.318914336161967 0.35696004344659 0.748385480627782 0.555748065454431 0.477402674643395 0.353403791250499 0.999903176224827 0.999856108591682 0.999872306677562 9.68237751729876e-05 0.000143891408317649 0.000127693322438414 3601
1707 642574 2 3 0.5 1e-04 0.1 50 "IR" 0.262770910861897 0.565319517294917 0.159640308046404 0.343299302175014 0.487466560938346 0.550709486578381 0.319377267894363 0.358815945821392 0.750237471800242 0.555502402989679 0.479017575940767 0.353722818614611 0.999911095051616 0.999824245165001 0.999854615910764 8.89049483841942e-05 0.000175754834999196 0.000145384089235934 3601
1708 1171993 3 3 0.5 1e-04 0.1 50 "IR" 0.255685674321062 0.558191645831172 0.160738222751408 0.350489855190374 0.489606789271039 0.547973647285832 0.325219554317632 0.36164242344846 0.745292463592101 0.551054456502123 0.48595777706904 0.358263949602281 0.999901526821377 0.999783245628259 0.99982378872955 9.84731786228177e-05 0.000216754371740788 0.00017621127045024 3601
1709 709083 4 3 0.5 1e-04 0.1 50 "IR" 0.258163553155729 0.561590276461966 0.159666837459985 0.346999679431876 0.488820728447921 0.550883407621709 0.32038568452103 0.358780418789766 0.74698428160365 0.554193863040463 0.480052521981015 0.355121416331063 0.999914169040493 0.999851816110267 0.999873348728293 8.58309595072562e-05 0.000148183889733111 0.000126651271707113 3601
1710 508115 5 3 0.5 1e-04 0.1 50 "IR" 0.256032473280584 0.561143796308044 0.158729362862247 0.347479577992224 0.49282102803625 0.551761419748816 0.321431164625823 0.357906289068715 0.748853501316834 0.554584156461067 0.48016052748807 0.354747314796565 0.999907477098516 0.99983606536649 0.999860466858359 9.25229014840166e-05 0.000163934633510238 0.000139533141640657 3601
1711 1141520 1 0.05 0 1e-04 0.2 50 "IR" 0.257996198151809 0.56012209093497 0.160596462220093 0.348535826973593 0.495804243740446 0.553045029597002 0.31977405482705 0.356326455098696 0.753800441892255 0.555421496444459 0.480370517047143 0.353708341125875 0.754763501801091 0.746982454540562 0.749644344270646 0.245236498198909 0.253017545459438 0.250355655729354 1126
1712 830009 2 0.05 0 1e-04 0.2 50 "IR" 0.259243707188418 0.565119421387506 0.157645119031748 0.343499311559386 0.494693416680944 0.552027910829147 0.32081663130702 0.357587164555172 0.753937123869362 0.556432655946848 0.478461750338768 0.352845543733415 0.999626804931754 0.99945675649219 0.999515159782737 0.00037319506824575 0.000543243507809519 0.000484840217263462 3601
1713 452494 3 0.05 0 1e-04 0.2 50 "IR" 0.260673564453296 0.565150025225225 0.158467168694454 0.343478993111592 0.495160628802628 0.555336716869472 0.316172424207075 0.354236552869895 0.755834193255924 0.558650546455006 0.474639592901529 0.350601243889737 0.991339422984114 0.993910979078653 0.993024696902928 0.00866057701588598 0.00608902092134685 0.00697530309707179 407
1714 836322 4 0.05 0 1e-04 0.2 50 "IR" 0.260228553684364 0.565069883027099 0.158281819099815 0.343485082406123 0.493191410989361 0.553270610175922 0.318046259944894 0.356319869624826 0.753419964673725 0.557258853906721 0.476328079044709 0.351979501158358 0.996711751435334 0.995042088037608 0.995618256818916 0.00328824856466592 0.00495791196239164 0.00438174318108445 1367
1715 656369 5 0.05 0 1e-04 0.2 50 "IR" 0.262319668955301 0.565535041362785 0.159200643768866 0.343069960745913 0.49312599158448 0.555704322287125 0.31417768193983 0.353671323540645 0.75544566053978 0.559049183351855 0.473378325708696 0.350062535277588 0.823944592152288 0.82756357845943 0.826307993996927 0.176055407847712 0.17243642154057 0.173692006003073 289
1716 690720 1 3 0 1e-04 0.2 50 "IR" 0.260834579252657 0.567589666709617 0.156822004379881 0.340993689152136 0.484475535917796 0.54603212983239 0.325192331783764 0.364102271336198 0.745310115170452 0.553105771145159 0.482014336163645 0.356517638216605 0.909314006450547 0.776288894202217 0.822746650831808 0.090685993549453 0.223711105797783 0.177253349168192 1602
1717 266447 2 3 0 1e-04 0.2 50 "IR" 0.259198910731938 0.569743063517526 0.154207744243441 0.338791357885331 0.486937413946354 0.544737701157081 0.328681380425999 0.365383175999668 0.746136324678293 0.55294118142482 0.48288912466944 0.356659062654673 0.813863585209755 0.770382223616687 0.785447529649102 0.186136414790245 0.229617776383313 0.214552470350898 525
1718 955385 3 3 0 1e-04 0.2 50 "IR" 0.257994193731447 0.566034727045502 0.156310559587024 0.342522236649159 0.48800110046325 0.546434841977169 0.326447501048926 0.363635344225678 0.745995294194697 0.552817957262769 0.48275806063595 0.356752062769351 0.991915704739934 0.998382452646754 0.996150000129779 0.00808429526006644 0.00161754735324599 0.00384999987022063 1964
1719 1073537 4 3 0 1e-04 0.2 50 "IR" 0.257648543179595 0.562849275379473 0.158400463800541 0.345761574733791 0.487908750835378 0.547494062834771 0.325347650149784 0.362950482313202 0.745557294014973 0.552390283514314 0.483748113950325 0.357452403093801 0.958409097814099 0.998940775215979 0.984944523341739 0.0415909021859009 0.00105922478402101 0.0150554766582613 3601
1720 674559 5 3 0 1e-04 0.2 50 "IR" 0.259293074851896 0.566705178915114 0.156490957583508 0.341875038414435 0.487686090194894 0.546765977169482 0.325698152635456 0.363077662405578 0.74697916504679 0.553280178614136 0.482189110218963 0.356146791314122 0.941172214269334 0.802121736309555 0.850286259618595 0.0588277857306661 0.197878263690445 0.149713740381405 887
1721 204893 1 0.05 0.25 1e-04 0.2 50 "IR" 0.260415330850567 0.565491494895946 0.158084582360716 0.343159173527287 0.493847144068137 0.552104007423859 0.320113012796357 0.357492168906671 0.754262474918704 0.556629149168909 0.478197595157073 0.352646069721358 0.999837795118076 0.999767245253489 0.999791572336066 0.000162204881923586 0.00023275474651104 0.000208427663933697 3601
1722 1255561 2 0.05 0.25 1e-04 0.2 50 "IR" 0.257100680332658 0.565505258920382 0.156068510346993 0.343079622775478 0.498024484251429 0.555043088279431 0.318435428488895 0.354530798878324 0.755125164584087 0.558543233234711 0.474503938835887 0.350698349076887 0.999691907105746 0.999687501894705 0.999689000655323 0.000308092894254111 0.000312498105294925 0.000310999344676918 3601
1723 1019441 3 0.05 0.25 1e-04 0.2 50 "IR" 0.261684176634681 0.563844623353563 0.160111203966932 0.344771549112245 0.490473767539729 0.550706041007438 0.320059923045823 0.358894553881504 0.752157944174411 0.555178549933123 0.480171127012754 0.354085198475828 0.999521859710421 0.999555223422909 0.999543629623404 0.000478140289578831 0.000444776577090914 0.000456370376595933 3601
1724 1200714 4 0.05 0.25 1e-04 0.2 50 "IR" 0.259119447426981 0.561901503131589 0.159943443798757 0.346736677952329 0.493899022944487 0.55154852316567 0.320976780802822 0.358075618084507 0.753018470371469 0.555038673892611 0.48092022460158 0.354250736383576 0.999498214322534 0.998378678335245 0.998763635025582 0.000501785677465532 0.0016213216647547 0.00123636497441845 2576
1725 691522 5 0.05 0.25 1e-04 0.2 50 "IR" 0.256725208605001 0.560489531738691 0.159531974597321 0.348150450545847 0.496846647886725 0.553937510707641 0.319333428174935 0.355661257971368 0.753571856491727 0.556119966033762 0.478865402772256 0.353155145491633 0.999378187020644 0.9988770859397 0.999047777249623 0.0006218129793561 0.00112291406029968 0.000952222750377154 3601
1726 278710 1 3 0.25 1e-04 0.2 50 "IR" 0.257239816223646 0.561509201157542 0.159149417695115 0.347121687062559 0.488704887275311 0.550791979717628 0.320824391976634 0.359259102050002 0.745944703498956 0.554150026949522 0.479973809671749 0.355433446919711 0.99981758321709 0.999689666532478 0.999733758774591 0.000182416782910339 0.000310333467521501 0.000266241225409233 3601
1727 144337 2 3 0.25 1e-04 0.2 50 "IR" 0.257876032106127 0.557317026242415 0.162758392709035 0.35141012879927 0.485969187597534 0.544403461245952 0.328468025295939 0.365805419912331 0.743845219703661 0.548499098771002 0.491226418004974 0.361220967969021 0.999456096027209 0.999671343617289 0.999596778063453 0.000543903972790561 0.000328656382710532 0.000403221936546873 3601
1728 1245830 3 3 0.25 1e-04 0.2 50 "IR" 0.262374545776879 0.562289851339083 0.1617565201424 0.346362251170698 0.481610665029117 0.544089870068594 0.326194046701364 0.366286039580313 0.743985210805996 0.550093269090236 0.487950566843763 0.359705318941148 0.999787947402228 0.999742750538972 0.999758668047731 0.000212052597771606 0.000257249461028048 0.000241331952269134 3601
1729 407540 4 3 0.25 1e-04 0.2 50 "IR" 0.256824859092722 0.562859855523547 0.15785330410801 0.345769416896284 0.490621294093911 0.54771531969184 0.325515387827726 0.361921547667722 0.747446153186633 0.552596645800333 0.483368691935737 0.356704695467794 0.999704254736986 0.999676312115694 0.99968589783972 0.000295745263014188 0.000323687884306038 0.000314102160280531 3601
1730 254732 5 3 0.25 1e-04 0.2 50 "IR" 0.260188049949671 0.561878211463964 0.160646963835741 0.346699135774044 0.485401834727716 0.545703166011291 0.325684920349531 0.364347910435121 0.745589884677387 0.550984179415997 0.486331884185272 0.358574654887939 0.999743222347842 0.999020927493529 0.99927266212685 0.000256777652157672 0.000979072506470989 0.000727337873149996 1375
1731 660400 1 0.05 0.5 1e-04 0.2 50 "IR" 0.260110067789436 0.563669757765763 0.159289662740852 0.344961889195947 0.493575573484626 0.553766142197984 0.317529357220764 0.355804250275057 0.753685641274062 0.557105542735893 0.476819019961617 0.352145105132036 0.999915003330048 0.999836695275011 0.999863701856986 8.49966699515915e-05 0.000163304724989118 0.000136298143014113 3601
1732 1203165 2 0.05 0.5 1e-04 0.2 50 "IR" 0.261675089379467 0.567630016333408 0.157224043493618 0.340921161855489 0.494190881562852 0.555878696094493 0.314758413918838 0.353687743812994 0.755865970942319 0.55987265830146 0.471982457412456 0.349347445042468 0.999918953219836 0.999852799713702 0.999875680705125 8.10467801644389e-05 0.000147200286298181 0.000124319294875278 3601
1733 200073 3 0.05 0.5 1e-04 0.2 50 "IR" 0.259142941074615 0.565898709854378 0.15700259782672 0.342694031350803 0.49606197311868 0.553813469656882 0.319042155029919 0.355800274717086 0.755204914193295 0.557880199178906 0.476044752856639 0.351388527411033 0.999580034582771 0.999683654051384 0.999648132355425 0.000419965417228913 0.000316345948616206 0.00035186764457523 3601
1734 612783 4 0.05 0.5 1e-04 0.2 50 "IR" 0.2591722083202 0.564863030511473 0.157761287666349 0.343712770607982 0.495930610493065 0.554595573747149 0.317712991880276 0.354993419297741 0.755102818813265 0.558047992389773 0.475474279546625 0.351197950837812 0.999887607255924 0.999799959887739 0.999830022509973 0.000112392744076539 0.000200040112260928 0.000169977490027397 3601
1735 351146 5 0.05 0.5 1e-04 0.2 50 "IR" 0.261021907087854 0.560664258630667 0.1620922211253 0.347961071659683 0.491691264707018 0.553109222682772 0.317307932942702 0.356478822562064 0.752713171794872 0.555673665472469 0.479400154068001 0.353584027042526 0.999663528094571 0.998626566345367 0.998986051892365 0.000336471905428692 0.00137343365463328 0.00101394810763473 1618
1736 1216470 1 3 0.5 1e-04 0.2 50 "IR" 0.260297203081806 0.566013161556553 0.157674654369103 0.342573353668266 0.487512580983912 0.549576061921039 0.321588397302512 0.360417518862631 0.747809784065718 0.554907490825598 0.479263051671615 0.354619639503693 0.99991476117113 0.999826833560515 0.999857396858865 8.52388288700783e-05 0.000173166439484499 0.000142603141134565 3601
1737 838845 2 3 0.5 1e-04 0.2 50 "IR" 0.258703951377421 0.560102964621436 0.16107482347315 0.348577452446152 0.484036217677525 0.543551400493768 0.328618592650819 0.366673115648122 0.742740169054947 0.548930443248027 0.48969341612397 0.36078249123043 0.999906492552749 0.999801150208468 0.99983779344144 9.35074472512529e-05 0.000198849791532363 0.000162206558560281 3601
1738 632948 3 3 0.5 1e-04 0.2 50 "IR" 0.255883949076146 0.560749125486917 0.158858656953783 0.347911476823031 0.48833823044968 0.547127416553562 0.326278777409851 0.363299965291168 0.744222179525826 0.551485014618359 0.485137434363634 0.358363587306943 0.999916924740699 0.999037712721497 0.999339840253823 8.30752593012336e-05 0.000962287278503449 0.000660159746176743 3427
1739 292907 4 3 0.5 1e-04 0.2 50 "IR" 0.25867034639724 0.564228633208905 0.15795213402066 0.344348671345223 0.48451742068594 0.54452761223701 0.327487654623163 0.365899267968826 0.74318776708318 0.550981210709267 0.485439788643823 0.358835080057986 0.999909120368386 0.999724761073966 0.99978883360945 9.08796316136134e-05 0.000275238926033937 0.000211166390549868 3601
1740 854287 5 3 0.5 1e-04 0.2 50 "IR" 0.264357519251618 0.563665004501398 0.16188772399181 0.344977587720959 0.479939195709107 0.545500111939919 0.323022125463271 0.364863140080155 0.744296714960725 0.551546100137503 0.484909849455081 0.358237031919089 0.999871648996205 0.998205386199099 0.99879640857964 0.000128351003795101 0.00179461380090126 0.00120359142036007 1254
1741 844873 1 0.05 0 1e-04 0.3 50 "IR" 0.256423618710212 0.562242983944087 0.158068543274147 0.346402747278459 0.495722242336578 0.552253765569633 0.321409497976893 0.357541198161905 0.75214586104679 0.555594491063234 0.47947804125104 0.353814053903841 0.78887126237715 0.767833506896738 0.775002044067296 0.21112873762285 0.232166493103262 0.224997955932704 1606
1742 737201 2 0.05 0 1e-04 0.3 50 "IR" 0.26006916500148 0.565555439373198 0.157810634024899 0.343013783407191 0.491750811386051 0.552297213375529 0.318870707706993 0.357675903111761 0.751819976387532 0.556791863175202 0.476681341731891 0.352703733259553 0.906731788309795 0.893020269091006 0.897759655578693 0.0932682116902054 0.106979730908994 0.102240344421307 1488
1743 905747 3 0.05 0 1e-04 0.3 50 "IR" 0.260096985954958 0.562235623234023 0.160322863654789 0.346376940091433 0.489940618840256 0.546460809381565 0.32648916820861 0.363826499477468 0.750037604795214 0.551803190607234 0.486812031863399 0.357914537154684 0.999422229318417 0.999332471919128 0.99936356898118 0.000577770681582961 0.000667528080872456 0.000636431018819772 3601
1744 199268 4 0.05 0 1e-04 0.3 50 "IR" 0.257783723155103 0.560699399956844 0.160086803147783 0.347973931650355 0.490181368201396 0.546215275644778 0.327082981849261 0.363974444241374 0.747965091356499 0.551101520687842 0.487169784997044 0.358574960473007 0.980490690329916 0.980615693351799 0.980572650023204 0.0195093096700836 0.0193843066482011 0.0194273499767964 2813
1745 381525 5 0.05 0 1e-04 0.3 50 "IR" 0.258276928973365 0.5647118846305 0.157367321231025 0.343890052746587 0.491568457676972 0.548657351217397 0.324270546866016 0.361527114311398 0.749845386650337 0.55405805765654 0.481637868097041 0.355592122115261 0.999081742332705 0.997793624522611 0.998236831927337 0.000918257667295375 0.00220637547738883 0.00176316807266279 1849
1746 748360 1 3 0 1e-04 0.3 50 "IR" 0.258473734362406 0.565460419479371 0.156920377856207 0.343122299511837 0.487934526189765 0.546990852328428 0.325372250830928 0.363204324604156 0.746408260552171 0.553037462820619 0.482292628687135 0.356615984459658 0.991149301918424 0.997803348445208 0.995502646096379 0.00885069808157601 0.00219665155479189 0.00449735390362081 3524
1747 636236 2 3 0 1e-04 0.3 50 "IR" 0.263583435619939 0.563324258463709 0.16167071608738 0.345332412267556 0.481093022174323 0.544850793516073 0.324689592605079 0.365689468787357 0.744676457794262 0.550933894328519 0.486360308692459 0.358971648306882 0.966019942156324 0.857068026520593 0.895584691946906 0.0339800578436762 0.142931973479407 0.104415308053094 1844
1748 1091949 3 3 0 1e-04 0.3 50 "IR" 0.260298379668892 0.56667115661867 0.157174218549609 0.341925568452496 0.484013067510618 0.544917161052056 0.326646939831981 0.365568908029956 0.74431144717951 0.552045008776173 0.483821158381589 0.357814767318252 0.799094085575503 0.782467473459531 0.788271818929734 0.200905914424498 0.217532526540469 0.211728181070266 1125
1749 531716 4 3 0 1e-04 0.3 50 "IR" 0.263927052667037 0.562100273496802 0.162849180008399 0.346545698039256 0.478091183864153 0.542262406614265 0.326655929982191 0.368219499985035 0.74201823653119 0.548833132403214 0.489505109990589 0.3610284109054 0.976472321476696 0.762705627717777 0.838623889936133 0.0235276785233041 0.237294372282223 0.161376110063867 1484
1750 355503 5 3 0 1e-04 0.3 50 "IR" 0.259278738469228 0.564937530958197 0.157883396215429 0.343684000018025 0.482994657855541 0.54384483029529 0.327984910670992 0.367016446192199 0.742273396324769 0.550726876397337 0.485868306886421 0.35938963194228 0.999619351394025 0.998698277683253 0.999019591955542 0.000380648605974813 0.00130172231674738 0.000980408044457713 1015
1751 821915 1 0.05 0.25 1e-04 0.3 50 "IR" 0.259664620585303 0.563880837109989 0.15883376394644 0.344757901729116 0.490445328272081 0.547561512178945 0.325178337834726 0.362654450539086 0.750109948857384 0.55307443837789 0.484012101781166 0.356606602186808 0.998539291491927 0.998178778025889 0.998303437060906 0.00146070850807267 0.0018212219741106 0.00169656293909426 1616
1752 380954 2 0.05 0.25 1e-04 0.3 50 "IR" 0.258915749215879 0.564011471789414 0.158280667824892 0.344592532819329 0.490173693117984 0.547037809176578 0.325837011029818 0.363177429783071 0.749089442333862 0.552754454434296 0.48411767885471 0.356915437645206 0.99981871448849 0.999675080181763 0.999724666655695 0.000181285511510471 0.000324919818236891 0.000275333344304784 3601
1753 20536 3 0.05 0.25 1e-04 0.3 50 "IR" 0.258839481163209 0.56507349230849 0.157443881163746 0.343512747135378 0.488652580224002 0.544951448450556 0.327943644908004 0.365274086804835 0.747492061387211 0.551731331046181 0.48538752607175 0.357940347214775 0.999802984839935 0.999679866598667 0.999722427614482 0.000197015160064753 0.00032013340133296 0.000277572385517769 3601
1754 645001 4 0.05 0.25 1e-04 0.3 50 "IR" 0.257848534810027 0.56416456915064 0.157509503753635 0.344417368384066 0.491473415883966 0.547629198786601 0.325795613401954 0.36260569508758 0.749321950693993 0.553183003973199 0.483305117155589 0.356494623393447 0.999688289411925 0.999460784157041 0.999538986477003 0.00031171058807453 0.000539215842959514 0.000461013522996821 3601
1755 1178277 5 0.05 0.25 1e-04 0.3 50 "IR" 0.262312062986379 0.561891695303468 0.161917241617891 0.346732219035391 0.485824809127518 0.544912266804362 0.326010115069537 0.365348069868523 0.748136872113896 0.550727812606902 0.487927356687429 0.358970525839638 0.999821797180182 0.999705626566929 0.999746310680195 0.000178202819817885 0.000294373433071003 0.000253689319805306 3601
1756 198154 1 3 0.25 1e-04 0.3 50 "IR" 0.260639138826913 0.565453838789451 0.158252699332385 0.34315026546064 0.482203527149095 0.543144659745528 0.328401284444032 0.367769497296953 0.742842665976008 0.550482288134842 0.486653983776417 0.359661378294787 0.999765060902409 0.999669983633561 0.999703295364792 0.000234939097591248 0.000330016366439409 0.000296704635208011 3601
1757 33376 2 3 0.25 1e-04 0.3 50 "IR" 0.255294453671294 0.559179199489853 0.159711286654577 0.34946813047166 0.486797407493815 0.542763188814386 0.331700487245504 0.367859318624618 0.742091861165109 0.548040144407163 0.491411773900082 0.361928160475281 0.999696868971207 0.999151021745196 0.999338646872674 0.000303131028792792 0.000848978254803581 0.000661353127325633 3601
1758 196981 3 3 0.25 1e-04 0.3 50 "IR" 0.259414035425101 0.563589622774992 0.158970529888991 0.345052466626212 0.483556485559945 0.543937032033753 0.327944564422045 0.366894205780355 0.742970520985046 0.550370349706304 0.486915094311036 0.359730036721846 0.999813462969554 0.999664248492686 0.999716290118046 0.000186537030446473 0.000335751507313674 0.000283709881953923 3601
1759 974169 4 3 0.25 1e-04 0.3 50 "IR" 0.257566103958421 0.560983102570656 0.159725584046563 0.347674430718623 0.478966638358314 0.53393814460609 0.340580765584248 0.377290422848486 0.736532742316734 0.542811334359044 0.500306349630812 0.367567111671202 0.99978669271996 0.999420470332222 0.999548279676258 0.000213307280040009 0.000579529667777525 0.000451720323741531 3601
1760 1184243 5 3 0.25 1e-04 0.3 50 "IR" 0.261175916673806 0.558472770499974 0.163997691687391 0.350168507087425 0.479075206778443 0.541114393601078 0.328832960719683 0.36950044767813 0.740251123452249 0.546857395862011 0.492830652407074 0.363086018585699 0.999491973115868 0.998781517673295 0.999031936577051 0.000508026884132076 0.00121848232670495 0.00096806342294919 3601
1761 163081 1 0.05 0.5 1e-04 0.3 50 "IR" 0.259453393711712 0.567333658700257 0.156136506710191 0.34124270406772 0.491836318250957 0.549180126775017 0.323736716361701 0.361016132460046 0.75128971196267 0.555293366550337 0.479873223071892 0.354355796068404 0.999848095766488 0.999685168900187 0.999741357811178 0.000151904233511667 0.000314831099812935 0.000258642188822233 3601
1762 186136 2 0.05 0.5 1e-04 0.3 50 "IR" 0.257251530743082 0.566726912430707 0.155245313853281 0.341840121380602 0.493922448587849 0.550327836182566 0.323396422380817 0.359843647718907 0.751173979330931 0.555807676066439 0.478641736234098 0.353825499215376 0.999900828401996 0.999780709438576 0.999821800831994 9.91715980037211e-05 0.000219290561424272 0.000178199168006157 3601
1763 745880 3 0.05 0.5 1e-04 0.3 50 "IR" 0.261050859376939 0.564841231602407 0.158921836825365 0.343759223755709 0.489565067250235 0.547014467146402 0.325440765187628 0.363253795622388 0.750615926627174 0.553051283053617 0.484362602012993 0.356649585105851 0.99975297199269 0.999388377567366 0.999515015601329 0.000247028007309777 0.000611622432633964 0.000484984398671352 3601
1764 1202620 4 0.05 0.5 1e-04 0.3 50 "IR" 0.259944175610888 0.565385758277835 0.157848562094981 0.343171104334038 0.4902745015873 0.548567749818933 0.323602290466014 0.361643758444286 0.750218677198188 0.554256470193833 0.481450852560994 0.355393408155423 0.999911609573221 0.999821587068901 0.99985274419793 8.83904267792622e-05 0.000178412931099295 0.000147255802069569 3601
1765 1078927 5 0.05 0.5 1e-04 0.3 50 "IR" 0.257612180720138 0.566402917854525 0.15570480785518 0.342205710143716 0.493470154699033 0.548703249568318 0.32542959171032 0.361503631651998 0.751082335419171 0.554622295054282 0.481134399565499 0.35504817172169 0.999885496664405 0.999742034812485 0.999791175776137 0.000114503335594903 0.000257965187514636 0.000208824223862991 3601
1766 436845 1 3 0.5 1e-04 0.3 50 "IR" 0.25791857764781 0.564126061128103 0.157674122147234 0.34450268303356 0.482602422161925 0.542806391797692 0.329827770649332 0.368309913660924 0.740520999809735 0.549720599952361 0.487501892796566 0.36057358460462 0.999907517086676 0.999762264716967 0.999812799697306 9.24829133242586e-05 0.000237735283032944 0.000187200302694202 3601
1767 91176 2 3 0.5 1e-04 0.3 50 "IR" 0.259697301405758 0.564009223982006 0.158811967316794 0.344642424584587 0.482504778782567 0.539443467212521 0.333432434604387 0.371039573049848 0.742202080188326 0.547549365519819 0.492244401921181 0.362320521668626 0.999869798251635 0.999710599105929 0.999766173326528 0.000130201748364934 0.000289400894070676 0.000233826673471954 3601
1768 461985 3 3 0.5 1e-04 0.3 50 "IR" 0.257405608078341 0.565567216596947 0.156236355546948 0.343025940658537 0.48284787120639 0.537947726070378 0.336820866726512 0.373001147600234 0.740253479284732 0.546970074685096 0.493057222273459 0.363202899134251 0.999892448398893 0.999792622587809 0.999827254546132 0.000107551601107114 0.000207377412191449 0.000172745453868054 3601
1769 146926 4 3 0.5 1e-04 0.3 50 "IR" 0.262489850357989 0.559544238825674 0.163905624122545 0.349093349869248 0.476973080802846 0.538846352713954 0.33151228500508 0.372275772072261 0.739462931160834 0.54572342748105 0.495417909127625 0.364557521061669 0.999919131190266 0.999820118296732 0.999855229782588 8.08688097342966e-05 0.000179881703268158 0.00014477021741231 3601
1770 1279921 5 3 0.5 1e-04 0.3 50 "IR" 0.262134112994148 0.562109961155464 0.161708025180894 0.346484111027987 0.482256658939654 0.54658274825546 0.322302206747871 0.363732302785871 0.744390771933802 0.551746932312825 0.484010231928765 0.357979908525981 0.999883535634862 0.999799734184158 0.999829217487058 0.000116464365137902 0.000200265815842157 0.000170782512941877 3601
1771 1286510 1 0.05 0 1e-04 0.4 50 "IR" 0.260936121199101 0.562706112832074 0.160491486664818 0.345938806459559 0.483608448924274 0.539086990961368 0.334043262641053 0.371953704916138 0.744544570123375 0.547112223143639 0.494534749305871 0.363112637818723 0.999476170393435 0.999386549834729 0.999417911105546 0.000523829606565528 0.00061345016527083 0.000582088894454082 3601
1772 96854 2 0.05 0 1e-04 0.4 50 "IR" 0.258999756504069 0.564328826078383 0.158054933737011 0.344288523779849 0.488352237707249 0.544182748074135 0.329467337824029 0.366792543527083 0.747351994211318 0.550976969553289 0.48752227156104 0.359201001110724 0.999602553953504 0.999437239767583 0.999494475704688 0.000397446046495777 0.000562760232417273 0.000505524295311753 3601
1773 1103660 3 0.05 0 1e-04 0.4 50 "IR" 0.260113182346531 0.565818061524387 0.157660121338474 0.342755834920375 0.492223007065754 0.551650047492721 0.320095903676786 0.358277275807839 0.752336189412286 0.556424952259796 0.47775602501526 0.353043675977119 0.595919222493523 0.576656574153793 0.583309943161016 0.404080777506477 0.423343425846207 0.416690056838984 1004
1774 1289497 4 0.05 0 1e-04 0.4 50 "IR" 0.259260291637574 0.565034636177023 0.157702474899227 0.343529225968055 0.488059961294092 0.545044949207684 0.327940122110628 0.365767487216409 0.747320252931666 0.551783636541529 0.485642597009855 0.358267867973303 0.954735182360897 0.945769938460918 0.948876918473276 0.0452648176391029 0.0542300615390821 0.0511230815267235 1853
1775 172879 5 0.05 0 1e-04 0.4 50 "IR" 0.256582896027863 0.565365776304823 0.155869546603143 0.343209295909925 0.487357289226452 0.539887421427005 0.335455913054268 0.371111856883573 0.743940185254315 0.548387563629808 0.491325459657411 0.361801177233275 0.998007582907162 0.997158746608189 0.997450982702757 0.00199241709283762 0.00284125339181088 0.00254901729724317 1607
1776 442171 1 3 0 1e-04 0.4 50 "IR" 0.261169857988297 0.564510100418995 0.159305495160892 0.344125399458921 0.488412857399833 0.549724609068305 0.3211615380027 0.360066473020906 0.74958271538813 0.554618932069241 0.480467033163592 0.354781005979669 0.760303504319355 0.48353855163574 0.579837820362585 0.239696495680645 0.51646144836426 0.420162179637415 409
1777 1076622 2 3 0 1e-04 0.4 50 "IR" 0.259478865859242 0.563485265612083 0.159011544391868 0.345134721257146 0.486361472789633 0.545725810659903 0.326801756476005 0.364591813768091 0.745840338648875 0.5515333177071 0.485813300867873 0.358224632269132 0.782538290401523 0.274815838599368 0.45122510065602 0.217461709598477 0.725184161400632 0.54877489934398 286
1778 159604 3 3 0 1e-04 0.4 50 "IR" 0.258531476389939 0.565496828333689 0.156958307124935 0.34309355865403 0.483346857539091 0.543149291298764 0.32932989673498 0.367865836610876 0.74187833392903 0.550477189648038 0.486288203859915 0.359732920233453 0.849524441708785 0.703539268913101 0.754345656238156 0.150475558291215 0.296460731086899 0.245654343761844 1004
1779 1008792 4 3 0 1e-04 0.4 50 "IR" 0.259231740809414 0.564081452021088 0.158455115318417 0.344525631867217 0.483623484320128 0.544869119498513 0.326629643320287 0.365657737102236 0.742855225129542 0.551166212667531 0.485084758638704 0.35872039140969 0.823801913321274 0.597378870137594 0.676286654401188 0.176198086678726 0.402621129862406 0.323713345598812 1364
1780 631183 5 3 0 1e-04 0.4 50 "IR" 0.258559311211948 0.562177347383106 0.159492395725606 0.34647292633905 0.484792767561439 0.543943041507841 0.328509847248774 0.366495535275842 0.743352078773387 0.54986891259125 0.488002242974379 0.359978581643788 0.753956766117804 0.497333594527048 0.586478244881556 0.246043233882196 0.502666405472952 0.413521755118444 416
1781 889438 1 0.05 0.25 1e-04 0.4 50 "IR" 0.255349737201266 0.564519004652803 0.155734685796526 0.344069339144261 0.490561125209057 0.542102871537077 0.334175378594968 0.368896500435476 0.745910862410322 0.549547431390009 0.489910064391494 0.360648987367767 0.999327552208893 0.998665091408226 0.998891581531836 0.000672447791107264 0.0013349085917744 0.00110841846816398 3601
1782 1264820 2 0.05 0.25 1e-04 0.4 50 "IR" 0.259052473793554 0.565305633037038 0.15737325202911 0.343289962470402 0.48803072327611 0.544353237043729 0.329006969509747 0.366601635708543 0.747083197069664 0.55140733892152 0.486380221538857 0.358750113142627 0.999809151679584 0.99965826507844 0.999710528569415 0.000190848320416195 0.000341734921559507 0.000289471430584641 3601
1783 782593 3 0.05 0.25 1e-04 0.4 50 "IR" 0.257540877545205 0.562920659943444 0.158224587890361 0.345725848073984 0.487745553615341 0.540935953806458 0.333987983062553 0.370071088643989 0.745286431160545 0.548313060582545 0.492212570952914 0.361899943430789 0.999737632793802 0.999570767984727 0.999628356121268 0.000262367206198193 0.000429232015273328 0.000371643878732193 3601
1784 1309191 4 0.05 0.25 1e-04 0.4 50 "IR" 0.260064351978003 0.560757282995754 0.161425798807958 0.347932910342143 0.482613945683595 0.537878825584537 0.335134288932168 0.373134261761367 0.742678297661598 0.545646423697358 0.496560087740126 0.364575661909722 0.999729350108461 0.99960446193536 0.999648129535438 0.000270649891538565 0.000395538064639921 0.000351870464561747 3601
1785 476209 5 0.05 0.25 1e-04 0.4 50 "IR" 0.258140253060447 0.564557680620062 0.157379998794968 0.34401570198064 0.488258602307587 0.543906352927602 0.329837358478312 0.367049979534508 0.746398855368035 0.55084975588494 0.48721735727328 0.359302859971634 0.997652859458216 0.998275920600782 0.998060654773711 0.00234714054178405 0.00172407939921762 0.0019393452262894 3601
1786 987839 1 3 0.25 1e-04 0.4 50 "IR" 0.257388281472257 0.568082654252713 0.154336550752951 0.34051144390333 0.480422594373664 0.535581585088228 0.339525434069218 0.376328520730641 0.737810875845921 0.546214018042131 0.493861984822168 0.364605704443146 0.999312859685619 0.993456249047501 0.995495081926114 0.000687140314380957 0.00654375095249899 0.00450491807388605 2575
1787 460561 2 3 0.25 1e-04 0.4 50 "IR" 0.260458811721467 0.565061032364823 0.158455604137097 0.343550165607178 0.47863287116502 0.535532628885328 0.337596510959843 0.375673621289853 0.739091682886487 0.545302545506498 0.49605211509694 0.365034510578518 0.995805097177006 0.899020577010053 0.933046650521663 0.00419490282299368 0.100979422989947 0.0669533494783374 1728
1788 622249 3 3 0.25 1e-04 0.4 50 "IR" 0.26456119072262 0.563396544423959 0.162243122028603 0.345278463452015 0.474635840400907 0.538010383508193 0.331248428719618 0.373411023638555 0.739197031123528 0.546538782132366 0.493491550748221 0.363944329558719 0.999800158522398 0.989052802515245 0.992893501235021 0.000199841477602103 0.0109471974847551 0.00710649876497862 424
1789 534867 4 3 0.25 1e-04 0.4 50 "IR" 0.260645210900539 0.563553525975817 0.159745541195725 0.345036761194845 0.474687842883559 0.529777787483408 0.344209904093377 0.381945065822276 0.735333053784098 0.54093965645585 0.503955445289102 0.369738376654746 0.991871267560103 0.846361939581838 0.897808492243313 0.00812873243989656 0.153638060418162 0.102191507756687 522
1790 173601 5 3 0.25 1e-04 0.4 50 "IR" 0.259548947588093 0.562326474217525 0.159985101692372 0.346296807496843 0.477383096470996 0.535334393907428 0.337062882495881 0.376031937990543 0.736932044059089 0.5442704074471 0.497047984188253 0.366172661041625 0.999736553572018 0.998947385215591 0.999224828157631 0.000263446427982427 0.00105261478440873 0.000775171842369137 3601
1791 904390 1 0.05 0.5 1e-04 0.4 50 "IR" 0.260825694744669 0.56474924703966 0.15885780483325 0.343879592039252 0.484546172468101 0.542632972567164 0.329252383600951 0.368315590278102 0.745371867212769 0.550140881567392 0.488110188434201 0.360017530306811 0.999893209515331 0.999647489818927 0.999733359777998 0.000106790484668523 0.000352510181073424 0.000266640222002074 3601
1792 122822 2 0.05 0.5 1e-04 0.4 50 "IR" 0.257014479989003 0.565417921293869 0.156058167569643 0.343170387846215 0.49006288923368 0.5449548512414 0.329513916572102 0.365991876611182 0.747077369222683 0.55180378421812 0.485572084141745 0.358351597466052 0.999895667101933 0.999773769238742 0.999815663010502 0.000104332898066846 0.000226230761257909 0.000184336989498439 3601
1793 475242 3 0.05 0.5 1e-04 0.4 50 "IR" 0.263603819036171 0.562009910840714 0.162673572724945 0.34661139779017 0.480133232075918 0.539228995484523 0.331518889250555 0.37180200041378 0.743737051112089 0.547064353162459 0.4941924619755 0.363135814866202 0.999915984189466 0.99979243439879 0.999836164764502 8.40158105338599e-05 0.00020756560120978 0.000163835235497633 3601
1794 848702 4 0.05 0.5 1e-04 0.4 50 "IR" 0.260613414725745 0.564895394181893 0.158650658546877 0.343640675928139 0.484579512341357 0.542446112145611 0.329656390271892 0.368531870058001 0.745192927067101 0.55006365711002 0.488307048818769 0.360083329565207 0.999903900593878 0.99978594865538 0.999827147865202 9.60994061217138e-05 0.000214051344620443 0.000172852134797966 3601
1795 1002004 5 0.05 0.5 1e-04 0.4 50 "IR" 0.256673445988573 0.565393531008584 0.155880295556812 0.343196632894897 0.488248470714761 0.54161858154758 0.333361520421374 0.369354422736102 0.744921916703334 0.549558015990716 0.489241815978186 0.360617380456482 0.999704973610446 0.999217767587348 0.999385381877243 0.000295026389554088 0.000782232412651623 0.000614618122757223 3601
1796 336710 1 3 0.5 1e-04 0.4 50 "IR" 0.25834149445024 0.563479790258431 0.158371547031224 0.345128686419819 0.477833006996456 0.535203415961796 0.338697797188382 0.376990387483555 0.736174501446696 0.544508207795426 0.497069344219606 0.366493758301442 0.999915720574905 0.999783499887841 0.999829847868831 8.42794250955327e-05 0.000216500112158525 0.000170152131168619 3601
1797 1263098 2 3 0.5 1e-04 0.4 50 "IR" 0.261262754396531 0.565238376714481 0.158836174190792 0.343387667579413 0.475377897271943 0.53431412086835 0.337834830949981 0.377575929990577 0.736640651668473 0.544608929359007 0.496671005140773 0.366185724339778 0.999913071775283 0.999778194533138 0.999825941182955 8.69282247174835e-05 0.00022180546686215 0.000174058817044655 3601
1798 284927 3 3 0.5 1e-04 0.4 50 "IR" 0.259948520722018 0.567241793992566 0.156543628792319 0.341344051606837 0.478702420172113 0.537545550172967 0.335227895212497 0.374097166303454 0.738650940894131 0.54733873730464 0.491771524004816 0.363285164276108 0.99991489704757 0.999270755603432 0.999497013432292 8.5102952430116e-05 0.000729244396568071 0.000502986567707829 3601
1799 360023 4 3 0.5 1e-04 0.4 50 "IR" 0.257033502735474 0.564333037499217 0.156931883511067 0.344239641280648 0.478670319245335 0.533356671992707 0.341790205573452 0.378689036066278 0.73570382198081 0.543512298840329 0.498722089084519 0.367385262240947 0.999913111020149 0.999701211970244 0.999775118519997 8.68889798510557e-05 0.000298788029756242 0.000224881480002735 3601
1800 756478 5 3 0.5 1e-04 0.4 50 "IR" 0.25903675614367 0.560778804485532 0.160793865855332 0.347865480414318 0.475565742884559 0.532509489336399 0.340904234579089 0.379508752123831 0.734602499028229 0.541863339843892 0.501698100434422 0.369026526198633 0.999903634694138 0.999736956595884 0.999795650464582 9.63653058616382e-05 0.000263043404116349 0.000204349535417611 3601
1801 1174149 1 0.05 0 1e-04 0.5 50 "IR" 0.259300646729834 0.570670705836316 0.153581004449232 0.337864629193599 0.486972417662135 0.542649786260458 0.331212332924145 0.368564628331048 0.746273064391969 0.55203144843212 0.484793337373377 0.358284299649969 0.831199432642962 0.811744021750648 0.818491142148727 0.168800567357038 0.188255978249352 0.181508857851273 1843
1802 51181 2 0.05 0 1e-04 0.5 50 "IR" 0.259881689175905 0.565157504792498 0.157996958392188 0.343454807641151 0.484347198706323 0.540335780143958 0.333096605729395 0.371073293871348 0.744228887882228 0.548716960828752 0.491093564121583 0.361744883041347 0.903970670514706 0.85792072930885 0.873980413513262 0.0960293294852938 0.14207927069115 0.126019586486738 2328
1803 894018 3 0.05 0 1e-04 0.5 50 "IR" 0.257307067575898 0.562471996887618 0.15844111063458 0.346123467580288 0.481609275792776 0.535506033362304 0.338643398973017 0.375919620580454 0.738916343368674 0.544565276140816 0.497084509607597 0.365907158372374 0.887531389582987 0.858468404920267 0.868572003869348 0.112468610417013 0.141531595079733 0.131427996130652 885
1804 621293 4 0.05 0 1e-04 0.5 50 "IR" 0.258572219123352 0.558699304870239 0.162055204180031 0.349998785938857 0.48787020237014 0.542717242768064 0.330992085585442 0.367556211121222 0.746442421493492 0.548108085742938 0.493047289765474 0.361631637076558 0.561435322371085 0.48012454740088 0.508259881824395 0.438564677628915 0.51987545259912 0.491740118175605 1005
1805 81986 5 0.05 0 1e-04 0.5 50 "IR" 0.258855732263885 0.565129775934958 0.157373610394963 0.343433748629866 0.489515786137086 0.546737878460208 0.326108285790829 0.363634099094167 0.74837151840097 0.552928973046168 0.483481896185792 0.356832124562265 0.568192929253717 0.548111021901875 0.555048613915349 0.431807070746283 0.451888978098125 0.444951386084651 897
1806 477712 1 3 0 1e-04 0.5 50 "IR" 0.257898225855772 0.560888914020684 0.159993035259781 0.347757971610606 0.485712683984966 0.546197594314513 0.326160793779397 0.364431562895347 0.743610909840738 0.550896018013855 0.486153829039178 0.359080012045629 0.760277853340276 0.333965581015991 0.481742395740797 0.239722146659724 0.666034418984009 0.518257604259203 279
1807 1306250 2 3 0 1e-04 0.5 50 "IR" 0.260107942152653 0.560872921448958 0.161432697694452 0.347776298841321 0.481671775275373 0.541330997607862 0.330960164012252 0.369612956254701 0.741779717428026 0.547709994375797 0.492392861706703 0.362467590542418 0.854079308027556 0.422121530951984 0.573436767794372 0.145920691972444 0.577878469048016 0.426563232205628 403
1808 267443 3 3 0 1e-04 0.5 50 "IR" 0.259469338350933 0.566576985480469 0.156727637572816 0.342021406650126 0.487899371626945 0.547434498436212 0.324773963410448 0.362547779388967 0.747368709977879 0.553722593114947 0.481501600983263 0.355798963549988 0.549268693257304 0.322618265102544 0.40115956097651 0.450731306742696 0.677381734897456 0.59884043902349 163
1809 878111 4 3 0 1e-04 0.5 50 "IR" 0.260398122195307 0.563436561306863 0.159618054482712 0.345168851838246 0.481129173591499 0.542083963523746 0.329265215551099 0.368807173362912 0.741527295786807 0.549097378610463 0.488883270033812 0.361033293982575 0.83695454594617 0.425589827908146 0.569858962407558 0.16304545405383 0.574410172091855 0.430141037592442 758
1810 165707 5 3 0 1e-04 0.5 50 "IR" 0.260732326866283 0.567295322350367 0.15700659409588 0.341244309157023 0.48308349288644 0.544594816513045 0.32662191570685 0.365909541399369 0.743815819752722 0.552042184065404 0.483628509802731 0.357814330387927 0.823089660627146 0.265778633447116 0.460782345400796 0.176910339372854 0.734221366552884 0.539217654599204 170
1811 478799 1 0.05 0.25 1e-04 0.5 50 "IR" 0.260355749848475 0.564918961273168 0.15846717939826 0.343659518311945 0.478001829731545 0.533574560603892 0.339345478910967 0.378349246033446 0.73835757958002 0.544187809933842 0.497812658309227 0.366600399051112 0.99915161888701 0.998637147986931 0.998818226847189 0.0008483811129902 0.00136285201306944 0.00118177315281064 2337
1812 1287509 2 0.05 0.25 1e-04 0.5 50 "IR" 0.258687448947549 0.565778015472784 0.156843491564922 0.342869914034523 0.482376776704531 0.53437707618649 0.341002724360551 0.37734214495252 0.74106422565208 0.544913866865338 0.497846215925473 0.36577329204133 0.978952091864902 0.942702543099374 0.955329605184452 0.0210479081350982 0.057297456900626 0.0446703948155485 773
1813 1037800 3 0.05 0.25 1e-04 0.5 50 "IR" 0.257254960761707 0.568051568642168 0.154280051472715 0.340536519296692 0.483436990609585 0.53469588817836 0.341348183240745 0.377160004647363 0.740691951371292 0.5458061381557 0.495628234713461 0.36495968032268 0.992438923041092 0.984032802707252 0.986945892119478 0.00756107695890822 0.0159671972927478 0.0130541078805217 2446
1814 102807 4 0.05 0.25 1e-04 0.5 50 "IR" 0.262374932392699 0.562691248307967 0.161400980201343 0.345928586132738 0.476186747959205 0.534004353358627 0.337458910247098 0.377920037068355 0.738561680351903 0.543825445138552 0.498859890448441 0.366965003167719 0.998830281497485 0.998421996879215 0.998566832808403 0.0011697185025147 0.00157800312078467 0.00143316719159739 3601
1815 1279552 5 0.05 0.25 1e-04 0.5 50 "IR" 0.258068804133116 0.56272129086951 0.158717031756486 0.345937120405726 0.480252713489736 0.533752625380921 0.340689596616667 0.37812734366616 0.738321517622852 0.543490807189545 0.499406628373153 0.367302488063296 0.996272395002466 0.991781516706504 0.993348746816559 0.00372760499753429 0.00821848329349547 0.00665125318344139 3166
1816 1044134 1 3 0.25 1e-04 0.5 50 "IR" 0.257629565895328 0.56107617913865 0.159699582399138 0.347556726343926 0.473726189307553 0.528986036606286 0.345486807054095 0.383666800703456 0.731355755202881 0.539632379838491 0.505186389453233 0.371674606749171 0.99981023912518 0.986413096979046 0.99112600067796 0.000189760874819649 0.0135869030209535 0.00887399932204013 411
1817 271060 2 3 0.25 1e-04 0.5 50 "IR" 0.25973427050145 0.566867485876494 0.156687145946392 0.341687497273084 0.472932428137032 0.52352872226781 0.352637949851274 0.388265391363958 0.732666698638483 0.537878293866175 0.509325095797666 0.372839721900449 0.989112894234074 0.682859847034836 0.79098701827865 0.0108871057659256 0.317140152965164 0.20901298172135 897
1818 1318127 3 3 0.25 1e-04 0.5 50 "IR" 0.259222343309997 0.559438762877319 0.16199728747397 0.349231416178685 0.471775394232381 0.523836793135341 0.351631313139486 0.388377175114221 0.730997737542378 0.535679009526881 0.513628600613457 0.375351212152195 0.98836604901962 0.731702075520963 0.822495468157985 0.0116339509803804 0.268297924479037 0.177504531842015 777
1819 54971 4 3 0.25 1e-04 0.5 50 "IR" 0.25945136590851 0.562602636612324 0.159689544886426 0.346057722972985 0.472017828853431 0.526523627428758 0.348049514231039 0.386130408755422 0.731469194761941 0.53849128421574 0.507739059117465 0.372824420428282 0.999815529751933 0.998943526032371 0.999252186986213 0.000184470248066635 0.00105647396762876 0.000747813013786963 1624
1820 373343 5 3 0.25 1e-04 0.5 50 "IR" 0.261468485157969 0.561386574915174 0.161846157759846 0.34730272484527 0.47118326527226 0.524615370478857 0.349456712743104 0.387214339344729 0.732651750430229 0.536948361196749 0.511302870502951 0.373820890435005 0.996266699999104 0.779571542874367 0.856667079199633 0.00373330000089561 0.220428457125633 0.143332920800367 1135
1821 1159067 1 0.05 0.5 1e-04 0.5 50 "IR" 0.257259059127531 0.566008705189137 0.155753274464735 0.342621974846324 0.482962187617412 0.534099464438087 0.342007860753714 0.377856302653228 0.740221246744943 0.544744468646759 0.497761135218449 0.366099729111389 0.999889164842386 0.999616567483235 0.99971112265313 0.000110835157614272 0.000383432516764661 0.000288877346870263 3601
1822 67315 2 0.05 0.5 1e-04 0.5 50 "IR" 0.255852314134319 0.561318889483678 0.158423462402316 0.347350104935885 0.480937718222417 0.530339039113617 0.34660192975384 0.38168182681771 0.736790032356736 0.540674903189371 0.505025392156155 0.370225444329328 0.999899078716107 0.999692774280436 0.999764284164315 0.000100921283892574 0.000307225719564053 0.000235715835684945 3601
1823 814272 3 0.05 0.5 1e-04 0.5 50 "IR" 0.26037966523792 0.565598185296526 0.15797451076558 0.342975304332581 0.478271578920151 0.532849978353078 0.340700410216718 0.379103515960123 0.738651244158071 0.543921312981834 0.498674920982299 0.366886960003934 0.99966509760706 0.997002450989379 0.997939150910465 0.000334902392940377 0.00299754901062134 0.00206084908953493 3420
1824 459656 4 0.05 0.5 1e-04 0.5 50 "IR" 0.258075749768859 0.563297510843598 0.158266837644196 0.345267532942246 0.480035106220281 0.533777614999278 0.340618040160828 0.378162296383982 0.738110855989141 0.543702412707623 0.498884877805025 0.367099443867892 0.999872198867991 0.998844486557766 0.999203272972069 0.000127801132009072 0.00115551344223431 0.00079672702793091 3601
1825 716218 5 0.05 0.5 1e-04 0.5 50 "IR" 0.257229326302928 0.563940574981166 0.157324010694262 0.344674523857892 0.480238409884832 0.533262943770586 0.341541403399839 0.378650545876008 0.737467736187759 0.543545295290675 0.498865414094101 0.367259985052523 0.999858909077543 0.999643079110468 0.999718226103627 0.000141090922456774 0.000356920889532303 0.000281773896372835 3601
1826 716859 1 3 0.5 1e-04 0.5 50 "IR" 0.262349146857786 0.566399977420229 0.158637214007545 0.342160206429337 0.469611591901596 0.527408151632194 0.345048708178415 0.385393821680236 0.731960738759382 0.540473996544942 0.50368592218596 0.370895065639028 0.999743303370115 0.99655701725251 0.997696503249712 0.000256696629885133 0.00344298274749025 0.0023034967502883 2588
1827 1204198 2 3 0.5 1e-04 0.5 50 "IR" 0.259289506075412 0.567295745121167 0.156079698749307 0.341354885936954 0.473993512120899 0.529350995785696 0.34452935407572 0.382850997539087 0.733283018196311 0.541929793539298 0.500609052825027 0.369083287677218 0.999897980637841 0.998839061385429 0.999212444093855 0.00010201936215948 0.00116093861457074 0.000787555906145287 3601
1828 219130 3 3 0.5 1e-04 0.5 50 "IR" 0.261051920904893 0.566757602932112 0.157571816532172 0.341855301858721 0.469808832100893 0.525612696959379 0.348252608551732 0.38739737954951 0.730860753005786 0.53932219342471 0.505824425083904 0.372214934389928 0.99982938994129 0.999382512788187 0.999541742744845 0.000170610058710065 0.000617487211813039 0.0004582572551546 3601
1829 332263 4 3 0.5 1e-04 0.5 50 "IR" 0.255622382713368 0.558026129926984 0.160740887404274 0.350626595425944 0.47492442763236 0.53077395994288 0.343380273965914 0.381718327279435 0.730546810345728 0.539692376883706 0.504121161370188 0.371518238692152 0.999917971141016 0.999703504043922 0.999778491230879 8.20288589835859e-05 0.000296495956078344 0.000221508769121037 3601
1830 1278880 5 3 0.5 1e-04 0.5 50 "IR" 0.259715145849312 0.563881755626142 0.158887365224244 0.344720604295619 0.471004151530535 0.528177373472497 0.345463310795316 0.385078044147756 0.730719297379846 0.540040498306675 0.50435067601956 0.371657342280982 0.999900397432068 0.999697533254278 0.99976954636836 9.96025679316239e-05 0.000302466745722028 0.000230453631639588 3601
1831 165908 1 0.05 0 1e-04 0.6 50 "IR" 0.259815215971388 0.564318940354234 0.158588610498161 0.344289054127281 0.491723218464968 0.550834640025162 0.3211494768996 0.359123268038604 0.751538434436356 0.555361812825168 0.479738087397761 0.354140326238702 0.374817065874073 0.306747078545167 0.330258840702091 0.625182934125927 0.693252921454833 0.669741159297909 647
1832 1037502 2 0.05 0 1e-04 0.6 50 "IR" 0.258147209594905 0.562547562641601 0.158913531965369 0.346068831983556 0.483491637769506 0.537523714137279 0.336789576965458 0.373635021498522 0.741638847364411 0.54592377031678 0.495703108930827 0.364379846859722 0.600476640753449 0.549908705637718 0.567481684562333 0.399523359246551 0.450091294362282 0.432518315437667 1605
1833 892542 3 0.05 0 1e-04 0.6 50 "IR" 0.260385975377854 0.562859142034895 0.160103724729581 0.345778073036593 0.48855439381884 0.547569124664977 0.324138243235641 0.362516641408742 0.748940369196694 0.552740631247158 0.484241967965222 0.356853159313579 0.370744349290184 0.329734036212711 0.343976685212947 0.629255650709816 0.670265963787289 0.656023314787053 414
1834 307561 4 0.05 0 1e-04 0.6 50 "IR" 0.260164927168114 0.564766019950003 0.158487547465319 0.343847620113763 0.488893411281974 0.548014865753439 0.323677724480124 0.362166122021896 0.749058338450088 0.55365168054924 0.482165271945443 0.355999319919044 0.41482744548927 0.357231927791846 0.377212121964324 0.58517255451073 0.642768072208154 0.622787878035676 535
1835 1066060 5 0.05 0 1e-04 0.6 50 "IR" 0.256051780147207 0.562013602659344 0.157997405471515 0.346613625952237 0.492387052807888 0.548632652792991 0.325050120833308 0.361378381508607 0.748438832955096 0.553075712470856 0.483047526304824 0.356473106376501 0.349781022984108 0.31103547686466 0.324279540849942 0.650218977015892 0.68896452313534 0.675720459150058 416
1836 884884 1 3 0 1e-04 0.6 50 "IR" 0.25894839113047 0.559504481251829 0.161675564211683 0.349136462234877 0.491108262276202 0.554464374789741 0.316280073119988 0.355202346572792 0.750056653406672 0.555936421136442 0.477955637331671 0.353392569032866 0.37123502660992 0.139384948613412 0.219437098174872 0.62876497339008 0.860615051386588 0.780562901825128 175
1837 585087 2 3 0 1e-04 0.6 50 "IR" 0.257671719614582 0.567327795619558 0.155068592957817 0.341231208954637 0.490794988022828 0.549419408541116 0.324308308731969 0.360829133871848 0.748466707637411 0.555232583318404 0.479376901689786 0.354465647603075 0.338248152164706 0.118121759673895 0.193805061042699 0.661751847835294 0.881878240326105 0.806194938957301 217
1838 465470 3 3 0 1e-04 0.6 50 "IR" 0.256265292264348 0.563664338423836 0.156958362194389 0.344926335848789 0.489861521604924 0.549532811267261 0.323468969374717 0.360576173706537 0.746126813869272 0.554045361310706 0.480427331569106 0.355569199652594 0.573045055026576 0.146698315440224 0.293003080519167 0.426954944973424 0.853301684559776 0.706996919480833 118
1839 528291 4 3 0 1e-04 0.6 50 "IR" 0.261037047773989 0.557363264990246 0.16475110195547 0.351323365813604 0.479096798404176 0.542516784193793 0.327226986962058 0.368108988294598 0.740133846178165 0.547316256525127 0.491978088917528 0.362664285184734 0.481782549748378 0.165075165905732 0.276712091355353 0.518217450251622 0.834924834094268 0.723287908644647 216
1840 1188299 5 3 0 1e-04 0.6 50 "IR" 0.25629840622075 0.560908088284637 0.159035771132072 0.347734657617727 0.489555501119853 0.547699048831281 0.326039230820793 0.362612468549813 0.745853907340603 0.55187320231451 0.485075001952865 0.357899326733283 0.437221196924365 0.127802053380733 0.234069435639578 0.562778803075635 0.872197946619267 0.765930564360422 162
1841 767244 1 0.05 0.25 1e-04 0.6 50 "IR" 0.258380075257948 0.559857853810933 0.16119637133552 0.34896768725151 0.477360690851837 0.527029644364031 0.34897427765437 0.384747015307076 0.735740766109784 0.538071072341637 0.51017064898989 0.372711044297999 0.876567191021206 0.739772458675 0.787689776916677 0.123432808978794 0.260227541325 0.212310223083323 419
1842 280705 2 0.05 0.25 1e-04 0.6 50 "IR" 0.256781878123629 0.559620176277478 0.160290610033381 0.349172225234604 0.476642840830707 0.523423257563545 0.354389342209352 0.388436959665969 0.733424718954336 0.535499433486051 0.514679952242733 0.37533421446088 0.894925459066201 0.729809238435369 0.78744132424425 0.105074540933799 0.270190761564631 0.21255867575575 294
1843 337336 3 0.05 0.25 1e-04 0.6 50 "IR" 0.260050476988916 0.558749198505306 0.162996457292348 0.35004779753843 0.474438706271013 0.525568444558076 0.349168249745154 0.38641122486745 0.734489183259929 0.536825147501411 0.512164707037502 0.374072861170038 0.897571162896066 0.765959992811853 0.812446897336959 0.102428837103934 0.234040007188147 0.187553102663041 891
1844 745488 4 0.05 0.25 1e-04 0.6 50 "IR" 0.256361352996145 0.552971066576563 0.165152164730026 0.355915139172166 0.473688688272922 0.522376977846793 0.354136385280979 0.389969729653101 0.730050041269067 0.532687072612594 0.519288550011005 0.378490623136666 0.868070981646369 0.821178967393798 0.837617221782018 0.131929018353631 0.178821032606202 0.162382778217982 652
1845 429555 5 0.05 0.25 1e-04 0.6 50 "IR" 0.257025839307889 0.559291342447448 0.160701984020201 0.349480778126998 0.476790752005796 0.525941821597345 0.350666194301635 0.386139298662894 0.733816591313685 0.53710696098517 0.511368178321835 0.373862148553184 0.896288649272231 0.770801995214856 0.814653667842255 0.103711350727769 0.229198004785144 0.185346332157745 1363
1846 123554 1 3 0.25 1e-04 0.6 50 "IR" 0.25692015463041 0.563611419895515 0.157437167026843 0.345029575520243 0.468847170742661 0.514205903488211 0.365089847992012 0.398191234782162 0.725767325373071 0.530407325347855 0.522527015018855 0.38075226426578 0.981571640546705 0.597259393373051 0.732666059907091 0.0184283594532949 0.402740606626949 0.267333940092909 291
1847 966304 2 3 0.25 1e-04 0.6 50 "IR" 0.257763075166357 0.559658419769043 0.160883761397724 0.349030684838383 0.473644663871447 0.514711245505569 0.366099537141417 0.396399507203045 0.731407739037804 0.52950610060942 0.526983298539141 0.380807085099493 0.945375197726841 0.275764597195114 0.510487976741577 0.0546248022731592 0.724235402804886 0.489512023258423 188
1848 94706 3 3 0.25 1e-04 0.6 50 "IR" 0.262914492949701 0.562131601820631 0.162214863621142 0.346517202501168 0.464370585921795 0.518800582764816 0.354933255770074 0.394404561172076 0.727285078871497 0.533418484188395 0.517148119391216 0.378241134014337 0.988924275257427 0.734432761485265 0.826182980289777 0.0110757247425728 0.265567238514735 0.173817019710223 1614
1849 864736 4 3 0.25 1e-04 0.6 50 "IR" 0.263107080246157 0.560601061179676 0.163535646759023 0.348063265425617 0.465386186582749 0.512809766826872 0.363565809336418 0.398828110875387 0.728493266828906 0.528883285775581 0.52710145609544 0.381756429846839 0.967458841673202 0.357617770462011 0.576726819672721 0.0325411583267982 0.642382229537989 0.423273180327279 413
1850 391709 5 3 0.25 1e-04 0.6 50 "IR" 0.260953564200842 0.564025550179446 0.159554476254224 0.344657254046206 0.464004939289768 0.516677710440716 0.358281827247154 0.396971795287311 0.724958503490609 0.532542073440569 0.517836303501378 0.379435869774725 0.991161070444548 0.891997572494226 0.927586963995259 0.00883892955545216 0.108002427505774 0.0724130360047407 648
1851 268715 1 0.05 0.5 1e-04 0.6 50 "IR" 0.257518924024372 0.56562515535325 0.15623115359177 0.342968874246817 0.472620505666953 0.521761338670296 0.355026290440155 0.391491654412737 0.730139429691325 0.536401254530797 0.511257444031926 0.375294137348607 0.999801863036665 0.999327666176453 0.999494477605705 0.000198136963334602 0.000672333823546871 0.000505522394294728 3601
1852 817453 2 0.05 0.5 1e-04 0.6 50 "IR" 0.25832268437931 0.564361178702173 0.157652057712016 0.34422132157199 0.472940405220035 0.5249646565623 0.350192997452453 0.388224067493681 0.731263089599346 0.538206422005299 0.50784505516447 0.373431355884234 0.999792742679749 0.999023242766976 0.99929455479443 0.000207257320251198 0.000976757233023621 0.000705445205569597 3601
1853 935386 3 0.05 0.5 1e-04 0.6 50 "IR" 0.261128141125859 0.564904350651136 0.158925881339924 0.343686104085438 0.469289143750872 0.52231245412684 0.351678999675168 0.390940393901687 0.730417284876731 0.536755146941088 0.510604881015092 0.374914615414264 0.999906652105623 0.999629274481436 0.999728201771028 9.33478943773574e-05 0.000370725518564131 0.000271798228972273 3601
1854 391673 4 0.05 0.5 1e-04 0.6 50 "IR" 0.25705043905185 0.562708977970367 0.158155583636576 0.345903579690306 0.471273244613337 0.520862367159081 0.355627406677498 0.392395382159111 0.728323683665187 0.534872544691073 0.513782990314074 0.376827649263851 0.999550425986679 0.997427466014144 0.998174990014313 0.000449574013320943 0.00257253398585621 0.00182500998568737 1498
1855 1059671 5 0.05 0.5 1e-04 0.6 50 "IR" 0.259934617976303 0.569533307377815 0.154769323955538 0.338975118284217 0.473571442222123 0.5267112536181 0.347859729824936 0.386444610545964 0.733506060198427 0.541090675553 0.502629053780474 0.370501502054246 0.999668646779875 0.998111151598873 0.998661771980773 0.000331353220125434 0.00188884840112663 0.00133822801922714 3601
1856 903601 1 3 0.5 1e-04 0.6 50 "IR" 0.263215597532286 0.564073617189956 0.160876674325642 0.344563461217913 0.460672449436232 0.518751226007504 0.353269593829182 0.395547105254399 0.723888046968518 0.53410359685584 0.514146268154824 0.378267666147788 0.999914378782054 0.999197332741281 0.999457580342521 8.56212179461305e-05 0.000802667258719379 0.000542419657478831 3601
1857 640237 2 3 0.5 1e-04 0.6 50 "IR" 0.258149855983685 0.563869278303002 0.157918881103752 0.344785457139294 0.466065440087874 0.518475833495446 0.357145395914743 0.395160303848683 0.724215296071559 0.533550544756199 0.515064277018495 0.378417516367547 0.999776872793036 0.997489350285621 0.998302580618747 0.000223127206963666 0.0025106497143787 0.0016974193812534 2213
1858 594552 3 3 0.5 1e-04 0.6 50 "IR" 0.2581806168179 0.563944023315925 0.157929855133179 0.344707742583883 0.467282128279346 0.519844957932434 0.35612797777364 0.394130876763446 0.725462745097246 0.534491324912295 0.514057832906819 0.377705579923417 0.99967984691068 0.998677610646018 0.999033570133393 0.00032015308932035 0.00132238935398209 0.000966429866606718 3601
1859 517663 4 3 0.5 1e-04 0.6 50 "IR" 0.258939673084553 0.564513217703342 0.15801422213441 0.344062753168333 0.462264479092793 0.516561103399877 0.358118792337213 0.397747039385682 0.721204152177347 0.532510514728449 0.516133014471623 0.37987753662522 0.999915119835249 0.999552190558583 0.999682204585483 8.48801647509102e-05 0.000447809441416932 0.000317795414517043 3601
1860 99586 5 3 0.5 1e-04 0.6 50 "IR" 0.259649981572032 0.558677141285747 0.162789212906203 0.349958566651438 0.462745096086423 0.519476538802363 0.353695240140087 0.39488268205089 0.722395077658455 0.532669546775237 0.51648445304629 0.379749977505539 0.999724101522012 0.999097563504471 0.999322584044735 0.000275898477987875 0.000902436495529144 0.000677415955264867 3601
1861 1308301 1 0.05 0 1e-04 0.7 50 "IR" 0.256650146059751 0.564176873085286 0.156810475290316 0.34441408706469 0.49414713761888 0.550213328602084 0.323597294093195 0.359441999326484 0.750797283678631 0.554863179272518 0.480407769383511 0.354436614943543 0.270010222720008 0.17713400364123 0.208842096564697 0.729989777279992 0.82286599635877 0.791157903435303 166
1862 464351 2 0.05 0 1e-04 0.7 50 "IR" 0.259572135716493 0.563415492141853 0.15911935272074 0.345209376839172 0.49171612597082 0.550607995664281 0.321605235927163 0.359298504721663 0.751288261687313 0.55491077490168 0.480724588647903 0.354563798097516 0.239264117077992 0.209372071218779 0.219691046807918 0.760735882922008 0.790627928781221 0.780308953192082 166
1863 1002037 3 0.05 0 1e-04 0.7 50 "IR" 0.257588154080818 0.565706258027219 0.156211166723328 0.342912583669293 0.493777306212248 0.549612547512897 0.324443919814081 0.360430713462193 0.751365460293066 0.554960003130125 0.480655086537409 0.354608723255022 0.251517065051046 0.237076866558646 0.242021203431954 0.748482934948954 0.762923133441354 0.757978796568046 293
1864 373987 4 0.05 0 1e-04 0.7 50 "IR" 0.261214994894526 0.562571465649316 0.160746042681118 0.346036441511948 0.487757032251756 0.54786327667357 0.323090826530904 0.362248976607383 0.748972027146282 0.552844397387862 0.483836869212022 0.356756311922915 0.282378281992072 0.24258767924023 0.256452189741545 0.717621718007928 0.75741232075977 0.743547810258455 406
1865 1084275 5 0.05 0 1e-04 0.7 50 "IR" 0.258995333106088 0.563873572909521 0.158421434940304 0.344730835540943 0.486083714987399 0.541775543571034 0.331774119582381 0.368912215044839 0.745079048093487 0.549170642422823 0.490195554522685 0.360817996645023 0.393964010886091 0.325908793313004 0.349527720008013 0.606035989113909 0.674091206686996 0.650472279991987 653
1866 90034 1 3 0 1e-04 0.7 50 "IR" 0.258482257828967 0.563573603212774 0.158344870521165 0.345030085551897 0.487544011240813 0.545827064053327 0.327237071745085 0.36422762276177 0.74602626906978 0.5516132094709 0.485581942266249 0.357966525789098 0.529147568876371 0.107351477508993 0.253266822361268 0.470852431123629 0.892648522491007 0.746733177638732 107
1867 1138425 2 3 0 1e-04 0.7 50 "IR" 0.26269455919839 0.562263038056175 0.161969362672243 0.346368559127898 0.485416826370392 0.549843298656022 0.319889220650955 0.360291497538597 0.748111385568782 0.553840094709682 0.481858583323198 0.355795383196975 0.271396581015524 0.0990220328941923 0.159514646589431 0.728603418984476 0.900977967105808 0.840485353410569 207
1868 1135612 3 3 0 1e-04 0.7 50 "IR" 0.263458538525981 0.564137714862925 0.160965212441806 0.344495819173658 0.481487740355966 0.544880271968062 0.325287831759504 0.36557207261211 0.744946278881947 0.551254836089017 0.48625304420131 0.358597971547114 0.46037569701675 0.0579778147729267 0.200092337102961 0.53962430298325 0.942022185227073 0.799907662897039 157
1869 966294 4 3 0 1e-04 0.7 50 "IR" 0.259297185797556 0.568347422549967 0.155320101719761 0.340195802871329 0.485360304561002 0.545042369163015 0.327695402710523 0.365555783157575 0.744657490358558 0.552667052634408 0.483015504430284 0.357259331473087 0.400897356751393 0.117833166010364 0.216220735345567 0.599102643248607 0.882166833989636 0.783779264654433 220
1870 1255861 5 3 0 1e-04 0.7 50 "IR" 0.259253766535619 0.562581610459871 0.159562107153691 0.345960730803874 0.484582677860932 0.546383354272883 0.325238840543088 0.364397868476738 0.743836444396551 0.551674707071 0.484800947696779 0.35836370203618 0.540717921119869 0.154487296494301 0.289040663837939 0.459282078880131 0.845512703505699 0.710959336162061 120
1871 735725 1 0.05 0.25 1e-04 0.7 50 "IR" 0.254079612211554 0.546296339166585 0.168967310896254 0.36289742717222 0.47979633749796 0.522736680442805 0.356675684275177 0.388105807983756 0.733875949709514 0.530613056772248 0.525642995171431 0.379676776019098 0.677604638297177 0.413301205221688 0.504583714667343 0.322395361702823 0.586698794778312 0.495416285332657 282
1872 848367 2 0.05 0.25 1e-04 0.7 50 "IR" 0.256786184095673 0.541859852615843 0.174330831396801 0.367515251942106 0.475252028179929 0.519582461692517 0.358211490870625 0.391226002225198 0.732038212275602 0.527136913668094 0.532542322267426 0.383185615650279 0.599871213852756 0.388628006114965 0.462546152051519 0.400128786147244 0.611371993885035 0.537453847948481 283
1873 1292695 3 0.05 0.25 1e-04 0.7 50 "IR" 0.257936189416278 0.56758304011678 0.15504695597482 0.340991476422705 0.465505072498711 0.514252155069604 0.363278419722622 0.40068048293717 0.723441261914989 0.532046238508021 0.518325375697442 0.380762569273809 0.997043807621767 0.996316490735178 0.996575175879537 0.00295619237823332 0.00368350926482159 0.00342482412046332 3531
1874 829894 4 0.05 0.25 1e-04 0.7 50 "IR" 0.252181056114655 0.548229523927637 0.166475468726377 0.360903990629119 0.472904445845569 0.515982039947249 0.363732196389605 0.396485357461451 0.725085501960223 0.526671282336365 0.530207665115982 0.384688213909872 0.713222861000829 0.621829962673355 0.653547392899705 0.286777138999171 0.378170037326645 0.346452607100295 1135
1875 1009717 5 0.05 0.25 1e-04 0.7 50 "IR" 0.254736839884436 0.54681836867121 0.169044484844771 0.362364064003017 0.472125596252265 0.515822741452361 0.363288162783201 0.396463395762029 0.726862436136701 0.526224356261456 0.532332647627972 0.385018272585496 0.720141659149575 0.615436513015278 0.652050245042901 0.279858340850425 0.384563486984722 0.347949754957099 413
1876 1038385 1 3 0.25 1e-04 0.7 50 "IR" 0.255726701186996 0.559475493967318 0.159781820538959 0.349289014307031 0.47510613561321 0.512219431527706 0.371419355662929 0.398954484290047 0.730832836800206 0.527628335481003 0.531201176201888 0.382766033047958 0.912363128205808 0.165293602957795 0.425188715374102 0.0876368717941917 0.834706397042205 0.574811284625898 120
1877 371667 2 3 0.25 1e-04 0.7 50 "IR" 0.258451158887883 0.560477260514448 0.160650107379615 0.348283417460228 0.470942299538834 0.509604319312039 0.372353762924266 0.401743509778445 0.729393458426716 0.526391562515475 0.533003870303881 0.384106586854154 0.912290527173218 0.193809816259024 0.446814238915252 0.0877094728267816 0.806190183740976 0.553185761084748 201
1878 1052959 3 3 0.25 1e-04 0.7 50 "IR" 0.253544725355116 0.559491431039958 0.158403252711639 0.349231150415171 0.476707539008154 0.513323730253856 0.370786243397503 0.397741497134669 0.73025226436327 0.528229512518075 0.529189496109142 0.382082632420887 0.922424470288582 0.203801287201525 0.451886291125657 0.0775755297114177 0.796198712798475 0.548113708874343 112
1879 612273 4 3 0.25 1e-04 0.7 50 "IR" 0.258029932624383 0.555627552939432 0.164154934355152 0.353189207152062 0.469651195393335 0.512575625103566 0.367117689942878 0.398994559039835 0.727681128017718 0.526820912371398 0.531272624298029 0.383832063740533 0.900193701884761 0.266406045839382 0.490080254727469 0.0998062981152394 0.733593954160618 0.509919745272531 288
1880 316067 5 3 0.25 1e-04 0.7 50 "IR" 0.258116222862541 0.559875020021055 0.160927184825262 0.348881639890513 0.47035200736906 0.509606248132031 0.372222815295277 0.401824877137996 0.728468230231601 0.526155909849847 0.533150000120539 0.384403570086478 0.935390559503508 0.174684881949682 0.442602068090624 0.0646094404964916 0.825315118050318 0.557397931909376 189
1881 1015910 1 0.05 0.5 1e-04 0.7 50 "IR" 0.258617691905677 0.56652467238815 0.1561943903523 0.342073390296472 0.46436177073577 0.512130246234191 0.365410827153817 0.40238257627979 0.722979462641447 0.530298423943733 0.521605217506116 0.382235039724833 0.995846102283588 0.955067905574944 0.969609091773126 0.00415389771641147 0.0449320944250555 0.0303909082268741 303
1882 664832 2 0.05 0.5 1e-04 0.7 50 "IR" 0.259475632595487 0.570207080678265 0.154030250848008 0.338343872591234 0.466424660420231 0.518219040198963 0.357349035142427 0.396587314833724 0.725900293015718 0.535643894554164 0.511379285990435 0.377062859598118 0.999072548127612 0.995124565680686 0.996532615135178 0.000927451872388114 0.00487543431931398 0.00346738486482224 2818
1883 404149 3 0.05 0.5 1e-04 0.7 50 "IR" 0.258575568966692 0.563521288086315 0.158438965981446 0.345093316199342 0.461480882178975 0.509374910211765 0.367663480518834 0.405207832877577 0.720056451145667 0.52754289287997 0.526102446500281 0.38503449141061 0.994163095857926 0.963743666935845 0.974633857897768 0.00583690414207381 0.0362563330641548 0.0253661421022321 780
1884 603032 4 0.05 0.5 1e-04 0.7 50 "IR" 0.25952284089556 0.563001718541122 0.159417405560733 0.34564641213464 0.460264267024642 0.50941160938054 0.366634608849848 0.4052190626257 0.719787107920202 0.527490028933018 0.526052014410581 0.385120511979234 0.991599465732676 0.965056948560277 0.974598698186137 0.00840053426732366 0.0349430514397231 0.025401301813863 302
1885 506747 5 0.05 0.5 1e-04 0.7 50 "IR" 0.2622461521122 0.564858413385506 0.159666102525233 0.343731963796309 0.45919672547331 0.511599372797642 0.362280575789845 0.403046811386954 0.72144287758551 0.529719198789637 0.521946678315078 0.382863671022993 0.994843875205882 0.971060165070342 0.979681633759488 0.00515612479411839 0.0289398349296581 0.0203183662405117 895
1886 10130 1 3 0.5 1e-04 0.7 50 "IR" 0.256045038128333 0.562343476918189 0.157780915201302 0.346284797339769 0.454067136601284 0.488967449643062 0.39560078335153 0.424350380908139 0.710112174729617 0.512873498471723 0.553381698552832 0.398914374031496 0.997661904824693 0.646978805094153 0.772393392866511 0.00233809517530689 0.353021194905847 0.227606607133489 290
1887 1001858 2 3 0.5 1e-04 0.7 50 "IR" 0.254942828477512 0.557105013830886 0.161111627429961 0.351572878951648 0.452200671494972 0.489298681198844 0.394287554724916 0.424800355045648 0.707143499972483 0.511540088527426 0.555399182154877 0.400780026590407 0.997583011940922 0.710521429224475 0.813350548824084 0.00241698805907808 0.289478570775525 0.186649451175916 411
1888 952370 3 3 0.5 1e-04 0.7 50 "IR" 0.254976586842429 0.561826807227006 0.157509229785688 0.346770579418175 0.451370642864444 0.486849495934951 0.39756296484929 0.426707803558324 0.706347229706873 0.511271050406393 0.555072194634978 0.400664503842207 0.997804023297201 0.629882057100806 0.761600516105722 0.00219597670279893 0.370117942899194 0.238399483894278 530
1889 763198 4 3 0.5 1e-04 0.7 50 "IR" 0.261531320809436 0.56920903241371 0.156018233468272 0.339411056738992 0.452552409880232 0.496748295416785 0.381971922320989 0.417385481982052 0.714083730689668 0.520838888647889 0.53799015578926 0.391461272497472 0.996172903139569 0.781792378816916 0.859776838365785 0.00382709686043055 0.218207621183084 0.140223161634215 412
1890 235285 5 3 0.5 1e-04 0.7 50 "IR" 0.257441831557942 0.562210086754213 0.158722567865195 0.346439580782704 0.450020792927038 0.48632439119156 0.396723295636557 0.426910568367828 0.707462624484981 0.511229271666913 0.555445863501752 0.400495712076212 0.993208516029947 0.641652979864625 0.768461305142055 0.00679148397005302 0.358347020135375 0.231538694857945 120
1891 541864 1 0.05 0 1e-04 0.8 50 "IR" 0.260919984959819 0.565725901161952 0.158234563441653 0.34286005111072 0.491417264293184 0.552330309854126 0.318770725701798 0.357409864079189 0.752337249253002 0.556835224049625 0.477005289143451 0.352514994202977 0.190642521609038 0.137469627200808 0.15589099691782 0.809357478390962 0.862530372799192 0.84410900308218 168
1892 1020769 2 0.05 0 1e-04 0.8 50 "IR" 0.258139423414672 0.562907343472401 0.158627257185549 0.345743859374652 0.495734236151761 0.555726020805409 0.316325301076218 0.353488228803491 0.753873659566433 0.558075613610968 0.474952558261767 0.350952057443612 0.125707157232026 0.0787712854225941 0.0948320703709824 0.874292842767974 0.921228714577406 0.905167929629018 110
1893 247642 3 0.05 0 1e-04 0.8 50 "IR" 0.258753994690708 0.562699740773929 0.159208327289514 0.345906435617794 0.49344213462892 0.55380988854472 0.317830223717945 0.355595760432914 0.752196129319628 0.556785141659746 0.477038551007459 0.352351087139896 0.124789911923827 0.0909500536940898 0.102582640304976 0.875210088076173 0.90904994630591 0.897417359695024 84
1894 971973 4 0.05 0 1e-04 0.8 50 "IR" 0.261553021291615 0.565085064649783 0.159063536944292 0.343472518008212 0.490675415264661 0.553645697960981 0.316247331590273 0.355758421329975 0.752228436556276 0.55750505065774 0.475310868534566 0.351611923992396 0.129037908993323 0.0966400439018267 0.107892766433379 0.870962091006677 0.903359956098173 0.89210723356662 160
1895 795077 5 0.05 0 1e-04 0.8 50 "IR" 0.257297316065093 0.562727605556766 0.158243681753543 0.345933039831747 0.495304445430899 0.552437907031252 0.320984046069831 0.35703003331568 0.752601761495992 0.55584092082908 0.479227727823374 0.353358579840574 0.138168553655148 0.100683492867167 0.113486748799372 0.861831446344852 0.899316507132833 0.886513251200628 104
1896 195918 1 3 0 1e-04 0.8 50 "IR" 0.258278222131155 0.561448307565664 0.159805241773403 0.347192918147704 0.493593981805733 0.556890647823463 0.314130241075693 0.352433819391432 0.751872203936887 0.558164060261278 0.473935482849095 0.350942439032604 0.180575432294409 0.0530343994806376 0.096839411010664 0.819424567705591 0.946965600519362 0.903160588989336 99
1897 569991 2 3 0 1e-04 0.8 50 "IR" 0.257901651202289 0.560145543009499 0.160589971895993 0.34856013795546 0.48707169053802 0.54689306475835 0.326525569890213 0.363881177234181 0.744973341740309 0.551106989288519 0.487115541786205 0.358997314451471 0.548347352783313 0.0581385526157883 0.22781981721547 0.451652647216687 0.941861447384212 0.77218018278453 110
1898 1098970 3 3 0 1e-04 0.8 50 "IR" 0.261574982866584 0.559646456414285 0.163197011075587 0.349001993861993 0.484656716853406 0.547934358571534 0.32254847193049 0.362264352110028 0.746231699719989 0.551701134966864 0.485745483006077 0.357988428702713 0.267164272730426 0.0517529062845958 0.127226989094322 0.732835727269574 0.948247093715404 0.872773010905678 106
1899 1183826 4 3 0 1e-04 0.8 50 "IR" 0.258781666307626 0.56022800266702 0.161059029568854 0.348410241728593 0.488058438655479 0.550976662328348 0.320636673850555 0.35930764181295 0.746840104963105 0.553804466722943 0.481695703419409 0.355950982303378 0.185524537656306 0.0311491735364563 0.0846451191647057 0.814475462343694 0.968850826463544 0.915354880835294 93
1900 1162596 5 3 0 1e-04 0.8 50 "IR" 0.259898528339185 0.564109423861696 0.158843908854211 0.344516578548636 0.482825932164864 0.542382895734178 0.330534250050926 0.36843391687684 0.742724460504049 0.549479899627117 0.489378158905137 0.360623655672747 0.600489614610615 0.0466559930963933 0.240182651309148 0.399510385389385 0.953344006903607 0.759817348690852 108
1901 414326 1 0.05 0.25 1e-04 0.8 50 "IR" 0.248441666234078 0.522126503850535 0.18502600654945 0.387827335093844 0.474505484762165 0.513780508391637 0.366958423209231 0.396974841431234 0.722947150996242 0.516511296969879 0.551984429758681 0.393979306751683 0.30643477514638 0.224012108758565 0.252318097873315 0.69356522485362 0.775987891241435 0.747681902126685 224
1902 1137606 2 0.05 0.25 1e-04 0.8 50 "IR" 0.252810220718543 0.529632084453058 0.18159763422108 0.380104788357378 0.475222611375591 0.516675491387734 0.36282766936015 0.394049912613937 0.728032832094134 0.521049769223342 0.54442530358123 0.389340236558565 0.415579050797437 0.241876558665597 0.302114153216817 0.584420949202563 0.758123441334403 0.697885846783183 289
1903 238625 3 0.05 0.25 1e-04 0.8 50 "IR" 0.250102550479064 0.529392491174709 0.180011440320696 0.380400454351396 0.478074049512413 0.517136606223845 0.364176651190937 0.393505831043024 0.728176599991477 0.521187298476107 0.544188091511633 0.38917374561569 0.388093569446567 0.236334408293241 0.288388432466943 0.611906430553433 0.763665591706759 0.711611567533057 87
1904 870140 4 0.05 0.25 1e-04 0.8 50 "IR" 0.253423397695119 0.524749815951167 0.186311108118609 0.385150121114755 0.470466557953939 0.513599953726234 0.363982090510995 0.396938244788815 0.723889955649058 0.517362061111234 0.550293198629604 0.392962001406893 0.327520786828614 0.201821768626558 0.245766750284826 0.672479213171385 0.798178231373442 0.754233249715174 229
1905 163723 5 0.05 0.25 1e-04 0.8 50 "IR" 0.248452671222295 0.521561234221951 0.185350077283541 0.388380930858672 0.476594728688074 0.514607727444322 0.366863154287541 0.395772716632924 0.72504739991037 0.516858986369729 0.552213231571082 0.39337988790158 0.311069747336085 0.188972486187449 0.230777961767091 0.688930252663915 0.811027513812551 0.769222038232909 168
1906 1108914 1 3 0.25 1e-04 0.8 50 "IR" 0.260278413649842 0.553621993190972 0.167118168791128 0.355249038796881 0.468582469529588 0.509484422296282 0.370791537191039 0.401672085302742 0.728860883179429 0.524220290233612 0.537909705982167 0.386180615823487 0.905863635344996 0.0891609375976532 0.379234130249182 0.094136364655004 0.910839062402347 0.620765869750818 113
1907 811082 2 3 0.25 1e-04 0.8 50 "IR" 0.258063481056704 0.554288711441114 0.165210859899212 0.354591271597617 0.46444699390485 0.502349398729002 0.379701034078548 0.409295165282999 0.722510474961554 0.519535803300947 0.54491189397776 0.391201893003673 0.906823248278368 0.123788600472809 0.401698665393229 0.0931767517216318 0.876211399527191 0.598301334606771 118
1908 429676 3 3 0.25 1e-04 0.8 50 "IR" 0.258536982085296 0.559693808308068 0.161411600640789 0.349047384192721 0.469717702016345 0.508490404613234 0.373363546185769 0.402360718027029 0.728254684101641 0.525358740557333 0.534775146826559 0.384802023890901 0.922856606837316 0.105166229304972 0.393473550653092 0.0771433931626839 0.894833770695028 0.606526449346908 103
1909 1301099 4 3 0.25 1e-04 0.8 50 "IR" 0.253928324478635 0.551407115257429 0.164723313418838 0.357482460108625 0.470206380501078 0.505352176974768 0.379054320557942 0.405973283365203 0.724134704979714 0.520414436627473 0.543777633976779 0.390122750382365 0.895682463596348 0.128378497653762 0.395908438607844 0.104317536403652 0.871621502346238 0.604091561392156 109
1910 165694 5 3 0.25 1e-04 0.8 50 "IR" 0.259928138604115 0.557306090548533 0.164042746945619 0.351502614470605 0.465299525741926 0.504636566385866 0.376556740498088 0.406802771196246 0.725227664346041 0.522112830511101 0.540599487443706 0.388463024913303 0.926854859132493 0.0988769343748683 0.39369315887809 0.0731451408675074 0.901123065625132 0.60630684112191 111
1911 735567 1 0.05 0.5 1e-04 0.8 50 "IR" 0.253724097031022 0.540713205057029 0.173026667713902 0.368409940733767 0.449000177605667 0.483612407600405 0.399175303199542 0.429376008669954 0.702724274636689 0.50275055084211 0.572201970913445 0.408940673365603 0.922220005927527 0.631217230797989 0.735604885312488 0.0777799940724726 0.368782769202011 0.264395114687512 232
1912 792492 2 0.05 0.5 1e-04 0.8 50 "IR" 0.255056349306147 0.541522997610886 0.173332581993667 0.36758479092108 0.449372538139786 0.486474173547026 0.394494629230236 0.426568056816157 0.704428887445933 0.505023832529173 0.567827211223903 0.406690291900567 0.921236316235872 0.655883423960753 0.751390053877913 0.0787636837641285 0.344116576039247 0.248609946122087 296
1913 64362 3 0.05 0.5 1e-04 0.8 50 "IR" 0.250142334791214 0.541662691745457 0.169819382450938 0.367453473382311 0.456039695235502 0.489769153923753 0.394418880161532 0.423156501064893 0.706182030026715 0.506931825518411 0.564238262612469 0.404732692374354 0.914202153070897 0.669546016512016 0.755729259406883 0.0857978469291033 0.330453983487984 0.244270740593117 181
1914 539380 4 0.05 0.5 1e-04 0.8 50 "IR" 0.252832347454985 0.540157475428561 0.172880118468742 0.368928418705721 0.450330618130005 0.485994621794169 0.396282814519766 0.427062144017241 0.70316296558499 0.504136308006256 0.569162932988508 0.407588873614324 0.922691316818715 0.642283476445885 0.742523302095923 0.077308683181285 0.357716523554115 0.257476697904077 231
1915 1196840 5 0.05 0.5 1e-04 0.8 50 "IR" 0.248540077087147 0.537911901662725 0.171801369829094 0.371246793920861 0.453885763194443 0.486713384223904 0.39818720916802 0.426372643473204 0.70242584028159 0.503634656761183 0.569988578997114 0.408150420414247 0.915037902348728 0.645572559750682 0.740406752976752 0.0849620976512721 0.354427440249318 0.259593247023248 353
1916 419348 1 3 0.5 1e-04 0.8 50 "IR" 0.259381194940222 0.558235660268173 0.162983325912507 0.350482311455738 0.438436218650067 0.467326622525212 0.418657459426085 0.444867392600974 0.697817413590289 0.497284198299013 0.581640785338592 0.413765376403374 0.983886929905843 0.276217719687208 0.535824599103421 0.0161130700941574 0.723782280312792 0.464175400896579 113
1917 256363 2 3 0.5 1e-04 0.8 50 "IR" 0.256358121821721 0.559679333151882 0.160024227405516 0.349034148631105 0.440762864954412 0.465309666465492 0.424239840985404 0.44669427799113 0.697120986776133 0.495931661683242 0.58426406839092 0.415006489642159 0.987500173637235 0.237530732438622 0.509467267998171 0.012499826362765 0.762469267561378 0.490532732001829 109
1918 920840 3 3 0.5 1e-04 0.8 50 "IR" 0.260318902866738 0.560493220657242 0.161896821693431 0.348208693814598 0.435627685671918 0.463914452798991 0.422339388052886 0.448675626485534 0.695946588538656 0.495745920264876 0.584236209746317 0.415561990635075 0.98858288770749 0.274814496918929 0.538163592951114 0.01141711229251 0.725185503081071 0.461836407048886 115
1919 55754 4 3 0.5 1e-04 0.8 50 "IR" 0.256923443033193 0.565061505374794 0.156327055981763 0.343531177643477 0.439475886207808 0.464571142016345 0.424481854271693 0.447414148336035 0.696399329241001 0.497019959478768 0.580808910253456 0.413865405010966 0.988195239638233 0.285996782380795 0.541197562549971 0.0118047603617667 0.714003217619205 0.458802437450029 108
1920 1021301 5 3 0.5 1e-04 0.8 50 "IR" 0.253485181260874 0.554009613126133 0.16244770388772 0.354752338735966 0.440814479560616 0.464860437661931 0.425078821388436 0.447019065170967 0.694299660821489 0.493669685263156 0.587526525276156 0.41720005482379 0.980352507296325 0.271062683358113 0.526534322359138 0.0196474927036754 0.728937316641887 0.473465677640862 113
1921 179384 1 0.05 0 1e-04 0.9 50 "IR" 0.258796366578668 0.565191034913362 0.157280193867216 0.343364461432256 0.493544941699416 0.554569941960156 0.316885911953699 0.354537707371621 0.752341308278084 0.558076483189554 0.474166105820915 0.350849885463575 0.0752383503956673 0.0385222864942461 0.0511360744961395 0.924761649604333 0.961477713505754 0.94886392550386 83
1922 1082985 2 0.05 0 1e-04 0.9 50 "IR" 0.259572032730387 0.562587680563151 0.159736503945201 0.346066398450243 0.493493122216727 0.554249726785721 0.316956225425108 0.354810980470074 0.753065154947114 0.556988490758732 0.476692729370309 0.351939584746708 0.0765836905945702 0.0412499579627953 0.0534165556232708 0.92341630940543 0.958750042037205 0.946583444376729 75
1923 897509 3 0.05 0 1e-04 0.9 50 "IR" 0.258316289270942 0.563862287118021 0.158010808827152 0.344752263196958 0.49525348465135 0.554858257565365 0.317433175388251 0.354311025417075 0.753569773922292 0.557814902340149 0.475443984215402 0.351172733719305 0.0864033666145649 0.0481464448749875 0.0612475801359891 0.913596633385435 0.951853555125012 0.938752419864011 81
1924 875378 4 0.05 0 1e-04 0.9 50 "IR" 0.261101832206696 0.564774606361061 0.159027362367513 0.343799265110111 0.491530522262508 0.555624876965141 0.313990788735231 0.353511441582367 0.752632354469204 0.558679798316074 0.473018151102745 0.35026968429301 0.0791461242042709 0.0472875075888949 0.058328807988317 0.920853875795729 0.952712492411105 0.941671192011683 88
1925 1022271 5 0.05 0 1e-04 0.9 50 "IR" 0.263232186892686 0.563778019559008 0.161081240452861 0.344852638581859 0.490110335601329 0.555270146271309 0.313531274789755 0.353853080456562 0.753342522494014 0.558097134525243 0.474612515242616 0.350863237846506 0.0722689282010016 0.0398281968830051 0.051152677796471 0.927731071798998 0.960171803116995 0.948847322203529 84
1926 584845 1 3 0 1e-04 0.9 50 "IR" 0.257297972643351 0.56284561782015 0.158179096672939 0.345781800084064 0.488641946275449 0.546789382296919 0.32727539373352 0.363640588569375 0.745939918918801 0.551871126902128 0.485454490406459 0.357986027482984 0.205318067415945 0.0182145632325675 0.0826961725748065 0.794681932584055 0.981785436767432 0.917303827425193 87
1927 408086 2 3 0 1e-04 0.9 50 "IR" 0.258316263199021 0.565693475505624 0.156678204141206 0.342937807848261 0.488022122582022 0.546301438238762 0.328074841909433 0.364381551663584 0.746338385781042 0.55251032839277 0.484753046050639 0.357517846272601 0.289869069958931 0.0187552727187479 0.112482047956381 0.710130930041069 0.981244727281252 0.887517952043619 96
1928 107266 3 3 0 1e-04 0.9 50 "IR" 0.257045935240952 0.565348146008193 0.156128351570714 0.343246249159108 0.487654509016918 0.545993537811908 0.32805069950908 0.364383857095138 0.74470044425787 0.552169517844126 0.484179051079794 0.357642763889759 0.584545249543103 0.013880878188702 0.210566688733096 0.415454750456897 0.986119121811298 0.789433311266904 86
1929 755070 4 3 0 1e-04 0.9 50 "IR" 0.263711227845029 0.563663338240245 0.161507420668169 0.34496968263438 0.481425134510099 0.547585627655414 0.321798165862335 0.363078861972689 0.745136362355128 0.552814185385443 0.483305586530504 0.357187102559411 0.59713262479225 0.0221056853618424 0.225486996568271 0.402867375207749 0.977894314638158 0.774513003431729 92
1930 1220028 5 3 0 1e-04 0.9 50 "IR" 0.258269641337638 0.563619179774062 0.158220674888526 0.344986703995619 0.484670929697639 0.543695844065407 0.329788609193909 0.367030092417653 0.742940571035277 0.550153415196643 0.488009284082435 0.359886383064105 0.401263633847193 0.0160488340992687 0.149802826653863 0.598736366152807 0.983951165900731 0.850197173346137 96
1931 1192666 1 0.05 0.25 1e-04 0.9 50 "IR" 0.245666216619209 0.51384189387279 0.189797303380336 0.3964306068577 0.479774311887589 0.516443218586787 0.366104905234474 0.393275876120567 0.725440528506798 0.51545954130878 0.55590220861481 0.394454326726193 0.115663929960616 0.0629421752862894 0.080793945089776 0.884336070039384 0.937057824713711 0.919206054910224 87
1932 935225 2 0.05 0.25 1e-04 0.9 50 "IR" 0.246615027016585 0.515948846552739 0.188657158651159 0.394319727963129 0.47975436111861 0.516613755808906 0.365773988057667 0.393095773613143 0.726369388135194 0.516281082412953 0.554431146708826 0.39362563073292 0.112736569992635 0.0597515961776814 0.0777318168761641 0.887263430007365 0.940248403822319 0.922268183123836 84
1933 310129 3 0.05 0.25 1e-04 0.9 50 "IR" 0.24315691675847 0.511147595218211 0.190215689025808 0.39912016485313 0.478951639727307 0.51505502847265 0.367934562785985 0.394700628447848 0.722108556485777 0.51362201085256 0.558150251811793 0.396313770118071 0.132763461567982 0.065301722285989 0.0880224396603488 0.867236538432018 0.934698277714011 0.911977560339651 89
1934 1145389 4 0.05 0.25 1e-04 0.9 50 "IR" 0.24736334712643 0.514493458462377 0.190514162982087 0.395729616664559 0.478067545812881 0.51771987941897 0.362837209954539 0.392042085266629 0.725430892939311 0.516500060377941 0.553351372936626 0.393427295542442 0.155265228781627 0.067361141061584 0.0973381541738527 0.844734771218373 0.932638858938416 0.902661845826147 86
1935 1114762 5 0.05 0.25 1e-04 0.9 50 "IR" 0.243515286072997 0.517318422185167 0.185074796986321 0.392789137765249 0.480385995376349 0.514871314120549 0.369264209912371 0.395055188625843 0.723901281449346 0.515605596256895 0.554339006898692 0.39438799738322 0.196000400906281 0.10370013946971 0.134728006218036 0.803999599093719 0.89629986053029 0.865271993781964 87
1936 185787 1 3 0.25 1e-04 0.9 50 "IR" 0.260457379086528 0.561307953988686 0.161376424271484 0.347467994454257 0.465324039749405 0.502525705857116 0.379911791341664 0.408787001791722 0.725781418835933 0.521966617438259 0.541288215613148 0.388518652146924 0.932642740774728 0.0583589966273552 0.369708254679017 0.0673572592252723 0.941641003372645 0.630291745320983 95
1937 1306959 2 3 0.25 1e-04 0.9 50 "IR" 0.260259958604696 0.555032269621454 0.166042020767594 0.353903639370515 0.47086845766689 0.512250457449918 0.367998409562836 0.398675436781015 0.731128416271586 0.526536153006723 0.53404043033043 0.383733182501208 0.80713831048024 0.0628988790092832 0.326382528000224 0.19286168951976 0.937101120990717 0.673617471999776 93
1938 1316758 3 3 0.25 1e-04 0.9 50 "IR" 0.259252766856706 0.558942968486515 0.162432932615617 0.349764299570727 0.464721762229998 0.502832659500884 0.379244707299385 0.408624282542679 0.723974529086705 0.521373774959536 0.541677639915003 0.389185130043768 0.927994423454736 0.0530375413959202 0.364164106112869 0.0720055765452638 0.94696245860408 0.635835893887131 101
1939 488169 4 3 0.25 1e-04 0.9 50 "IR" 0.258776059780864 0.558091079015661 0.162771913911287 0.350682340395493 0.467167743134961 0.504081247259849 0.378676883126327 0.407064363924105 0.725943802915825 0.521846476788275 0.541448797037614 0.388531781022873 0.935252538503657 0.0506020497786742 0.363729772133637 0.064747461496343 0.949397950221326 0.636270227866363 88
1940 1299562 5 3 0.25 1e-04 0.9 50 "IR" 0.259369341068804 0.554385250865843 0.165975161732129 0.35449869810419 0.467186734298052 0.505828494486937 0.376037681764978 0.405612567282905 0.726556075366855 0.52192935023362 0.542012843497107 0.388679307011383 0.904884464803728 0.0480658615870237 0.352135923216313 0.0951155351962719 0.951934138412976 0.647864076783687 102
1941 1004522 1 0.05 0.5 1e-04 0.9 50 "IR" 0.241986132813535 0.509383904823062 0.190580276679727 0.400598974133979 0.448292029534355 0.476859289114546 0.409156771083701 0.43454416900784 0.69027816234789 0.487731982526416 0.599737047763428 0.423197542745298 0.755253811730977 0.38732199748182 0.515661185619745 0.244746188269023 0.61267800251818 0.484338814380255 92
1942 964743 2 0.05 0.5 1e-04 0.9 50 "IR" 0.247894425366417 0.518553366155235 0.187266532875373 0.391205142381199 0.445691015375471 0.476314841026642 0.407705179725212 0.435213452538095 0.693585440741888 0.490540338482077 0.594971712600585 0.420393006394831 0.804418459308307 0.393518777799352 0.539442258915972 0.195581540691693 0.606481222200648 0.460557741084028 91
1943 187884 3 0.05 0.5 1e-04 0.9 50 "IR" 0.241479547799912 0.509618983824617 0.189916219253953 0.400371017663547 0.447554512509747 0.474073951776966 0.413315117460007 0.437194978350119 0.689034060309659 0.485893743587287 0.60323133671396 0.424951139298459 0.760220833780839 0.350713717589632 0.493397487224985 0.239779166219161 0.649286282410368 0.506602512775015 90
1944 460988 4 0.05 0.5 1e-04 0.9 50 "IR" 0.243825290406355 0.512541770776929 0.189277628970015 0.397267662516531 0.445985338570073 0.475176676245218 0.409958973014102 0.436157848605146 0.689810628976428 0.487674883610234 0.599236601984117 0.423150784265597 0.786751881701141 0.374513583397591 0.519379493575978 0.213248118298859 0.625486416602409 0.480620506424022 90
1945 396275 5 0.05 0.5 1e-04 0.9 50 "IR" 0.249752588991585 0.525101232874782 0.183078704171885 0.384420724539022 0.445557335835988 0.478117237530917 0.40477275408828 0.433435854067403 0.695309924827573 0.493937485445158 0.587851458260165 0.416932123141359 0.839163703914916 0.432879981265369 0.577805460276359 0.160836296085084 0.567120018734631 0.422194539723641 88
1946 917330 1 3 0.5 1e-04 0.9 50 "IR" 0.256593086305984 0.554429869884753 0.164139375839098 0.354365165908598 0.433194526923286 0.455033190278626 0.435621065033792 0.456803304872286 0.68978761322927 0.487436663157447 0.59976044087289 0.423414696355439 0.974606557377167 0.104726600657033 0.423288641598374 0.0253934426228327 0.895273399342967 0.576711358401626 98
1947 299385 2 3 0.5 1e-04 0.9 50 "IR" 0.256979752420996 0.554822170884469 0.164070069876976 0.353930748331573 0.435190643865562 0.457274540299154 0.433434605882676 0.454679422798368 0.692170396286558 0.489063124238154 0.597504675759653 0.421857379898582 0.986593894227614 0.101391362387441 0.425132692560487 0.0134061057723856 0.898608637612559 0.574867307439513 104
1948 893632 3 3 0.5 1e-04 0.9 50 "IR" 0.260372591903414 0.559888047458489 0.162324382389293 0.348840899358105 0.429976815082581 0.454218250147038 0.434012462140326 0.457685821281389 0.690349406985995 0.488919662293961 0.596336844529619 0.42194774792822 0.984007943552712 0.113737588812956 0.436614813812254 0.0159920564472877 0.886262411187044 0.563385186187746 96
1949 91119 4 3 0.5 1e-04 0.9 50 "IR" 0.257035089332409 0.558283394193458 0.161493877406734 0.35046170868859 0.433508300900144 0.454807290185272 0.436473078001866 0.456933835891921 0.690543390232553 0.488383376197953 0.5979669554086 0.422391572398987 0.988083654499783 0.100028242196693 0.425207080794594 0.0119163455002167 0.899971757803307 0.574792919205406 95
1950 902665 5 3 0.5 1e-04 0.9 50 "IR" 0.258712662395408 0.55359914475677 0.166206032256953 0.355216390597199 0.436093897650578 0.462069833745481 0.425044750430998 0.449392138327792 0.694806560045987 0.492273007673113 0.59125078268795 0.41831775850864 0.970905647931204 0.174061543404598 0.466523556322888 0.0290943520687956 0.825938456595402 0.533476443677112 98
1951 109254 1 0.05 0 1e-04 1 50 "IR" 0.258942974050735 0.5643339793607 0.15814257912775 0.344244763580987 0.490290001291916 0.553549878960103 0.316790747086352 0.355265864389294 0.749232975342651 0.557077714182177 0.474933326214102 0.351663610578013 0.0432030934203557 0.0100867657522752 0.0215128923203618 0.956796906579644 0.989913234247725 0.978487107679638 69
1952 18491 2 0.05 0 1e-04 1 50 "IR" 0.258245913826932 0.566009084453337 0.156429397484836 0.34254182968576 0.492159934355232 0.554042960445903 0.31721484485885 0.354736628700619 0.750405848182163 0.557951217178659 0.473644242343686 0.350757490872192 0.0401405013841247 0.0109442145216654 0.0209729073539112 0.959859498615875 0.989055785478335 0.979027092646089 81
1953 566035 3 0.05 0 1e-04 1 50 "IR" 0.261127277722938 0.563854873383304 0.159804259818838 0.344709546334829 0.489430907228 0.554394551480082 0.314806942869653 0.354369848460206 0.750558184950938 0.557498695987417 0.474611202688491 0.351203102146027 0.0374680121009582 0.0107752213047847 0.0200481028952739 0.962531987899042 0.989224778695215 0.979951897104726 73
1954 824023 4 0.05 0 1e-04 1 50 "IR" 0.255790679349542 0.561006610980869 0.158652251185477 0.347599967005398 0.492789005159493 0.554085797694488 0.317575527391294 0.354724707838397 0.748579684509034 0.556266239565733 0.476227778576771 0.352483730609397 0.0406702650969468 0.0127229984393008 0.02226229849308 0.959329734903053 0.987277001560699 0.97773770150692 80
1955 990187 5 0.05 0 1e-04 1 50 "IR" 0.258246984194692 0.566609996502858 0.155962745868258 0.34195654025722 0.493228292442868 0.557580821307508 0.312564149792732 0.351102870134978 0.75147527663756 0.560487014948209 0.46852689566099 0.34816350428733 0.0450659441474421 0.0134283915677638 0.0242843783049192 0.954934055852558 0.986571608432236 0.975715621695081 81
1956 131402 1 3 0 1e-04 1 50 "IR" 0.260348606658775 0.564093625637005 0.159143155824274 0.344488478578822 0.485126428957692 0.547346619246969 0.324671422129755 0.363255552226736 0.745475035616467 0.552746532864304 0.483814577954029 0.357200262367466 0.475513035695806 0.00664787648245014 0.170269132307548 0.524486964304194 0.99335212351755 0.829730867692452 89
1957 550479 2 3 0 1e-04 1 50 "IR" 0.261122586277331 0.557562946472634 0.164630180756575 0.351103147411533 0.48097256565153 0.54552002692775 0.32424059512366 0.364421221284423 0.742095151928862 0.549340321780503 0.488870775880235 0.360188320764659 0.131369296711951 0.00409442167110863 0.0488418734959267 0.868630703288049 0.995905578328891 0.951158126504073 88
1958 520234 3 3 0 1e-04 1 50 "IR" 0.256631921144557 0.565232374249467 0.156000552660644 0.343353214241337 0.487788335427987 0.547075987137341 0.326912927237176 0.363561239122812 0.744420256572544 0.552806387795553 0.48291347989782 0.357183398965904 0.37123757645769 0.00447979810780909 0.130794759572205 0.62876242354231 0.995520201892191 0.869205240427795 91
1959 806056 4 3 0 1e-04 1 50 "IR" 0.257663811440718 0.565695702589646 0.156273417519259 0.342936110619916 0.485420896772246 0.542089054007798 0.332775308387353 0.368524541577236 0.743084708212964 0.549685645586675 0.489048725906612 0.360298264498562 0.617635682383604 0.0117982288599952 0.221456711453348 0.382364317616396 0.988201771140005 0.778543288546652 90
1960 727413 5 3 0 1e-04 1 50 "IR" 0.259862919535192 0.56464547778696 0.158379465583514 0.34393006990552 0.485019561351921 0.547008495652137 0.324880596601311 0.36335594082672 0.744882480887112 0.55271977008515 0.483260062184825 0.357066321111507 0.169460961913727 0.00384084087638618 0.0615522648898791 0.830539038086273 0.996159159123614 0.938447735110121 91
1961 153496 1 0.05 0.25 1e-04 1 50 "IR" 0.244974403189825 0.517647864988935 0.185971071338401 0.392598168815734 0.48083045896387 0.517092459481734 0.366052430547106 0.392291490765942 0.725804862153695 0.517111522164094 0.552023501885507 0.392568211149243 0.112685017343054 0.0292331219078139 0.0573679655841728 0.887314982656946 0.970766878092186 0.942632034415827 79
1962 1285476 2 0.05 0.25 1e-04 1 50 "IR" 0.245072169927655 0.511425962630147 0.191378726524643 0.398929447672373 0.477325524552455 0.514757439230911 0.367213224664774 0.394605705783769 0.72239769448011 0.513464441400151 0.558591951189417 0.39624120296796 0.0640651925500988 0.01771583312757 0.0334314343893437 0.935934807449901 0.98228416687243 0.966568565610656 82
1963 267515 3 0.05 0.25 1e-04 1 50 "IR" 0.249582526503988 0.519546134602815 0.187918786700682 0.390596185096375 0.474432829533928 0.515508705133353 0.364212397932973 0.393986933007147 0.724015356037916 0.516709071117176 0.552131184633655 0.393014978277305 0.166454069073827 0.0429394991160751 0.0854513163154015 0.833545930926172 0.957060500883925 0.914548683684599 82
1964 354728 4 0.05 0.25 1e-04 1 50 "IR" 0.243971585032626 0.511984016187238 0.190051544246461 0.398330895258842 0.476930487893896 0.512673439267847 0.370469473641147 0.396788264400909 0.720902072926523 0.512229805900664 0.560521017887609 0.397528538008591 0.101502985629055 0.0233642064030287 0.0497850373293637 0.898497014370945 0.976635793596971 0.950214962670636 82
1965 1012940 5 0.05 0.25 1e-04 1 50 "IR" 0.247193195379903 0.515056457172874 0.189864901088414 0.395228732596088 0.475642132920857 0.515043142480052 0.365468145448401 0.394336036588977 0.72283532830076 0.514872575991687 0.555333046536815 0.394821740796067 0.101219212400299 0.02705352380721 0.0523891579535771 0.898780787599701 0.97294647619279 0.947610842046423 82
1966 384888 1 3 0.25 1e-04 1 50 "IR" 0.258603848025984 0.554503424857706 0.165374412866004 0.354392492227868 0.46778939977857 0.505839928123443 0.376620118944672 0.405446613275438 0.726393247804554 0.521876108793072 0.541994531810677 0.388636368381971 0.888188803312277 0.0270747867590258 0.331761500795757 0.111811196687723 0.972925213240974 0.668238499204243 90
1967 854831 2 3 0.25 1e-04 1 50 "IR" 0.254804698066561 0.556594113964063 0.161410232556492 0.352217495640603 0.469867889236074 0.503622053923894 0.381755904757401 0.407506404771097 0.724672587302635 0.520851547183046 0.543166137313893 0.389535182651247 0.889846363206447 0.0227416758130282 0.325489927981896 0.110153636793553 0.977258324186972 0.674510072018104 90
1968 436338 3 3 0.25 1e-04 1 50 "IR" 0.26279789688871 0.564423594254859 0.160415728322958 0.344290267757032 0.466649001507747 0.506854517066217 0.3737738195871 0.404379297856236 0.729446898396457 0.525978228761672 0.534189547910059 0.38443207275047 0.930342783177104 0.0314231107396585 0.352899146299168 0.0696572168228956 0.968576889260341 0.647100853700832 85
1969 290034 4 3 0.25 1e-04 1 50 "IR" 0.254859327504398 0.549919353349747 0.166572029333882 0.359000549172321 0.467338677131769 0.502558561775092 0.381764628747436 0.408875068548116 0.722198004636166 0.518072505308873 0.548336658081318 0.392550149617184 0.871107473012887 0.0237931998786945 0.321054864552226 0.128892526987113 0.976206800121306 0.678945135447774 94
1970 676154 5 3 0.25 1e-04 1 50 "IR" 0.253726982128177 0.554064690808136 0.162584062717441 0.354778785686703 0.469058200777675 0.502284207561919 0.383553990378595 0.40915857923036 0.722785182905852 0.519129842120559 0.546138053096036 0.391478612378485 0.890163694198589 0.0210750282468391 0.324166129034144 0.109836305801411 0.978924971753161 0.675833870965856 91
1971 244770 1 0.05 0.5 1e-04 1 50 "IR" 0.236635062409403 0.497619084618816 0.196441824522575 0.41273778480806 0.447783346261113 0.471843392717518 0.416670557481904 0.438438990543077 0.684418408670516 0.480342976420105 0.613112382004479 0.429967618882596 0.679982234571917 0.20789059902699 0.370210222494901 0.320017765428084 0.79210940097301 0.629789777505099 81
1972 686049 2 0.05 0.5 1e-04 1 50 "IR" 0.236218886474584 0.498244796353767 0.195632092390294 0.412137502099423 0.442529753284071 0.464625685177411 0.425242491152245 0.44571329964782 0.678748639758655 0.475651411055185 0.620874583542539 0.43470709625654 0.674109820337899 0.179557514680533 0.350429645697719 0.325890179662101 0.820442485319467 0.649570354302281 83
1973 997353 3 0.05 0.5 1e-04 1 50 "IR" 0.236264057491067 0.489212754094755 0.20377588009268 0.421517921517788 0.442116678830718 0.468304850522691 0.417799083897611 0.441949574901236 0.678380736321786 0.475257329618888 0.621574963990291 0.435162439333044 0.599135578239912 0.1961395134173 0.33578542307377 0.400864421760088 0.803860486582699 0.66421457692623 82
1974 34683 4 0.05 0.5 1e-04 1 50 "IR" 0.22242870192194 0.467687705677038 0.211355392886568 0.443734413624741 0.446707924897486 0.466034421983717 0.426313837134213 0.444151945812836 0.669136626819426 0.46644697592094 0.637669230020781 0.444155337311373 0.459827976941553 0.12831746517991 0.238310875186012 0.540172023058447 0.87168253482009 0.761689124813988 85
1975 1187435 5 0.05 0.5 1e-04 1 50 "IR" 0.230323182838817 0.477330901864171 0.209790113901048 0.433849655311348 0.443777746122054 0.468416952002116 0.419092625513669 0.441710089453855 0.674100928960871 0.471237280334214 0.628882739414717 0.43925179225736 0.502041585881907 0.164738480543454 0.27961967802948 0.497958414118093 0.835261519456546 0.72038032197052 81
1976 53434 1 3 0.5 1e-04 1 50 "IR" 0.255956901589651 0.553840943098949 0.164311215655517 0.354916344096177 0.432616944598585 0.453906899201124 0.437144300341498 0.457849572339883 0.688573846188236 0.486407693286362 0.601455515997015 0.42437577874039 0.978926337768379 0.056716442599489 0.394131908712372 0.0210736622316212 0.943283557400511 0.605868091287628 91
1977 569967 2 3 0.5 1e-04 1 50 "IR" 0.260542165051351 0.554313554263272 0.166862200664208 0.3544711510862 0.430289358304502 0.455257452191653 0.432147972741477 0.456421067781082 0.690831523355853 0.487985394917206 0.599010173405684 0.422745069061328 0.976446433409795 0.0685780981275787 0.405672588285309 0.0235535665902052 0.931421901872421 0.594327411714691 93
1978 1049865 3 3 0.5 1e-04 1 50 "IR" 0.257393340090197 0.555586492144748 0.163879375910902 0.353201581304459 0.433543321923683 0.454914866886896 0.436086566859082 0.456779799651632 0.69093666201388 0.48772842648589 0.599965942769985 0.423022179205113 0.979194669277249 0.0405155213544988 0.384654680268562 0.0208053307227508 0.959484478645501 0.615345319731438 92
1979 1192895 4 3 0.5 1e-04 1 50 "IR" 0.253000294716223 0.549216873787268 0.165786517531759 0.359659011755258 0.436133235910662 0.456392205966826 0.435430345135236 0.454822150946267 0.689133530626884 0.486478297050901 0.601216862666994 0.423983316730386 0.960718046009812 0.0798184283048811 0.398266062726836 0.0392819539901877 0.920181571695119 0.601733937273164 88
1980 512323 5 3 0.5 1e-04 1 50 "IR" 0.256620808650301 0.552591743099635 0.165584185512888 0.356256111604432 0.430169978623789 0.451358022456041 0.439398228369582 0.460309836421136 0.686790787274091 0.484418302779768 0.60498241388247 0.426333412936423 0.972620963981661 0.0555427950459575 0.392640554549128 0.0273790360183387 0.944457204954042 0.607359445450872 93
1981 1220121 1 0.05 0 1e-04 0 60 "IR" 0.260410793770248 0.565211191024851 0.158303489020873 0.343394864040835 0.49980754802588 0.561471574708367 0.309417457817053 0.347150174131284 0.760218341796128 0.562723777151939 0.467720946837925 0.345893017562234 0.999573200230865 0.999566969836528 0.999569102725202 0.000426799769135331 0.000433030163472047 0.000430897274797575 3601
1982 773950 2 0.05 0 1e-04 0 60 "IR" 0.259781229805063 0.560712075054483 0.161247761104883 0.347916000038766 0.499488650301948 0.560616036967277 0.310365892295058 0.348038677554743 0.759269880107011 0.560624098682986 0.47161365339994 0.3480218566228 0.997687340539657 0.999334008734096 0.998770611596507 0.00231265946034281 0.000665991265904393 0.0012293884034929 3601
1983 767544 3 0.05 0 1e-04 0 60 "IR" 0.258734370590233 0.562825037113835 0.159080915740619 0.345793948136775 0.500893214266619 0.560234386449694 0.311793135842376 0.348431987050187 0.759627584856852 0.56109343332189 0.470874051582995 0.347557254705294 0.999274808233094 0.999339494719414 0.999317470494876 0.000725191766906225 0.000660505280586098 0.000682529505124301 3601
1984 508257 4 0.05 0 1e-04 0 60 "IR" 0.263029145329722 0.563395074614243 0.161232895092909 0.345204627445442 0.495509509944361 0.560212058958309 0.308556217080994 0.348395931775861 0.758538655274083 0.561284695816639 0.469789112173903 0.347320867670655 0.934839634738013 0.944322141112479 0.94103577821041 0.0651603652619866 0.0556778588875207 0.0589642217895901 1368
1985 219838 5 0.05 0 1e-04 0 60 "IR" 0.257124300306833 0.562677928221102 0.158160865470033 0.345968226714744 0.50337033838938 0.562239549640241 0.310383542544469 0.346372583544305 0.760494638696213 0.562368437957527 0.468544408014502 0.346255518541438 0.998212003307901 0.997773394598682 0.997921670691671 0.00178799669209881 0.0022266054013178 0.00207832930832881 528
1986 792334 1 3 0 1e-04 0 60 "IR" 0.258205939956942 0.560270907762754 0.160678667373826 0.348386453929299 0.496964256025517 0.559521396099684 0.311338361957847 0.349107099353108 0.755170195982459 0.559612448205181 0.472017029331673 0.349029191537916 0.995135681774221 0.990668077576566 0.99219524262346 0.00486431822577926 0.0093319224234343 0.00780475737654032 1730
1987 28891 2 3 0 1e-04 0 60 "IR" 0.259624525922659 0.56595125261038 0.1572945578657 0.342701361582854 0.49408852066431 0.556720517646503 0.314341598797198 0.352178708342946 0.753713046586969 0.559640375166288 0.471636156662898 0.349184625965233 0.971392397018876 0.964545922338289 0.96690099206009 0.028607602981124 0.035454077661711 0.0330990079399096 1607
1988 36471 3 3 0 1e-04 0 60 "IR" 0.257465516491048 0.568546118687944 0.15402987157014 0.340032781773095 0.493922295541834 0.551243914128429 0.322728182724164 0.358070039339882 0.751387812032882 0.556803264094414 0.476758054294304 0.352278356929274 0.99821598614656 0.994339387312118 0.995664768381427 0.00178401385344014 0.00566061268788195 0.00433523161857294 289
1989 1221313 4 3 0 1e-04 0 60 "IR" 0.258996344115952 0.561661440731936 0.160136249666602 0.346981639681171 0.490357038239012 0.553239427845811 0.317739184722753 0.356036600991651 0.749353382354965 0.55573960853541 0.477875434389355 0.353339637690152 0.999615992445297 0.999450809174012 0.999507851036801 0.000384007554702872 0.000549190825988225 0.00049214896319928 3601
1990 805352 5 3 0 1e-04 0 60 "IR" 0.257222716028018 0.558863175635604 0.161147511257439 0.349797643013248 0.494630828778742 0.55606576438909 0.315562101478009 0.352989946491095 0.75185354480676 0.556801622429197 0.476709612735448 0.352129769781963 0.939753905371088 0.925029498090008 0.930066221541255 0.060246094628912 0.0749705019099919 0.0699337784587446 1961
1991 1025982 1 0.05 0.25 1e-04 0 60 "IR" 0.258064527481425 0.562490746734013 0.158909602021068 0.346172112089858 0.501163953722172 0.558400489718906 0.314721136447107 0.350283011284951 0.759228481203597 0.559755092839 0.473630738468174 0.348921838388088 0.999799246759762 0.999779010408831 0.999785884196323 0.000200753240238074 0.000220989591169187 0.000214115803676922 3601
1992 952234 2 0.05 0.25 1e-04 0 60 "IR" 0.258783542554683 0.560883251216403 0.160547453078308 0.347801006137501 0.500588577686986 0.559355277347058 0.31287039399697 0.349306671513067 0.759372120241669 0.559857161161796 0.473417847075277 0.348812673788438 0.999778572272813 0.99974928151263 0.999759260533478 0.000221427727186561 0.000250718487370033 0.000240739466522501 3601
1993 1072049 3 0.05 0.25 1e-04 0 60 "IR" 0.257299818477475 0.562688308688589 0.158281317969207 0.345938083254477 0.502575382462083 0.562399159945278 0.309791407663393 0.346205974739443 0.759875200939558 0.562469639902478 0.4680727256326 0.34614304799474 0.999819620544382 0.999792469084392 0.999801661926514 0.000180379455617707 0.00020753091560758 0.000198338073485689 3601
1994 1165904 4 0.05 0.25 1e-04 0 60 "IR" 0.257543411323643 0.563908654520387 0.157531484513541 0.344692985756253 0.501411730541646 0.561053022485224 0.31099659288884 0.347555926050358 0.75895514186529 0.561995202086253 0.468528077402381 0.346611661376138 0.999787083828662 0.999783388340581 0.999784641761945 0.000212916171337935 0.000216611659418972 0.00021535823805451 3601
1995 715043 5 0.05 0.25 1e-04 0 60 "IR" 0.257765075514906 0.561610140369121 0.159378295289004 0.347043294118287 0.502584298730449 0.562976185313125 0.308960445592517 0.345627897751233 0.760349374245355 0.562483764709254 0.468338740881521 0.346137462017808 0.999045502004115 0.999095128440391 0.999078302120951 0.000954497995884632 0.00090487155960917 0.000921697879048844 3601
1996 58372 1 3 0.25 1e-04 0 60 "IR" 0.26295948950795 0.561986626090745 0.162322537948627 0.346665443603893 0.487504699253036 0.551931948072718 0.317405575914091 0.357189651821293 0.750464188760985 0.555154669934729 0.479728113862718 0.353817704432247 0.999791062679089 0.999689148671538 0.999724812517303 0.000208937320910827 0.00031085132846198 0.000275187482697235 3601
1997 173659 2 3 0.25 1e-04 0 60 "IR" 0.257838031829922 0.569732081980424 0.153436583511465 0.338817523101256 0.495100097566893 0.555350978384362 0.317434421030319 0.353827244213916 0.752938129396815 0.559921432179886 0.470871004541784 0.349060110019071 0.999785069083719 0.999814614778622 0.999804515600435 0.000214930916281346 0.000185385221377726 0.000195484399564959 3601
1998 169632 3 3 0.25 1e-04 0 60 "IR" 0.261579471756217 0.561391706775627 0.161942001631474 0.347218907316484 0.488218201540898 0.554134755332903 0.31474212285891 0.35492782896896 0.749797673297115 0.556334105712404 0.476684124490384 0.352587727149656 0.999816202241475 0.999674734626163 0.999724045552998 0.000183797758525128 0.000325265373837448 0.000275954447002203 3601
1999 1170985 4 3 0.25 1e-04 0 60 "IR" 0.258134683994293 0.567015300391198 0.155604118404413 0.341575575319154 0.492788814256749 0.553890713325713 0.318128126249505 0.355256408266677 0.750923498251042 0.558045902422698 0.473732244653919 0.350927683824916 0.999801919782149 0.999421973727664 0.999552357929078 0.000198080217850691 0.000578026272335748 0.000447642070921814 3601
2000 99745 5 3 0.25 1e-04 0 60 "IR" 0.258266502380667 0.561364449562913 0.159874638198637 0.34727869892313 0.490429139768553 0.550353008900956 0.321916675179045 0.358868793990322 0.74869564214922 0.553790735267829 0.481791313377682 0.355250869469986 0.999773719879617 0.99978127649922 0.999778673379873 0.00022628012038337 0.000218723500779703 0.000221326620126714 3601
2001 477000 1 0.05 0.5 1e-04 0 60 "IR" 0.257046868990691 0.562294071848849 0.158447866494421 0.346301719786713 0.501534091462436 0.561605149484089 0.310303622297903 0.347000306567389 0.758580960453127 0.561800198777494 0.468751488792324 0.346802459124162 0.999908337149532 0.999878117224809 0.999888356085837 9.16628504679677e-05 0.00012188277519141 0.000111643914162533 3601
2002 826737 2 0.05 0.5 1e-04 0 60 "IR" 0.258957822616915 0.56187089049233 0.159912186229597 0.346771643694445 0.500171837704232 0.559417806122735 0.312598317827673 0.349248279750077 0.759129660321147 0.56023677337918 0.47251050405727 0.34842150714651 0.999913068519559 0.999895460008295 0.999901464317917 8.69314804408123e-05 0.000104539991705058 9.85356820830103e-05 3601
2003 369278 3 0.05 0.5 1e-04 0 60 "IR" 0.25795794358655 0.562979214448039 0.158457185290022 0.345628285581507 0.499357687137125 0.559615466380394 0.311875889050535 0.348996914753709 0.757315630723675 0.560726432759562 0.470333074340557 0.347884773490445 0.9999054840707 0.999887908166568 0.999893891436443 9.45159292998624e-05 0.000112091833431773 0.000106108563556599 3601
2004 1239876 4 0.05 0.5 1e-04 0 60 "IR" 0.260321884014676 0.562643039339396 0.160172527507251 0.346020355793719 0.498114808569548 0.559341546870371 0.311396500385828 0.349286496636616 0.758436692584224 0.560444366424821 0.471569027893079 0.348196088808124 0.999912222347606 0.999888727067336 0.999896786648411 8.77776523937359e-05 0.000111272932663774 0.000103213351589376 3601
2005 948820 5 0.05 0.5 1e-04 0 60 "IR" 0.258295538479179 0.561406204697724 0.159866848618683 0.347246838855919 0.500379428089937 0.560009134816506 0.311889530363232 0.348630408959164 0.758674966569116 0.560455313731378 0.471756378981915 0.348189224374009 0.999388853976682 0.999831789196224 0.999681029033241 0.000611146023317885 0.000168210803775693 0.000318970966759358 3601
2006 464732 1 3 0.5 1e-04 0 60 "IR" 0.256955065996111 0.562731601745035 0.158059701752242 0.345918437576472 0.495119565514656 0.555116520477167 0.317782033580713 0.354302736493888 0.752074631510767 0.55743856600484 0.475841735332955 0.351737505352418 0.999914073660827 0.999896455060357 0.99990247129866 8.59263391733482e-05 0.000103544939642884 9.75287013401153e-05 3601
2007 579704 2 3 0.5 1e-04 0 60 "IR" 0.256476229664055 0.561057396964099 0.159097876054962 0.347610407017316 0.493776169705014 0.553357215741518 0.319008256173523 0.355500301073078 0.750252399369069 0.5557114876197 0.478106132228485 0.353090723357328 0.999913988788776 0.999893348622089 0.999900396044983 8.60112112237824e-05 0.000106651377911249 9.96039550166763e-05 3601
2008 80293 3 3 0.5 1e-04 0 60 "IR" 0.254960665381457 0.559194419530615 0.159476117958897 0.34944079806042 0.493948521518403 0.552178777096869 0.32120149754058 0.356989030369777 0.74890918689986 0.554254343822154 0.480677615499476 0.354748506150207 0.999911052338774 0.999892051778617 0.999898515633709 8.89476612264701e-05 0.000107948221383234 0.000101484366290669 3601
2009 661913 4 3 0.5 1e-04 0 60 "IR" 0.258155239129457 0.563974942202465 0.157889249726498 0.344585825973775 0.492190770267883 0.554249529549245 0.317153809898257 0.355006383959992 0.75034600939734 0.557242297222181 0.475043059624755 0.351795940956023 0.999918314219018 0.999884263302672 0.999895966870615 8.16857809817135e-05 0.000115736697328385 0.000104033129384667 3601
2010 530874 5 3 0.5 1e-04 0 60 "IR" 0.256061003407094 0.562654842442529 0.157547916777663 0.345954616230892 0.495242648582713 0.555743758439449 0.316806528160265 0.35336052562154 0.751303651989807 0.557826662732835 0.474354444937928 0.35112406778663 0.99988742280146 0.999887355785071 0.999887378608424 0.000112577198539557 0.000112644214928904 0.000112621391576134 3601
2011 782402 1 0.05 0 1e-04 0.1 60 "IR" 0.259605804929924 0.558429151219941 0.162919671996453 0.350244410125581 0.497751740849688 0.559052193081586 0.311987403471196 0.350028479607776 0.757357545779613 0.558809149919477 0.474907075467649 0.350132190490917 0.992630510888181 0.990109022491741 0.990973764421922 0.00736948911181864 0.00989097750825909 0.00902623557807788 1842
2012 979674 2 0.05 0 1e-04 0.1 60 "IR" 0.259008663517589 0.564522918937558 0.157978871379048 0.344122387233374 0.500851815662203 0.560159497814496 0.312288744298818 0.348923685004372 0.759860479179792 0.561618859957334 0.470267615677865 0.347316208488863 0.999614544247388 0.999624467022615 0.999621085679316 0.000385455752611957 0.000375532977385409 0.000378914320683989 3601
2013 11650 3 0.05 0 1e-04 0.1 60 "IR" 0.257566006854925 0.565634915797621 0.156246731590334 0.34302194399102 0.502198326844036 0.560058866702327 0.313257252196145 0.348998667623364 0.759764333698961 0.561916733079898 0.469503983786479 0.34700617233416 0.999615311561201 0.999583761508817 0.999594451538852 0.000384688438799438 0.000416238491182781 0.000405548461147651 3601
2014 882264 4 0.05 0 1e-04 0.1 60 "IR" 0.256351992303397 0.561293069620497 0.158730598254615 0.347360060358836 0.499869274848891 0.557211744307035 0.316070380302889 0.351856986581015 0.756221267152288 0.55856525028639 0.474800978557505 0.350363611574365 0.995921016363817 0.995982445699429 0.995961627570078 0.00407898363618299 0.00401755430057078 0.00403837242992173 1615
2015 10936 5 0.05 0 1e-04 0.1 60 "IR" 0.260294184556396 0.563834915930736 0.15925738207758 0.344735351756076 0.497656536076976 0.558504014336396 0.312652384685001 0.350586608044476 0.757950720633371 0.560290813170289 0.471909766762581 0.348622784265025 0.999554561995588 0.999551206511109 0.999552358438138 0.000445438004411883 0.000448793488891287 0.000447641561862038 3601
2016 289273 1 3 0 1e-04 0.1 60 "IR" 0.262833187161285 0.566302921574592 0.15893597353133 0.342266084863558 0.485881185400824 0.55099956623266 0.318185646645965 0.358511446195104 0.748714372562109 0.555986248983624 0.477121620177295 0.353214739898839 0.999645371933912 0.999578363854701 0.9996018470999 0.000354628066088381 0.000421636145298648 0.000398152900099901 3601
2017 105460 2 3 0 1e-04 0.1 60 "IR" 0.257767131485634 0.559763187172497 0.16080507015098 0.348927275825431 0.491399230150601 0.552143952501017 0.319634635800379 0.357183438118406 0.749166361636235 0.554434351315356 0.480439705951359 0.35468624164872 0.999565389875081 0.995453897434851 0.996867497000743 0.000434610124919186 0.00454610256514875 0.00313250299925715 2443
2018 742363 3 3 0 1e-04 0.1 60 "IR" 0.25819746397347 0.564270039330448 0.157660128560698 0.344345409387165 0.493314654607792 0.552809827663754 0.319956969487093 0.356742780903894 0.751512118581262 0.556454484579947 0.47761709804779 0.352791790369525 0.998969812489847 0.988511879480237 0.992101179954912 0.00103018751015349 0.0114881205197632 0.007898820045088 3044
2019 709101 4 3 0 1e-04 0.1 60 "IR" 0.263855608096648 0.566847083274 0.159156193871949 0.341727244743511 0.484388550987067 0.549375827243121 0.319676333330108 0.360337157947071 0.748244159083715 0.55513950921672 0.478832527202057 0.354196362551868 0.986326095538083 0.97109902220817 0.976458850554939 0.0136739044619171 0.0289009777918301 0.0235411494450607 1724
2020 167895 5 3 0 1e-04 0.1 60 "IR" 0.25806718461993 0.562547172259536 0.158893037027339 0.346061360055484 0.49013572871531 0.552978581572303 0.318579935724104 0.356952466985864 0.748202913335241 0.555963815625189 0.477472972751442 0.353536320881227 0.976503891433367 0.999231562635128 0.991395046344246 0.0234961085666327 0.000768437364871864 0.00860495365575382 3601
2021 240379 1 0.05 0.25 1e-04 0.1 60 "IR" 0.261219606080254 0.562383710766839 0.160916260132682 0.346237781658359 0.497977919935571 0.559703185543282 0.311092937537526 0.349406267852675 0.759197526015824 0.560599984616462 0.472009197670208 0.348342441960664 0.994584752106701 0.996287331414416 0.995701491135966 0.00541524789329861 0.00371266858558437 0.00429850886403376 2094
2022 1234892 2 0.05 0.25 1e-04 0.1 60 "IR" 0.257555248577736 0.565387636673941 0.156429672345936 0.343266114926237 0.502308039560274 0.560590375538818 0.312555711996103 0.348458166019011 0.75986328813801 0.562183792714199 0.468985384342039 0.346732092004881 0.999206634546198 0.997944554824269 0.998372161400812 0.000793365453801961 0.00205544517573104 0.00162783859918825 1133
2023 573474 3 0.05 0.25 1e-04 0.1 60 "IR" 0.260680099662713 0.560565137825313 0.161940745034044 0.348100332326698 0.496615853210479 0.556966398160677 0.314256341458954 0.352163142677768 0.757295952873192 0.558185279726234 0.476197086492997 0.35078544270508 0.999775726339984 0.999743457956266 0.999754564003973 0.000224273660016302 0.00025654204373384 0.000245435996026993 3601
2024 1235343 4 0.05 0.25 1e-04 0.1 60 "IR" 0.259842559726521 0.562700966875588 0.159820401876606 0.345921523842946 0.498136988634974 0.55946476408473 0.311596273891299 0.349600909208168 0.757979548361495 0.56054750014558 0.471416675767905 0.348367187104704 0.999734490296368 0.999729827643397 0.999731425883386 0.000265509703631954 0.000270172356602769 0.000268574116613695 3601
2025 620622 5 0.05 0.25 1e-04 0.1 60 "IR" 0.258725884959115 0.5640082234789 0.158140212423439 0.344603489108709 0.498573069151507 0.559526233731656 0.311892899945103 0.349519521989176 0.757298954110622 0.561005606295758 0.470033112368542 0.347893329361261 0.999800260227324 0.999794298617094 0.999796334686768 0.000199739772676138 0.000205701382905496 0.000203665313232304 3601
2026 229203 1 3 0.25 1e-04 0.1 60 "IR" 0.257745565193281 0.563596635049234 0.157931266351438 0.344984887586949 0.49036604533863 0.549488626733403 0.323756655792902 0.36054649044632 0.74811161053191 0.554000629536378 0.481687922144339 0.355560273004874 0.999702620547765 0.998683920131865 0.999034561590667 0.000297379452235082 0.00131607986813485 0.000965438409332618 3532
2027 314560 2 3 0.25 1e-04 0.1 60 "IR" 0.258852755607374 0.560842695068988 0.160654176268336 0.347813543062994 0.49147292466144 0.554968859106103 0.3156507240208 0.35445517803976 0.750325680268814 0.556733772058433 0.476304900289136 0.352438917869124 0.999820153085466 0.999705059109086 0.999744753120606 0.000179846914533722 0.000294940890913891 0.000255246879393816 3601
2028 9096 3 3 0.25 1e-04 0.1 60 "IR" 0.257071730175783 0.561767866391922 0.158964520096328 0.346858408280578 0.492503003084382 0.552652851987238 0.319502636564571 0.356602641960174 0.749574733260165 0.555412678469555 0.478467156660899 0.353640021177877 0.999798701621661 0.99972639127389 0.999751166494216 0.000201298378338846 0.000273608726109862 0.000248833505783553 3601
2029 56263 4 3 0.25 1e-04 0.1 60 "IR" 0.260686822976333 0.561690859607695 0.161169892604323 0.346936273014123 0.48795004652234 0.551390674683899 0.318837339523786 0.358147989167718 0.748636869498673 0.554657518525349 0.480007232128109 0.354581547635898 0.999814143819216 0.99632898023252 0.997541492661899 0.000185856180784189 0.00367101976747989 0.00245850733810064 2933
2030 504452 5 3 0.25 1e-04 0.1 60 "IR" 0.258348446095111 0.558594727122883 0.162064753220552 0.350077077753154 0.489825680030398 0.550654576412643 0.321141712668085 0.359129664862093 0.748174126125509 0.553124470738729 0.483206465888636 0.356293907671922 0.999817270913612 0.999776110364404 0.999790319537924 0.000182729086388278 0.000223889635596165 0.000209680462076243 3601
2031 710374 1 0.05 0.5 1e-04 0.1 60 "IR" 0.259395692638926 0.562684916885322 0.159557804993307 0.345948833052033 0.498500386185769 0.558019978455683 0.313950337792407 0.351071862116692 0.757896078824695 0.559591199525985 0.473508142785714 0.349345130215803 0.999881127479419 0.999825985530349 0.999844852197419 0.000118872520581052 0.000174014469651313 0.000155147802581401 3601
2032 1287103 2 0.05 0.5 1e-04 0.1 60 "IR" 0.26076659920873 0.560391158138725 0.162150641136963 0.348285096866737 0.495416754359344 0.555115578289091 0.31624466851011 0.354014651031731 0.756183353568074 0.556896537024343 0.478395309647073 0.352078514656148 0.99991450608515 0.999883634838202 0.99989427610957 8.54939148495515e-05 0.000116365161798273 0.000105723890430203 3601
2033 406856 3 0.05 0.5 1e-04 0.1 60 "IR" 0.260088974773075 0.563024083577218 0.159736364877029 0.345612553963733 0.497201413724195 0.556298626029845 0.31568989565488 0.352828351906976 0.757290388497269 0.55856364905432 0.475426260531909 0.35039687819093 0.999906580042162 0.999878499446866 0.999888137555191 9.34199578382432e-05 0.00012150055313446 0.000111862444809002 3601
2034 181654 4 0.05 0.5 1e-04 0.1 60 "IR" 0.262630488874174 0.563348442690094 0.161041129155431 0.345287279333411 0.494321121409677 0.557146483942239 0.312557241286632 0.351912645472727 0.756951610283851 0.559266859728322 0.473598370442063 0.349646669893813 0.999904252373769 0.999877811814315 0.999886980000881 9.57476262307823e-05 0.000122188185684631 0.000113019999118907 3601
2035 816214 5 0.05 0.5 1e-04 0.1 60 "IR" 0.260183460437773 0.560653168994625 0.161592912591953 0.347978405689221 0.49581849618007 0.555682153194349 0.315741844802795 0.353437642127217 0.756001956617844 0.557351972650153 0.477334757394748 0.351601232873974 0.999910232823206 0.999847656462818 0.999869185110299 8.97671767940135e-05 0.000152343537182369 0.000130814889700873 3601
2036 674854 1 3 0.5 1e-04 0.1 60 "IR" 0.262262012123995 0.567321329642247 0.157868002782347 0.341257670186095 0.487876385811716 0.551268010974854 0.31896923404217 0.358380853410479 0.75013839793571 0.556540108470051 0.476837236824517 0.352755321710416 0.999924844702903 0.999891498801421 0.999903137985973 7.51552970967797e-05 0.000108501198578946 9.68620140273789e-05 3601
2037 211423 2 3 0.5 1e-04 0.1 60 "IR" 0.258759695402892 0.564439879184748 0.157899548743441 0.344155461284182 0.491590182712143 0.55291211130059 0.319147993945518 0.356765391754092 0.750349878115035 0.556545081005678 0.477047542688959 0.352780496440595 0.99990946750535 0.999892052438842 0.99989805259686 9.0532494650124e-05 0.000107947561158028 0.000101947403139702 3601
2038 534664 3 3 0.5 1e-04 0.1 60 "IR" 0.260670783133391 0.562861884848545 0.160269208437563 0.345720811717011 0.487848483354622 0.55205704903253 0.318023356111066 0.357577744377815 0.748519266488013 0.555455783178745 0.478292564548629 0.353834682583251 0.999913130692773 0.999886861320382 0.999896002048853 8.68693072270778e-05 0.00011313867961831 0.00010399795114668 3601
2039 101446 4 3 0.5 1e-04 0.1 60 "IR" 0.261144841643348 0.562935864209216 0.160554420701948 0.345665213146375 0.486104464565062 0.551249459654765 0.318100935073876 0.358370147579437 0.747249306208409 0.554921746116241 0.478655355775824 0.354364856280704 0.999903271951976 0.999837326216102 0.999860349643478 9.67280480237359e-05 0.000162673783898454 0.000139650356521961 3601
2040 1241138 5 3 0.5 1e-04 0.1 60 "IR" 0.25778636599178 0.567103796260193 0.155311767053501 0.341444141809517 0.492536323020897 0.552081320255276 0.320727676250516 0.357482938466122 0.750322689012676 0.556884427708095 0.476039443304017 0.352350305238293 0.99989147795438 0.999865397457357 0.999874343967386 0.000108522045619996 0.000134602542642612 0.00012565603261369 3601
2041 701882 1 0.05 0 1e-04 0.2 60 "IR" 0.258596578794701 0.564135177307403 0.157987797355556 0.344469848169928 0.497345172925288 0.557181290160867 0.314903090145697 0.352379464197216 0.755941751719989 0.559521034829414 0.472890887501253 0.3497157542061 0.999641347878407 0.999602508647965 0.999615792381996 0.000358652121592817 0.000397491352034541 0.000384207618004398 3601
2042 858151 2 0.05 0 1e-04 0.2 60 "IR" 0.258998150670802 0.565252718148424 0.157392796264412 0.343338817905381 0.497686319751534 0.556624849090218 0.315971575743634 0.352968886120639 0.756684470422336 0.559514848136092 0.473364372008046 0.34973983060512 0.998352173088264 0.99881269488089 0.998655134216609 0.00164782691173643 0.00118730511911004 0.0013448657833912 3292
2043 723125 3 0.05 0 1e-04 0.2 60 "IR" 0.258147727993005 0.558011631485171 0.162335575168926 0.350693208406911 0.494562415161815 0.552377557164967 0.320306132739407 0.357224104333894 0.752710143154819 0.554272704153774 0.482641707908333 0.355023856762146 0.98131009527364 0.981381432653218 0.981356968306118 0.01868990472636 0.0186185673467819 0.0186430316938817 3166
2044 458146 4 0.05 0 1e-04 0.2 60 "IR" 0.258178829402961 0.563435144908752 0.158223328138191 0.345193713780544 0.497499064861666 0.556099911935398 0.316532277302535 0.353478349121497 0.755677894264627 0.558554157420158 0.474755605440726 0.350702966654641 0.999622336158737 0.99957119290592 0.999588661439561 0.000377663841262765 0.000428807094080207 0.000411338560439073 3601
2045 505567 5 0.05 0 1e-04 0.2 60 "IR" 0.25821103011307 0.564651102549627 0.157331294232768 0.343947493861023 0.497509523918543 0.555902320627825 0.316826966831952 0.353659678638044 0.755720554031613 0.558841870249348 0.47415826106472 0.35039471866031 0.97319028945794 0.973306720291806 0.973266958040676 0.0268097105420602 0.0266932797081944 0.0267330419593241 1727
2046 1299565 1 3 0 1e-04 0.2 60 "IR" 0.257510526668839 0.561733787239829 0.15916111400679 0.346889395871597 0.490815991984218 0.552711167265704 0.318876680214756 0.356908774774462 0.748326518653056 0.555434767773831 0.478037794221546 0.353859600775994 0.915653745338935 0.656946163522547 0.74591768922669 0.0843462546610654 0.343053836477453 0.25408231077331 406
2047 295264 2 3 0 1e-04 0.2 60 "IR" 0.259924286396365 0.561205712311953 0.161036044308089 0.347422906744169 0.488548521726904 0.551811380350276 0.318709801463651 0.358191750450332 0.748472808123269 0.55482093583688 0.47974584577174 0.354721369100695 0.999579217240356 0.999514176052633 0.999536757436867 0.000420782759644297 0.000485823947366889 0.000463242563132986 3601
2048 813131 3 3 0 1e-04 0.2 60 "IR" 0.256606916695968 0.561130656249326 0.159034254621775 0.347518308761359 0.490965063871155 0.551567170114391 0.321153551838189 0.358612322338542 0.747571980567124 0.554502590522304 0.480187806459963 0.355175803461757 0.999578159014068 0.994713035527542 0.996382790246596 0.000421840985932017 0.00528696447245843 0.00361720975340445 1483
2049 1304887 4 3 0 1e-04 0.2 60 "IR" 0.258134150799945 0.559371409812194 0.161319077924516 0.34928329189626 0.485494811064409 0.546297374251981 0.325758114242082 0.364124396918693 0.743628961864354 0.550467827867894 0.487077192166598 0.359369716985617 0.949548992673912 0.982219274018784 0.970884002415025 0.0504510073260878 0.0177807259812165 0.0291159975849747 2205
2050 378796 5 3 0 1e-04 0.2 60 "IR" 0.259613575962828 0.560546632164361 0.161337219647345 0.348115224585917 0.489501427046094 0.550906167166946 0.320635790804275 0.359112269370805 0.749115003008923 0.553962914391868 0.48197301045162 0.355602577485325 0.999416002048859 0.999563173888008 0.999512185888566 0.000583997951140502 0.000436826111992341 0.000487814111434266 3601
2051 207370 1 0.05 0.25 1e-04 0.2 60 "IR" 0.257739288530783 0.563276190616276 0.15810763477596 0.345358789940132 0.498032097607919 0.556025794327711 0.317030580677054 0.35356341763477 0.755771386138702 0.55845745666844 0.475138215453013 0.350809420447091 0.997492224093859 0.996776225444061 0.997020341092768 0.00250777590614123 0.00322377455593867 0.00297965890723214 2936
2052 232071 2 0.05 0.25 1e-04 0.2 60 "IR" 0.259476600442669 0.565358874373784 0.157627913129682 0.343304065202551 0.495807931079267 0.552442609394575 0.320859430194138 0.357181511113286 0.755284531521936 0.556787654870306 0.47848734332382 0.352511649503511 0.9995723671557 0.999303315932139 0.999395640001369 0.000427632844300137 0.000696684067861438 0.000604359998631126 3601
2053 496476 3 0.05 0.25 1e-04 0.2 60 "IR" 0.259532023569656 0.564646699502587 0.158147516558142 0.343976650073648 0.497108869333857 0.556301734489818 0.315968737159428 0.353301548520394 0.756640892903513 0.559116323024746 0.47411625371757 0.350154432045225 0.999430376845956 0.99901773571719 0.999159217995832 0.000569623154043644 0.000982264282810393 0.000840782004168339 3601
2054 1171169 4 0.05 0.25 1e-04 0.2 60 "IR" 0.257985188326934 0.563188593750543 0.158295770416732 0.345370971617357 0.494992248024192 0.553309402921095 0.319160680090202 0.356292010173088 0.752977436351126 0.556627393103155 0.477456450506934 0.352621810379521 0.999660026847629 0.999487504989057 0.999546578920057 0.000339973152371363 0.00051249501094347 0.000453421079943307 3601
2055 952947 5 0.05 0.25 1e-04 0.2 60 "IR" 0.259234957932669 0.562376729594787 0.15968101119932 0.346312516361948 0.496153596034668 0.552986540150882 0.320217297374751 0.35665325502782 0.755388553967337 0.556149398416954 0.479898308574071 0.353168204840793 0.998615009112609 0.998943212785906 0.998830647198275 0.00138499088739128 0.00105678721409422 0.00116935280172472 3601
2056 207082 1 3 0.25 1e-04 0.2 60 "IR" 0.257018711717726 0.56061735687257 0.159705598853475 0.34804903644615 0.489340151575588 0.5487117387089 0.324518630147906 0.361583065194575 0.746358863293314 0.552440349325735 0.484224229001381 0.357319660614696 0.999800404463156 0.999730673949063 0.999754676294154 0.000199595536843871 0.000269326050937048 0.000245323705845473 3601
2057 325535 2 3 0.25 1e-04 0.2 60 "IR" 0.25674141666697 0.563025373946008 0.157721423334146 0.345595352621821 0.491723113539975 0.552331146130402 0.320510755000234 0.357723148956728 0.748464530206945 0.555601025154624 0.47823217833438 0.353985262710175 0.999802672649382 0.999319176529824 0.999484956255283 0.00019732735061769 0.000680823470176333 0.000515043744717283 3601
2058 272248 3 3 0.25 1e-04 0.2 60 "IR" 0.258718164754214 0.565825781228705 0.156830855784367 0.342808382760992 0.489480658764023 0.549863908489149 0.322667799936378 0.360347098849948 0.748198823518237 0.555001214190216 0.479498655720745 0.354691266316367 0.999422859747945 0.999154107677705 0.999246933857469 0.000577140252054542 0.000845892322294818 0.00075306614253102 2934
2059 131840 4 3 0.25 1e-04 0.2 60 "IR" 0.261198748439136 0.564129016119473 0.159631663021913 0.344444973804403 0.482496570635417 0.543542833243747 0.327550758222841 0.366900470735982 0.743695319074554 0.550290640287069 0.487182421244754 0.359531269290261 0.999802661272947 0.999710190556783 0.999742616423164 0.000197338727052791 0.0002898094432174 0.000257383576835831 3601
2060 471411 5 3 0.25 1e-04 0.2 60 "IR" 0.259715399738091 0.561494284104857 0.160737293588213 0.347147475932452 0.488581071195444 0.551429923161437 0.318843828317932 0.358138910969963 0.748296470933534 0.5546132263071 0.479581121906145 0.35464385975893 0.999782485109371 0.99908331071269 0.99932577400134 0.000217514890629181 0.000916689287310025 0.000674225998660146 3601
2061 403839 1 0.05 0.5 1e-04 0.2 60 "IR" 0.260081347252956 0.561063185307781 0.161231314090089 0.347588693378045 0.494783545598953 0.55522732581878 0.316153151607068 0.354374943494984 0.754864892851909 0.55720498926001 0.477384465697156 0.352072384055026 0.999913189688334 0.999871993919601 0.999886187288858 8.6810311665921e-05 0.000128006080399013 0.000113812711141802 3601
2062 473823 2 0.05 0.5 1e-04 0.2 60 "IR" 0.258921189840654 0.563609893108122 0.158594765242449 0.344997672471531 0.496828947078681 0.555461158913986 0.317100379308032 0.354129068915717 0.755750136919335 0.558203277818861 0.475695144550481 0.35105395473756 0.999917998878023 0.99988571084922 0.999896768776435 8.20011219771217e-05 0.000114289150779771 0.000103231223565401 3601
2063 446347 3 0.05 0.5 1e-04 0.2 60 "IR" 0.260336581272446 0.564026143384493 0.159142561375836 0.344609452238642 0.496079319857667 0.556206480642011 0.31549981645671 0.353391878368959 0.756415901130112 0.558853788028436 0.474642377832546 0.350416586249159 0.999897444101392 0.999872400858245 0.999881017218379 0.000102555898607835 0.000127599141755423 0.000118982781620553 3601
2064 550555 4 0.05 0.5 1e-04 0.2 60 "IR" 0.259812022232054 0.561068110149958 0.161039156794677 0.347580107832303 0.494948071296084 0.555391464416752 0.31600771510591 0.354192637520916 0.754760093528139 0.557303985819217 0.477046871900587 0.351960560542238 0.99990857530549 0.999883833316983 0.999892350205782 9.14246945094843e-05 0.000116166683016909 0.000107649794217675 3601
2065 1223201 5 0.05 0.5 1e-04 0.2 60 "IR" 0.258587138213763 0.559685522911509 0.161320258404705 0.348959810973011 0.494769033302107 0.554098209661841 0.317755973651071 0.355507850361943 0.75335617151587 0.555976967415738 0.479076232055776 0.353301959741585 0.999906989543465 0.999877045205049 0.999887323862095 9.30104565351797e-05 0.000122954794950604 0.000112676137905468 3601
2066 819007 1 3 0.5 1e-04 0.2 60 "IR" 0.26193252907895 0.566509793351233 0.158244813018179 0.34206357848422 0.485213348622182 0.547212412481428 0.323798940695371 0.362977491343668 0.747145877701132 0.553549381537704 0.48204375371355 0.356101186484286 0.9999239360823 0.999880025079455 0.999895393888115 7.60639177000473e-05 0.000119974920544808 0.000104606111884903 3601
2067 342112 2 3 0.5 1e-04 0.2 60 "IR" 0.256861730828658 0.561828850120515 0.158700607182513 0.346848856341905 0.491226600018856 0.551680925610164 0.320797543530032 0.358241582813735 0.748088330847513 0.554836161688639 0.479498150712546 0.354676809922809 0.999902220013057 0.999768892566743 0.999814647339493 9.77799869427685e-05 0.000231107433256989 0.000185352660507382 3601
2068 1039785 3 3 0.5 1e-04 0.2 60 "IR" 0.257739351050321 0.565441907975732 0.156470452321857 0.34312605986651 0.489117095578767 0.549380797716075 0.323052265277876 0.360852082293044 0.746856446629089 0.554571984867459 0.479522717599733 0.355112983048246 0.999908709892018 0.999878141761521 0.999888679655274 9.1290107982433e-05 0.000121858238479036 0.000111320344726308 3601
2069 649570 4 3 0.5 1e-04 0.2 60 "IR" 0.259593269563355 0.566601290834685 0.156785753537544 0.341980751043821 0.487061210433382 0.547597529520534 0.324468318434104 0.362544484763223 0.746654479996737 0.553769875638728 0.481254071971648 0.355856527910278 0.999912626905175 0.99987285301271 0.999886658342923 8.73730948249362e-05 0.000127146987289922 0.000113341657077198 3601
2070 134515 5 3 0.5 1e-04 0.2 60 "IR" 0.258260792105367 0.559818059425347 0.161008810275955 0.348840984291913 0.489349718361922 0.548895469720994 0.323390635164483 0.361104478176241 0.747610510467289 0.552421638531189 0.484399445440438 0.357130722872098 0.999915489482427 0.999841760636273 0.9998672161672 8.45105175730556e-05 0.000158239363726829 0.000132783832799962 3601
2071 153248 1 0.05 0 1e-04 0.3 60 "IR" 0.260096664048338 0.564130708767282 0.158918087084877 0.344529892309324 0.495692907911618 0.556101256268293 0.315655441520982 0.353676494905398 0.755789571959956 0.558809413656558 0.474573528605858 0.350588137904096 0.787322468149303 0.771800779206227 0.777141262793024 0.212677531850697 0.228199220793773 0.222858737206976 1120
2072 1298230 2 0.05 0 1e-04 0.3 60 "IR" 0.257980603699022 0.562092464612682 0.159100902304837 0.346513605066239 0.494128268440443 0.551777568041739 0.321429803364979 0.358438141349308 0.752108872139465 0.555236535571866 0.480530705669816 0.354434378364562 0.999564614667505 0.99952057195009 0.999535677478363 0.000435385332495183 0.000479428049909493 0.000464322521637351 3601
2073 406379 3 0.05 0 1e-04 0.3 60 "IR" 0.263409855462357 0.56414324323159 0.160919914100965 0.344470242561079 0.488941339716305 0.551962226678413 0.31767230709455 0.358211942189179 0.752351195178662 0.556144030769516 0.478592221195516 0.35349181012171 0.990794362901521 0.986466892698717 0.987981341634011 0.00920563709847928 0.0135331073012828 0.0120186583659893 1723
2074 774163 4 0.05 0 1e-04 0.3 60 "IR" 0.264138149573234 0.561690902792851 0.163232970008307 0.346950260374412 0.484184464426822 0.545522354231007 0.324186886123984 0.364756204164575 0.748322614000056 0.551086984005547 0.487419856132291 0.358625183368151 0.999583541941046 0.999590203550894 0.99958785462915 0.000416458058953781 0.000409796449106157 0.000412145370850224 3601
2075 914416 5 0.05 0 1e-04 0.3 60 "IR" 0.256787837883382 0.562071609101821 0.158408757098582 0.34655953278633 0.495086657053177 0.5523686582906 0.32112991795098 0.357824571822109 0.751874494936558 0.555623023270141 0.479538675049563 0.35404319401951 0.999436496788297 0.998768062680892 0.99899634339058 0.000563503211703056 0.00123193731910835 0.00100365660942016 167
2076 996259 1 3 0 1e-04 0.3 60 "IR" 0.259581112307436 0.563849638259808 0.158825861590577 0.34478713477122 0.484791509666258 0.544583579598865 0.3279617425832 0.366242694997819 0.744372621973694 0.55089377346218 0.486787604173777 0.359202319094121 0.999673557145242 0.990495850934932 0.993692925393303 0.000326442854758012 0.00950414906506851 0.00630707460669729 3287
2077 80487 2 3 0 1e-04 0.3 60 "IR" 0.261168329469883 0.566271469208692 0.15796194047697 0.342304704330699 0.48818383007533 0.552382196491504 0.317885670525534 0.357580880153395 0.749352159545213 0.556896365353587 0.475847611002505 0.352604535172027 0.764002904178206 0.574295784072003 0.64034848265324 0.235997095821794 0.425704215927997 0.35965151734676 407
2078 1149483 3 3 0 1e-04 0.3 60 "IR" 0.260725546614689 0.564804012299382 0.158856942231276 0.343786814186591 0.481898771049089 0.543801036460439 0.327645209441875 0.367279625816782 0.742624317663779 0.550716635395154 0.486502151673152 0.359531325851199 0.999635259452121 0.997438753557779 0.998209125330209 0.000364740547879195 0.00256124644222102 0.00179087466979109 1966
2079 118192 4 3 0 1e-04 0.3 60 "IR" 0.259197789843343 0.56112459548655 0.160673694291448 0.347530447247685 0.48413254554734 0.544020422577535 0.328090909861086 0.366638333894365 0.743330335390682 0.549568752829058 0.488764604152534 0.360418709001787 0.996047240820201 0.997267412437344 0.996842329476941 0.00395275917979863 0.00273258756265652 0.00315767052305917 1368
2080 459145 5 3 0 1e-04 0.3 60 "IR" 0.259165575184997 0.564783681975117 0.157917009325844 0.343755499549232 0.487919557732479 0.548352538651489 0.323430557438827 0.361618005434416 0.747085132917476 0.553715491006489 0.481347566764671 0.355780016194545 0.802693522839734 0.509849847929759 0.611301681967403 0.197306477160266 0.490150152070241 0.388698318032597 411
2081 295812 1 0.05 0.25 1e-04 0.3 60 "IR" 0.26337140874824 0.564025139019212 0.160975487037788 0.344612217552665 0.49117127285935 0.553190821557561 0.317296553486505 0.357012230847042 0.75454268160759 0.556905984667364 0.478272040524292 0.352757834809703 0.999827410934243 0.999782479720495 0.999798159527726 0.000172589065757331 0.000217520279505281 0.000201840472273998 3601
2082 327888 2 0.05 0.25 1e-04 0.3 60 "IR" 0.254853869661749 0.56265529686343 0.156811357816251 0.345973430521979 0.498274824796624 0.55516404062722 0.319074840476323 0.354986706878068 0.753128694458373 0.557649268597796 0.475886198292574 0.351991511466919 0.999543545245445 0.999258079234418 0.999354706676446 0.000456454754555045 0.000741920765581628 0.000645293323554372 3601
2083 844054 3 0.05 0.25 1e-04 0.3 60 "IR" 0.261394766725604 0.562751931312726 0.160738290598641 0.345876016509054 0.49195895403588 0.553064808681699 0.31813453967116 0.357146898949257 0.753353720761484 0.556366465174109 0.478872830269801 0.353302345516219 0.998763126224256 0.999174477829233 0.999031751954479 0.00123687377574416 0.000825522170767014 0.000968248045520784 3601
2084 159790 4 0.05 0.25 1e-04 0.3 60 "IR" 0.257798131763603 0.564578844465513 0.157169407912476 0.344032836392252 0.495396818714779 0.551692246658493 0.322286559037735 0.358515947019246 0.753194950478382 0.556003254235453 0.479455966950211 0.353667447734115 0.999561511571114 0.998497442216083 0.998861453663438 0.000438488428886536 0.001502557783917 0.00113854633656199 2928
2085 861104 5 0.05 0.25 1e-04 0.3 60 "IR" 0.256939994484026 0.56674933165911 0.155043234114464 0.341842565956332 0.496916710981325 0.552192647349276 0.322508562561109 0.358021747590137 0.753856705465351 0.557042243413422 0.477551796675573 0.352629220144259 0.99896243170789 0.998829329298561 0.998874660407869 0.0010375682921102 0.00117067070143925 0.0011253395921307 1983
2086 890758 1 3 0.25 1e-04 0.3 60 "IR" 0.257717908614428 0.564954307197447 0.156883192811461 0.343633860438682 0.486577233757951 0.544591097426494 0.32935896415516 0.366446743246149 0.744295142372379 0.551152857493734 0.486242156966621 0.359078389776325 0.99984579200254 0.999757517590345 0.999788053884013 0.000154207997460234 0.000242482409654538 0.000211946115986703 3601
2087 455948 2 3 0.25 1e-04 0.3 60 "IR" 0.254049645111697 0.556368554026787 0.161063122709746 0.352315689983411 0.488005730360478 0.544809654632283 0.329870420099015 0.366088702458834 0.742055375472174 0.548362537205634 0.490933542808761 0.361807881549399 0.999817337907634 0.999392155679462 0.999537755818721 0.000182662092366286 0.000607844320538 0.000462244181279397 3601
2088 526505 3 3 0.25 1e-04 0.3 60 "IR" 0.259308903879899 0.561180320021238 0.160722110457071 0.347442065999413 0.485819429615555 0.548164043096307 0.323487815072285 0.362787297965305 0.745128333495454 0.552340225348579 0.484209925529356 0.357832164964182 0.999485939788403 0.99642651306813 0.997491351186449 0.000514060211596634 0.00357348693187039 0.00250864881355137 2215
2089 522551 4 3 0.25 1e-04 0.3 60 "IR" 0.254984992898296 0.560244905734051 0.158681838819005 0.34834883219998 0.486216096767058 0.542970681895677 0.331549175553952 0.368145411991945 0.741201089665354 0.548509477921975 0.490231014372957 0.361776795438498 0.999709992030749 0.995633345960667 0.997035243137282 0.000290007969251035 0.00436665403933308 0.00296475686271819 524
2090 855125 5 3 0.25 1e-04 0.3 60 "IR" 0.257663167225792 0.563728784440149 0.157765938974728 0.344863078487874 0.484226992112489 0.54186562810249 0.332062830568219 0.369256901304866 0.741890159338281 0.54897193388259 0.489828769542947 0.36131382827846 0.999806414418715 0.999723921087461 0.999752538683156 0.000193585581284921 0.000276078912539307 0.000247461316843896 3601
2091 567309 1 0.05 0.5 1e-04 0.3 60 "IR" 0.257260219196205 0.562556054239678 0.158299939162119 0.346053324019034 0.495587816592531 0.551017518245483 0.323430749828814 0.359239609391575 0.752848035788736 0.554879656673283 0.481730688990934 0.354822570819819 0.999903269409998 0.99987810926449 0.999886704672278 9.67305900020736e-05 0.000121890735510072 0.000113295327721506 3601
2092 368776 2 0.05 0.5 1e-04 0.3 60 "IR" 0.261257689466185 0.560962001200396 0.161996358851681 0.34769059997089 0.490180732284359 0.550481408261547 0.320749915684781 0.359745120696442 0.751438421750544 0.554052690144669 0.482746274536463 0.355633795296104 0.99991668728358 0.999878020646661 0.999891461915781 8.33127164201433e-05 0.000121979353339416 0.000108538084218699 3601
2093 1045209 3 0.05 0.5 1e-04 0.3 60 "IR" 0.264620074065713 0.561550749587289 0.163651412331454 0.34708085336902 0.486849157563997 0.550337987306527 0.318722291435239 0.359902407381335 0.75146923162971 0.554214676021681 0.482373703766692 0.355466956886369 0.999913572326602 0.999871829595774 0.999886525293983 8.64276733977003e-05 0.000128170404225667 0.000113474706016592 3601
2094 991127 4 0.05 0.5 1e-04 0.3 60 "IR" 0.256893809149673 0.560698460583997 0.159514883390294 0.34796330937752 0.494986702677974 0.550996666582391 0.323109242222012 0.359242814417881 0.751880511827647 0.55424603964204 0.482624125612306 0.355460957570842 0.999899218954124 0.999833106192118 0.999855694270033 0.000100781045876345 0.000166893807882057 0.000144305729966986 3601
2095 393061 5 0.05 0.5 1e-04 0.3 60 "IR" 0.262958279164314 0.565278271763948 0.159790999276595 0.343338504755096 0.489446588389334 0.551560179624213 0.318634291950518 0.358625686536451 0.752404867553648 0.556256876918984 0.478425291227113 0.353389761753644 0.999904051520711 0.999728630168157 0.99978989626701 9.59484792889405e-05 0.000271369831843265 0.000210103732990325 3601
2096 1301069 1 3 0.5 1e-04 0.3 60 "IR" 0.258347389237991 0.561955991858392 0.159544761668637 0.346685067298675 0.484136074615489 0.541099870820527 0.332916624431037 0.369987729076425 0.742483463853481 0.547893595542506 0.492461386099674 0.362380690843095 0.999928316008323 0.999805385131264 0.999848113647404 7.1683991676724e-05 0.000194614868735729 0.000151886352596087 3601
2097 1187374 2 3 0.5 1e-04 0.3 60 "IR" 0.259277375798136 0.565219870300935 0.157618508546738 0.343390928780898 0.485821112881439 0.546028804642438 0.326727141409649 0.364984791746381 0.745098488679575 0.552293619640209 0.484345649956387 0.357921092809115 0.999915596382469 0.999779926447582 0.999827097812197 8.44036175309504e-05 0.000220073552418501 0.000172902187802985 3601
2098 667559 3 3 0.5 1e-04 0.3 60 "IR" 0.258067052215745 0.564019987690972 0.157767147606212 0.344602041292013 0.486908978685022 0.546017018650686 0.327106186921984 0.364776728863403 0.744976030900767 0.551843058363649 0.484873334528196 0.358230421122186 0.999896051108927 0.999819851005195 0.999846224541463 0.000103948891073342 0.000180148994805504 0.00015377545853679 3601
2099 354737 4 3 0.5 1e-04 0.3 60 "IR" 0.259439132438504 0.563640354363476 0.15889219280867 0.344942863090821 0.484556086790046 0.544705501558976 0.32768326972661 0.366271297409244 0.74399521922855 0.550932743555979 0.48657546253528 0.359243691241555 0.999911405832853 0.999861516181715 0.999878899549686 8.8594167147239e-05 0.000138483818284857 0.000121100450314105 3601
2100 316674 5 3 0.5 1e-04 0.3 60 "IR" 0.263543532243702 0.5647235565387 0.160554246931527 0.343887219484621 0.480150624506256 0.545583886266733 0.323680780733031 0.365347714461694 0.743694156749957 0.551919183083658 0.484235027664558 0.358228103903161 0.999912751236893 0.999766362520919 0.999818191167469 8.72487631073819e-05 0.000233637479081461 0.000181808832530951 3601
2101 255454 1 0.05 0 1e-04 0.4 60 "IR" 0.260414990503571 0.562822155915165 0.160077349717668 0.34579125987158 0.49570455901499 0.556741632360594 0.314559651971032 0.352821677344193 0.756119549518562 0.558795817340438 0.474637001688699 0.35044360579491 0.418801485199325 0.419202821517359 0.419064605404408 0.581198514800675 0.580797178482641 0.580935394595592 522
2102 928798 2 0.05 0 1e-04 0.4 60 "IR" 0.258405239028672 0.56238049827502 0.159168871538135 0.346254536411238 0.491754793052553 0.548701672815641 0.324982010440201 0.362248528780568 0.750160032081225 0.553308083324499 0.484150881978336 0.356857943796165 0.999161723261165 0.998990527344728 0.999049503120066 0.00083827673883505 0.00100947265527192 0.0009504968799343 3601
2103 844021 3 0.05 0 1e-04 0.4 60 "IR" 0.25753395851628 0.563133495417324 0.158058141751663 0.345464115278427 0.494824897496984 0.553056436283531 0.319994216784933 0.357291154299246 0.752358856013265 0.556451653107521 0.478052358536596 0.353304345226239 0.821251056965567 0.77366208523958 0.789953497571224 0.178748943034433 0.22633791476042 0.210046502428776 163
2104 974613 4 0.05 0 1e-04 0.4 60 "IR" 0.261393222153901 0.563679187438148 0.160012454133476 0.344919948897248 0.486725992508007 0.544209243494979 0.328359632104065 0.366769854121705 0.748119214661908 0.550834127320491 0.488372086237541 0.359332748378549 0.994020861182845 0.995441649918317 0.99494563322317 0.00597913881715509 0.0045583500816827 0.00505436677683014 2694
2105 593885 5 0.05 0 1e-04 0.4 60 "IR" 0.259242384596113 0.561869633408622 0.16005800291074 0.346761097833521 0.491442385856675 0.551335277735969 0.32087500951992 0.359546197945109 0.750684770452789 0.554903879987728 0.48093301243066 0.355210391282625 0.991945135605443 0.99467342149092 0.99373073973033 0.00805486439455656 0.00532657850907969 0.00626926026967022 661
2106 1304008 1 3 0 1e-04 0.4 60 "IR" 0.257412129859194 0.566891866889027 0.15525913361239 0.341677205833243 0.488597641027099 0.547686388799584 0.325559312998348 0.362680241885966 0.746009770886294 0.553891988205759 0.480818446610737 0.355884324448341 0.819922818915118 0.506623978872778 0.614571468912219 0.180077181084882 0.493376021127222 0.385428531087781 888
2107 844922 2 3 0 1e-04 0.4 60 "IR" 0.2590312154611 0.565715492996008 0.157146288496836 0.34286622375504 0.483578361724251 0.541983543070367 0.331582558361495 0.369633281101626 0.742609577185351 0.549759499081443 0.488728846858331 0.360844406731521 0.999627208396747 0.999409139001634 0.999485135115649 0.000372791603252859 0.000590860998365692 0.000514864884351019 3601
2108 75103 3 3 0 1e-04 0.4 60 "IR" 0.256459273477054 0.566475750744555 0.154962166655212 0.342083871246071 0.489936974742429 0.548458485084162 0.325505084920511 0.362270195749067 0.746396248219483 0.554294373397926 0.480467251575722 0.355723312580748 0.748651630548703 0.52500249231717 0.601783175419157 0.251348369451297 0.47499750768283 0.398216824580843 768
2109 61877 4 3 0 1e-04 0.4 60 "IR" 0.258668313411497 0.560834548423039 0.16053746070502 0.347797125612346 0.481293741825571 0.540463838018588 0.332388266582478 0.371073887351602 0.739962055237068 0.547133584376578 0.492925727287499 0.363431421009675 0.979803180598563 0.92832629786289 0.946311713798493 0.0201968194014369 0.07167370213711 0.0536882862015067 1482
2110 1312546 5 3 0 1e-04 0.4 60 "IR" 0.258856243860885 0.565152309017564 0.157406508366799 0.343451362643331 0.483062525673315 0.542734910599247 0.330225141018384 0.36863121912702 0.7419187695342 0.550047026884271 0.487631649385183 0.360402687376133 0.91893314969352 0.777704040049708 0.826930359871079 0.0810668503064804 0.222295959950292 0.173069640128921 1243
2111 544498 1 0.05 0.25 1e-04 0.4 60 "IR" 0.256295141712213 0.563092839989244 0.157335609872075 0.34552634935351 0.493183173884148 0.547548576522186 0.327686914640742 0.363416500856497 0.749478315596362 0.552746960677045 0.485022524512817 0.357430945375432 0.999736511841272 0.99941756678186 0.999526612324026 0.000263488158727644 0.000582433218140085 0.000473387675973635 3601
2112 388910 2 0.05 0.25 1e-04 0.4 60 "IR" 0.26107480864042 0.563186431509624 0.160198107328876 0.345360376597319 0.488892405809896 0.54981045148006 0.32154250155476 0.361126247096147 0.749967214450315 0.554374611135246 0.481740608883635 0.355743615951476 0.999807250194241 0.99974056473996 0.999763783532622 0.000192749805759321 0.000259435260040333 0.000236216467378095 3601
2113 507114 3 0.05 0.25 1e-04 0.4 60 "IR" 0.257209297143027 0.562058531840251 0.15868165588278 0.346565903079452 0.490522521714476 0.546185773645166 0.32797159824597 0.364762164161314 0.747731818857504 0.551511149621033 0.48665325412875 0.358653110032901 0.99984168432589 0.999771459952691 0.999795609193911 0.000158315674109644 0.000228540047309168 0.000204390806088743 3601
2114 1165415 4 0.05 0.25 1e-04 0.4 60 "IR" 0.25836190686979 0.562152241063959 0.159314547176591 0.346460841060853 0.490521601889752 0.547350440919322 0.326149137226791 0.36360760484678 0.748883508759542 0.552338950573461 0.485463684403382 0.357824699166718 0.997777324995795 0.996700508973182 0.997071977632804 0.00222267500420493 0.00329949102681766 0.00292802236719633 2224
2115 868978 5 0.05 0.25 1e-04 0.4 60 "IR" 0.258190884149589 0.563743171937695 0.157975648536511 0.344841870268861 0.492114664453858 0.550119044934418 0.323039865663906 0.360776003152938 0.750305548603447 0.55471256071001 0.481015514200418 0.355400818764614 0.999382678409122 0.998822865545927 0.999015520607278 0.000617321590878023 0.00117713445407339 0.000984479392721842 3601
2116 1023924 1 3 0.25 1e-04 0.4 60 "IR" 0.259481982651057 0.564308540990737 0.158405928466721 0.344301512912812 0.480873005741166 0.539694743576888 0.333455955045034 0.372062753907972 0.740354988392222 0.547789924496756 0.491861883511755 0.362915650942652 0.99979989995698 0.999472501172428 0.999587138018044 0.000200100043019786 0.000527498827571486 0.000412861981956352 3601
2117 1041846 2 3 0.25 1e-04 0.4 60 "IR" 0.256965997004898 0.561448612021326 0.159005875642103 0.347232730111857 0.488346172638056 0.546003257419921 0.327871271640079 0.36506573153552 0.745312169642954 0.551014019251921 0.486877147282182 0.35925510566174 0.989579623504407 0.970819128161537 0.977285853414057 0.0104203764955928 0.0291808718384632 0.0227141465859434 1370
2118 1232970 3 3 0.25 1e-04 0.4 60 "IR" 0.257664971871327 0.559375942782788 0.161057753707144 0.349248870034912 0.482919709065519 0.54205138015235 0.331089488693276 0.369527671773515 0.740584680936846 0.547666103429226 0.49214724240042 0.362922570903096 0.999786102318542 0.999693261073984 0.999725563697128 0.000213897681458188 0.000306738926016388 0.000274436302871579 3601
2119 1055124 4 3 0.25 1e-04 0.4 60 "IR" 0.258272017788855 0.562351935789291 0.159157186371769 0.3462235857001 0.480823431216339 0.540393729820963 0.332648320563139 0.37135521530678 0.739095449005194 0.547565263921174 0.491805506934908 0.363122709822343 0.999629682577597 0.999437867143238 0.999504861147349 0.000370317422403189 0.000562132856761869 0.000495138852650699 3601
2120 301358 5 3 0.25 1e-04 0.4 60 "IR" 0.255191261978926 0.560735147984407 0.158436444725457 0.347916516284867 0.483334431041445 0.538328187266894 0.337637420996584 0.373705413786801 0.73852569302037 0.545559686778225 0.496073865722041 0.365360770211593 0.999835348568886 0.999369744338183 0.999530570905677 0.000164651431114097 0.000630255661817038 0.000469429094323294 3601
2121 744560 1 0.05 0.5 1e-04 0.4 60 "IR" 0.258479314497588 0.563624800636992 0.158312780681368 0.3450413361406 0.489819891395832 0.545202373517688 0.329013086121005 0.365758457804132 0.74829920589342 0.551402159913004 0.487325866802372 0.358783708244567 0.999915710594608 0.99986268712456 0.999880989063084 8.42894053917526e-05 0.000137312875440083 0.00011901093691631 3601
2122 229465 2 0.05 0.5 1e-04 0.4 60 "IR" 0.261421496681628 0.565213681312858 0.158860754189775 0.343359619281809 0.490327880819936 0.55129626460955 0.320116967099863 0.359623648637937 0.751749377501564 0.556038257671853 0.478977721289638 0.354079196856724 0.999919980281807 0.999881971121604 0.999895189897439 8.00197181931584e-05 0.000118028878396236 0.000104810102560755 3601
2123 414292 3 0.05 0.5 1e-04 0.4 60 "IR" 0.260333254188561 0.564027322037322 0.159126469081502 0.34458694972137 0.487820344877736 0.547471790786801 0.324474585374719 0.363485426802102 0.748153599066297 0.553079244217442 0.483601054456221 0.357079628983028 0.999913145840168 0.999867282035113 0.999883234925999 8.68541598320109e-05 0.000132717964887357 0.000116765074001539 3601
2124 638105 4 0.05 0.5 1e-04 0.4 60 "IR" 0.260201250286533 0.559227895659528 0.162679129344764 0.34942386854605 0.486911618863264 0.544489478136597 0.328175859220694 0.36651628310997 0.747112869149796 0.54950074020783 0.490854988565459 0.360699915196479 0.999911868780795 0.999795673249307 0.999836138108732 8.81312192052081e-05 0.000204326750692761 0.000163861891268058 3601
2125 105362 5 0.05 0.5 1e-04 0.4 60 "IR" 0.255026104758922 0.561138917872821 0.158063143290214 0.347531247792973 0.49228642375433 0.544431462263115 0.331854433991977 0.366552378112193 0.747312528513252 0.5499910499491 0.48991757728219 0.360219364153064 0.999789613315411 0.99909290109868 0.999330554721972 0.00021038668458891 0.000907098901320117 0.000669445278027633 899
2126 636469 1 3 0.5 1e-04 0.4 60 "IR" 0.256976829731656 0.565017419538755 0.156414665622659 0.343543382690109 0.482375201687846 0.539273647563653 0.335439644908015 0.372731763403132 0.739352031419501 0.547677433180844 0.491854310530674 0.36318875665376 0.999903142517137 0.99973841754141 0.999795624138977 9.68574828629079e-05 0.00026158245859008 0.000204375861022561 3601
2127 392627 2 3 0.5 1e-04 0.4 60 "IR" 0.26001851146191 0.560156961943962 0.161888458231147 0.34851844621768 0.48054433094703 0.539967393518289 0.332282812221406 0.371366753857764 0.74056284240894 0.546605356109608 0.494171270452552 0.363829869296004 0.999919410146467 0.999766052372776 0.999819856116235 8.05898535328179e-05 0.000233947627224218 0.000180143883765231 3601
2128 1101225 3 3 0.5 1e-04 0.4 60 "IR" 0.259904919187014 0.566108320568559 0.15730765912728 0.34241249873885 0.478826812762174 0.538737288469568 0.333840209079728 0.37310012053347 0.738731731949188 0.54781501757604 0.491147868207008 0.362910062536833 0.999901939799509 0.999845891370137 0.999865585868785 9.80602004907309e-05 0.000154108629862889 0.000134414131215123 3601
2129 937667 4 3 0.5 1e-04 0.4 60 "IR" 0.256204540802335 0.559222490704209 0.160243251938882 0.349409195133831 0.481665525577655 0.537313355049406 0.337622336328599 0.374482603206288 0.73787006637999 0.544374280029317 0.49786558826748 0.366372746970114 0.999807144868534 0.999625354343637 0.999688443456276 0.000192855131465586 0.000374645656363095 0.000311556543723492 3601
2130 716229 5 3 0.5 1e-04 0.4 60 "IR" 0.257367713048436 0.56111288723825 0.159489758365639 0.347514634036334 0.484128583960745 0.543320177048795 0.329773793644782 0.368035896139244 0.741496297009181 0.549103925497546 0.489263552010421 0.36133854174127 0.99990194227081 0.999841859031459 0.999862707420573 9.80577291896547e-05 0.000158140968541147 0.000137292579427316 3601
2131 721648 1 0.05 0 1e-04 0.5 60 "IR" 0.25791988417472 0.566525733814794 0.155776476810435 0.342049603156303 0.497435639531866 0.5550286699149 0.318535780163405 0.355046661563301 0.755355523706586 0.558876681123186 0.474312256973841 0.350694253330041 0.543104046650775 0.485990424624133 0.50548468053294 0.456895953349225 0.514009575375867 0.49451531946706 285
2132 204499 2 0.05 0 1e-04 0.5 60 "IR" 0.262480809623902 0.564400967316997 0.160152173441888 0.344196906279009 0.483938852195444 0.544265374760431 0.327174302502255 0.367543767254164 0.746419661819345 0.551150047761442 0.487326475944143 0.359556978903623 0.998324346686958 0.995516558754068 0.99650385377695 0.00167565331304166 0.00448344124593228 0.0034961462230496 3404
2133 1274433 3 0.05 0 1e-04 0.5 60 "IR" 0.257333733969207 0.562601024576793 0.158339751728892 0.345984956412712 0.489753924781536 0.545400397993448 0.328991805567834 0.365960185445642 0.747087658750742 0.551186669931481 0.487331557296726 0.359238309484569 0.892315887026611 0.86664614444891 0.875487698569338 0.107684112973389 0.13335385555109 0.124512301430662 1484
2134 1168022 4 0.05 0 1e-04 0.5 60 "IR" 0.258119925316411 0.559476823134277 0.161165370521809 0.349191920774559 0.485485576274416 0.539864943854916 0.334802512464503 0.371971949756302 0.743605501590827 0.546495102786716 0.495967882986312 0.364267936384575 0.982932302312042 0.985209808096106 0.984419283806735 0.0170676976879585 0.0147901919038937 0.0155807161932654 2801
2135 947386 5 0.05 0 1e-04 0.5 60 "IR" 0.260445856712806 0.561947084101041 0.16076083989744 0.346707764636141 0.483783684527066 0.542110167009588 0.330328578265168 0.369726120297751 0.744229541239872 0.548861811496837 0.491089418162609 0.361887669056393 0.999474102955235 0.999466786975052 0.999469347050782 0.00052589704476458 0.000533213024948394 0.000530652949218187 3601
2136 1264363 1 3 0 1e-04 0.5 60 "IR" 0.260421212096661 0.56412257838815 0.159144947906417 0.344493192637271 0.485263688310968 0.546457573303962 0.325379987700789 0.364146378207539 0.745684900407629 0.552203657069669 0.484524935607206 0.357742053930019 0.686961357924178 0.322822436472758 0.449868653998749 0.313038642075822 0.677177563527242 0.550131346001251 282
2137 932256 2 3 0 1e-04 0.5 60 "IR" 0.258470775692626 0.560528348933762 0.160658888698696 0.348154356275843 0.487571687045106 0.546130009229038 0.326743573700635 0.363806094448222 0.746042462737733 0.550753004918461 0.487402462399332 0.358773498173461 0.617854975673409 0.152449848745922 0.313494711575644 0.382145024326591 0.847550151254078 0.686505288424356 90
2138 922788 3 3 0 1e-04 0.5 60 "IR" 0.259118255584413 0.558979622932208 0.162247719668254 0.349669580744577 0.475108480270908 0.533348981944477 0.340105219631962 0.379400196741289 0.734226735855321 0.541827528243196 0.502352939300216 0.36953996232141 0.984066027195838 0.970387059938832 0.975213686224309 0.0159339728041619 0.0296129400611681 0.0247863137756912 536
2139 271929 4 3 0 1e-04 0.5 60 "IR" 0.260640704651356 0.565064966437929 0.158590162932838 0.343499520187823 0.485704883943014 0.548154547926568 0.322760791451812 0.362039950763013 0.74634558859437 0.553651330685856 0.48135095438465 0.356001309309408 0.708118584499409 0.319974519929222 0.455355241757349 0.291881415500591 0.680025480070778 0.544644758242651 293
2140 1085192 5 3 0 1e-04 0.5 60 "IR" 0.258299891880068 0.561310782844249 0.159927569078447 0.347312092415207 0.485923992695592 0.547169710241252 0.325043565558375 0.363492074910025 0.74422388457566 0.551732703873998 0.484971134636822 0.358252795977979 0.664779112922713 0.32414016598467 0.442322601051391 0.335220887077287 0.67585983401533 0.557677398948609 277
2141 986341 1 0.05 0.25 1e-04 0.5 60 "IR" 0.256554217859578 0.56171318467436 0.158549284621503 0.346903439447559 0.486430586216466 0.540777894767166 0.334283604703639 0.37107012142703 0.742984804076044 0.547780304394167 0.492832889325142 0.36298054645178 0.999518405458163 0.996982526569345 0.997857985542491 0.000481594541837144 0.00301747343065499 0.00214201445750907 1374
2142 950214 2 0.05 0.25 1e-04 0.5 60 "IR" 0.263332871463641 0.564833791663529 0.160337361906446 0.343791050268704 0.484043728788326 0.544668916018723 0.32660291016479 0.367158284127772 0.747376600251967 0.551578328766401 0.486940272071236 0.359147491479732 0.999813558516771 0.999674693744174 0.999723617763456 0.000186441483228702 0.00032530625582606 0.000276382236543652 3601
2143 1263250 3 0.05 0.25 1e-04 0.5 60 "IR" 0.259677528454883 0.559932288835085 0.161818011402591 0.348724234463761 0.484473127447978 0.541608469967405 0.331477645146497 0.370228350253532 0.744150655902861 0.547842273746133 0.493295656549088 0.362909089585912 0.994117876991268 0.990961863505781 0.992063383906554 0.0058821230087318 0.00903813649421896 0.00793661609344581 1496
2144 719408 4 0.05 0.25 1e-04 0.5 60 "IR" 0.261478740193962 0.563402781798524 0.160268440337096 0.345215784787362 0.484185401718319 0.542200240968839 0.33034755570222 0.369598845878884 0.745664141912281 0.549420137999738 0.490615996039316 0.361291909355875 0.994864989249201 0.983062041677004 0.987199744214056 0.00513501075079896 0.0169379583229962 0.012800255785944 1973
2145 469080 5 0.05 0.25 1e-04 0.5 60 "IR" 0.255547903699176 0.561611542013621 0.15796916534488 0.34701673057677 0.488721012801389 0.540449402509294 0.336150979766562 0.371423188419633 0.744268916500565 0.547501722602069 0.494120145111442 0.363285468256717 0.996983725377254 0.991936749755913 0.993669264320564 0.00301627462274567 0.00806325024408659 0.0063307356794357 1491
2146 629416 1 3 0.25 1e-04 0.5 60 "IR" 0.262165995382214 0.564944644428249 0.159635116608623 0.343646752352531 0.472688484302357 0.532548851469873 0.339473703478577 0.380136260747788 0.73485447968457 0.543375209254078 0.4991088200872 0.367923800787796 0.999752744946023 0.984857118726028 0.990164477077372 0.000247255053977505 0.0151428812739719 0.00983552292262818 2930
2147 768730 2 3 0.25 1e-04 0.5 60 "IR" 0.259235955730405 0.56261887128137 0.159600482284163 0.346029180360086 0.477110660047458 0.535203185980981 0.338457925854751 0.377386462673035 0.736346615777864 0.54421069920552 0.498058408138914 0.367056989374958 0.99979930951562 0.999688442533965 0.999727449607658 0.00020069048437979 0.000311557466034578 0.0002725503923416 3601
2148 173186 3 3 0.25 1e-04 0.5 60 "IR" 0.259286231028919 0.55760633923011 0.163407079443736 0.351099616262593 0.47537969767697 0.530944426809428 0.343567265969641 0.381480206361261 0.734665928705889 0.539752747144752 0.506974345413377 0.371421438334416 0.997054413424067 0.855394744856572 0.905352665454308 0.00294558657593307 0.144605255143428 0.0946473345456922 1134
2149 1166716 4 3 0.25 1e-04 0.5 60 "IR" 0.259597787618092 0.561823270264902 0.16032774720135 0.346798352277842 0.475887301138459 0.534893149503788 0.338543055120113 0.378075434151003 0.735485088756551 0.54382431406118 0.498870802321464 0.367682482592928 0.998857016282043 0.997794256439154 0.998169322797359 0.00114298371795711 0.00220574356084595 0.00183067720264053 1732
2150 920156 5 3 0.25 1e-04 0.5 60 "IR" 0.259690435582256 0.563914327513927 0.158834755177628 0.344700037168656 0.477886696599702 0.535210930881359 0.338468822302499 0.377174638082133 0.737577132181958 0.54476875886139 0.497303577480127 0.36634619462164 0.999189540543645 0.989831715230158 0.993123137602773 0.000810459456355404 0.0101682847698423 0.00687686239722736 405
2151 41406 1 0.05 0.5 1e-04 0.5 60 "IR" 0.259520347486686 0.563841415518035 0.158795631263434 0.344754676233496 0.486409598660961 0.543490345440789 0.330104587965469 0.368366150961546 0.745929946147647 0.550380675171387 0.488900219228904 0.360369175393522 0.999850433923533 0.999661852305781 0.9997274586861 0.00014956607646721 0.000338147694218555 0.000272541313900469 3601
2152 800975 2 0.05 0.5 1e-04 0.5 60 "IR" 0.258960793727904 0.564711950853565 0.15781134701098 0.343920056488329 0.486264294946432 0.541835931514581 0.332482270963152 0.370021451279269 0.745225088674336 0.549552458189479 0.490293617974132 0.361214691679203 0.99990921967307 0.999856940035439 0.999875097492734 9.07803269295369e-05 0.000143059964560723 0.000124902507265753 3601
2153 1171349 3 0.05 0.5 1e-04 0.5 60 "IR" 0.260615941943746 0.565866141346999 0.157930666036091 0.342723035888604 0.485255018341455 0.543259935538313 0.329641205953242 0.368588768169217 0.745870960285201 0.55092316504119 0.487571871989333 0.359817215954001 0.999917473339811 0.999858490096107 0.999879090673076 8.25266601885743e-05 0.000141509903892984 0.000120909326924423 3601
2154 797436 4 0.05 0.5 1e-04 0.5 60 "IR" 0.259851719585973 0.561977543748895 0.160374187817936 0.346675174169255 0.484237064764514 0.540211831964571 0.333581433727408 0.371665215945844 0.744088784350487 0.547587678690019 0.493955621545344 0.363192811628225 0.999899202489165 0.999596358008361 0.999702080355834 0.000100797510835345 0.000403641991639365 0.00029791964416581 3601
2155 1053063 5 0.05 0.5 1e-04 0.5 60 "IR" 0.257986057849576 0.561331875158319 0.159715402156619 0.347342143031776 0.486097157620455 0.54112308097072 0.333398755474662 0.370726338258584 0.744083215470031 0.547937476195664 0.493114157631281 0.362837752298143 0.999815292811748 0.999758961987325 0.999778490102535 0.000184707188252501 0.000241038012675023 0.000221509897465128 3601
2156 1247506 1 3 0.5 1e-04 0.5 60 "IR" 0.259863796008566 0.564142692132745 0.158778349399913 0.344491807614053 0.479337894677459 0.539334004261657 0.333442767276015 0.373110923377468 0.739201690686025 0.547550666334512 0.492221116675928 0.363610136634666 0.999917831968494 0.998463037856011 0.998974305368706 8.2168031505621e-05 0.00153696214398876 0.00102569463129392 1019
2157 774395 2 3 0.5 1e-04 0.5 60 "IR" 0.2574702011507 0.555944127011616 0.163505136219799 0.35277603225087 0.476647657566619 0.53230104862153 0.342790977619881 0.380575363999958 0.734117858717318 0.540081206660629 0.50629611383968 0.371399559645106 0.999903507924925 0.999837827875568 0.999860867988996 9.64920750751268e-05 0.00016217212443238 0.000139132011004469 3601
2158 1286030 3 3 0.5 1e-04 0.5 60 "IR" 0.255371732324586 0.562064399547743 0.157580339241918 0.346554830018225 0.480439791918393 0.536968016116356 0.338605697508436 0.375888977314633 0.735811524242979 0.545094715290698 0.496186036750353 0.366360790907001 0.999900989130814 0.999781732474056 0.999823124766259 9.90108691863341e-05 0.000218267525944117 0.000176875233740798 3601
2159 56684 4 3 0.5 1e-04 0.5 60 "IR" 0.259970707272748 0.559408915972285 0.162502988265567 0.349276890774014 0.476697279602816 0.536007216068916 0.336729510865363 0.376603327412565 0.736667986875564 0.543763673233196 0.49923249913093 0.367517448045513 0.999907500212033 0.999760254085817 0.999812219351394 9.24997879668308e-05 0.000239745914183034 0.000187780648606283 3601
2160 1289863 5 3 0.5 1e-04 0.5 60 "IR" 0.259350860868489 0.563421917976087 0.158994209066773 0.345196877326361 0.475283265021017 0.532998860951487 0.340686895992838 0.379879299578758 0.734634125889506 0.543044564310801 0.499681105059611 0.368407919473194 0.999896211073543 0.99961864152416 0.999716556389166 0.000103788926457084 0.000381358475840214 0.000283443610833833 3601
2161 3779 1 0.05 0 1e-04 0.6 60 "IR" 0.259649313512137 0.561274337214282 0.160779009807178 0.347355764451154 0.493017027327837 0.553164289257153 0.318474586940161 0.356711095590952 0.752666340839974 0.555891321516677 0.479253596747339 0.353561268276715 0.346817293460751 0.296958963146645 0.314156981553791 0.653182706539249 0.703041036853355 0.68584301844621 288
2162 753433 2 0.05 0 1e-04 0.6 60 "IR" 0.260694784489479 0.565140926921093 0.158507729343273 0.34343346908312 0.492846982104577 0.553358237113453 0.318122247807411 0.356663126573401 0.753541766594057 0.557343164289862 0.476629977150684 0.352187013820494 0.367615755920414 0.343728455875577 0.351988436701396 0.632384244079586 0.656271544124423 0.648011563298604 403
2163 717776 3 0.05 0 1e-04 0.6 60 "IR" 0.25590190359301 0.565662713716517 0.155205833362263 0.342896198457304 0.494230652676274 0.549291166050171 0.32579545316308 0.361472422967331 0.750132556269284 0.554726638967901 0.481001286525343 0.355302077423825 0.550018391817257 0.499561140030772 0.516765930006393 0.449981608182744 0.500438859969228 0.483234069993607 1007
2164 1074581 4 0.05 0 1e-04 0.6 60 "IR" 0.264565833940189 0.561388136788556 0.163753458386225 0.347306329079133 0.48767865184929 0.550362248912634 0.319265586737861 0.35980399412695 0.752244485789479 0.554141233838632 0.483019045124087 0.355516260625477 0.390241341187584 0.3617402125714 0.371760675145778 0.609758658812416 0.638259787428599 0.628239324854222 168
2165 995042 5 0.05 0 1e-04 0.6 60 "IR" 0.261403223450176 0.558992658430452 0.163612156993566 0.349658321069396 0.475598950786817 0.531432079560002 0.341974143559292 0.381645824905249 0.737002174236992 0.540852316982909 0.505586300552858 0.370707240212823 0.999138540363355 0.997988455398221 0.998396329960485 0.00086145963664456 0.00201154460177929 0.00160367003951472 3528
2166 1138805 1 3 0 1e-04 0.6 60 "IR" 0.259388172643921 0.567152741497746 0.156283107098929 0.341469361638892 0.490484913037455 0.549777434886737 0.322857959028708 0.360070703910077 0.749873085681376 0.555462213906478 0.479141066127638 0.353978284044449 0.512684297591842 0.200135301848104 0.308063734080744 0.487315702408158 0.799864698151896 0.691936265919256 274
2167 855173 2 3 0 1e-04 0.6 60 "IR" 0.260339063115311 0.561666476178097 0.160968917366422 0.346986854819741 0.484330541901457 0.542709458477153 0.330126692657854 0.367666285310511 0.744669605016768 0.548887435626384 0.491095610024276 0.360923370544619 0.707600962658229 0.134041728315805 0.334264000758422 0.292399037341771 0.865958271684195 0.665735999241578 166
2168 78251 3 3 0 1e-04 0.6 60 "IR" 0.259109143082902 0.559634115423986 0.161741237987089 0.348992097855293 0.48775923271483 0.550216714251074 0.321277637483754 0.360152588195979 0.746868375797732 0.553135799069483 0.483018875470843 0.356662764586982 0.450092479090362 0.127181982842777 0.239226008627462 0.549907520909638 0.872818017157223 0.760773991372538 178
2169 493140 4 3 0 1e-04 0.6 60 "IR" 0.25947666236226 0.564649072487684 0.158105178923486 0.343913715836484 0.475147897383538 0.533875373451495 0.339602385136514 0.379075225659142 0.734624559745798 0.544069398673313 0.49770756406 0.36741525589749 0.909745305838833 0.71069722089366 0.780954201072126 0.0902546941611666 0.28930277910634 0.219045798927874 226
2170 68057 5 3 0 1e-04 0.6 60 "IR" 0.261572626362782 0.561853721486219 0.161577268640408 0.34676112390461 0.486562847071166 0.550528203456577 0.319631527490032 0.359591037162418 0.748135473433948 0.554143062969563 0.48120879613044 0.355477418308726 0.606956505458821 0.139327052506469 0.302758297510026 0.393043494541179 0.860672947493531 0.697241702489974 110
2171 907883 1 0.05 0.25 1e-04 0.6 60 "IR" 0.25950187034618 0.564789009274114 0.158038325446995 0.343835405393331 0.483717396560244 0.538347891953547 0.336909706709372 0.374581983156263 0.743219266906424 0.547267216834876 0.494948032156367 0.36420649172716 0.994424018510879 0.986806914563322 0.989466511381479 0.0055759814891208 0.0131930854366778 0.0105334886185213 766
2172 267918 2 0.05 0.25 1e-04 0.6 60 "IR" 0.257796483359419 0.563213618751438 0.158174972204266 0.345437651515432 0.483600247209456 0.53739235891527 0.338310456416409 0.375581016696182 0.741396730568875 0.54606767527582 0.496485428620675 0.365449100094347 0.999383145940148 0.998681973652613 0.998925812396207 0.000616854059851797 0.00131802634738654 0.00107418760379251 1739
2173 332597 3 0.05 0.25 1e-04 0.6 60 "IR" 0.25901915466521 0.563706192636026 0.158537963983965 0.344945754456461 0.482021083986028 0.536058883712194 0.339296826928537 0.376965969615333 0.741040238651238 0.545379228880638 0.497834790912502 0.366167429605182 0.999662358073339 0.999482670356967 0.999545468731825 0.000337641926660957 0.000517329643033069 0.000454531268174776 3601
2174 530486 4 0.05 0.25 1e-04 0.6 60 "IR" 0.256715761404155 0.562157922860693 0.158317824440514 0.346481447390489 0.483745252423066 0.535560231589255 0.341323898574605 0.377504272253209 0.740461013827221 0.544461513710243 0.499641723015119 0.367117678932065 0.999748671424503 0.99955851289699 0.999624446338194 0.000251328575496604 0.000441487103010347 0.000375553661806109 3601
2175 1143149 5 0.05 0.25 1e-04 0.6 60 "IR" 0.258404896834505 0.558610168222037 0.162064840720514 0.350104028255563 0.478965222728944 0.532496210367458 0.342624665082581 0.380391919198318 0.737370119563449 0.541331226208506 0.504689505803095 0.37014010087125 0.981469918111923 0.968938561016607 0.973329518717923 0.0185300818880768 0.0310614389833931 0.0266704812820773 417
2176 1211893 1 3 0.25 1e-04 0.6 60 "IR" 0.257613372503306 0.561025417851202 0.159714383708751 0.347666172525844 0.475996961410409 0.526921354875822 0.350151659997348 0.385792329738974 0.733610333913715 0.538205455684109 0.509866043706099 0.373162817460347 0.980258243668465 0.841360408082292 0.890051240441661 0.019741756331535 0.158639591917708 0.109948759558339 1244
2177 974962 2 3 0.25 1e-04 0.6 60 "IR" 0.25726728761743 0.562532861945851 0.158405218722515 0.346081667085303 0.475387082688229 0.525485775110115 0.352405058333134 0.387596014824595 0.732654370305659 0.53771243828573 0.510810277055649 0.37388372852768 0.990154628629682 0.819474973994913 0.879304721320864 0.00984537137031794 0.180525026005087 0.120695278679136 1610
2178 1085476 3 3 0.25 1e-04 0.6 60 "IR" 0.261187811344082 0.566390041610487 0.157941518121223 0.342211396960663 0.471264571578274 0.525562458357368 0.349555344462088 0.387844984635105 0.732452382922356 0.539159242955895 0.507496862583311 0.372635661811688 0.998428438034508 0.884157248899849 0.924826300893034 0.00157156196549214 0.115842751100151 0.0751736991069658 1255
2179 456116 4 3 0.25 1e-04 0.6 60 "IR" 0.258383180963158 0.560702539177626 0.160492182102113 0.347991286566665 0.47348995018393 0.528116571993102 0.34737298178417 0.385628958029757 0.731873131147088 0.538915994031079 0.507865163886283 0.373131203311153 0.999824466533675 0.997336727155707 0.998214710147082 0.000175533466325148 0.00266327284429323 0.00178528985291797 2467
2180 154210 5 3 0.25 1e-04 0.6 60 "IR" 0.256812913566946 0.562504821837778 0.158122576319981 0.34615451700379 0.471667963117502 0.515403955533314 0.36525163102846 0.397139734414806 0.728480876684447 0.530851526897233 0.52337420734844 0.38041795899663 0.979247709676584 0.557912781516422 0.705834616468825 0.0207522903234161 0.442087218483578 0.294165383531175 283
2181 1294056 1 0.05 0.5 1e-04 0.6 60 "IR" 0.255511953551854 0.559859209437742 0.159285730382353 0.348867810714027 0.483277759074475 0.534395656458933 0.342909626404757 0.378638353760246 0.738789712626329 0.54289305199155 0.50219535678711 0.368697389615506 0.999846255154351 0.999714587671351 0.99976013099601 0.00015374484564949 0.000285412328648581 0.000239869003990347 3601
2182 144796 2 0.05 0.5 1e-04 0.6 60 "IR" 0.260862046565891 0.564749950648653 0.158926075853738 0.343870903712438 0.479403520160906 0.535037403269418 0.33905176839962 0.377994170415998 0.740265566726797 0.545112554056239 0.497977844253359 0.366419410701386 0.999769626556125 0.999512971915483 0.999603375292361 0.000230373443874789 0.000487028084516457 0.00039662470763912 3601
2183 821726 3 0.05 0.5 1e-04 0.6 60 "IR" 0.257307499728748 0.559710912448951 0.160493388335829 0.348929877478831 0.481342904151406 0.534146932419817 0.341837399571826 0.37892950142952 0.738650403880154 0.542755485875002 0.502330787907656 0.368823146392164 0.999812816053372 0.999513877179973 0.999618038568201 0.000187183946628315 0.000486122820026853 0.000381961431799286 3601
2184 359576 4 0.05 0.5 1e-04 0.6 60 "IR" 0.256122899081016 0.560648151845424 0.159087663537143 0.347987603324849 0.481321950084349 0.532769154732415 0.34407172141008 0.380310461957369 0.737444849165365 0.542109246309414 0.503159384947224 0.369478678202664 0.999916099611427 0.999827030010674 0.999857960830183 8.39003885725366e-05 0.000172969989325949 0.000142039169817072 3601
2185 439480 5 0.05 0.5 1e-04 0.6 60 "IR" 0.255969703168932 0.560334289406701 0.159193057174935 0.34829995228274 0.482092888038493 0.534220897808237 0.342251930174869 0.378821733466826 0.738062591207425 0.542965063524578 0.501444987349805 0.368596642970075 0.9998491572213 0.999475129433693 0.999604864711258 0.000150842778700033 0.000524870566306528 0.000395135288742335 3601
2186 960108 1 3 0.5 1e-04 0.6 60 "IR" 0.258764665905279 0.560821242581967 0.160669687935345 0.347853177300568 0.471694587115285 0.52856209001581 0.346178992913787 0.385430989102572 0.730459253020564 0.539263492294731 0.506848680849132 0.372939145719658 0.999923453930094 0.999677328484191 0.999764516823733 7.65460699059938e-05 0.000322671515808663 0.000235483176266723 3601
2187 436928 2 3 0.5 1e-04 0.6 60 "IR" 0.257860513912325 0.567869420476903 0.154883906090459 0.340688649779411 0.473739121853649 0.528836453709705 0.347229641047308 0.385395001205202 0.731599635765974 0.541709922201313 0.502113547137767 0.370635978250465 0.999921391106766 0.999569975246711 0.99969375043672 7.86088932338869e-05 0.000430024753288913 0.000306249563279462 3601
2188 374365 3 3 0.5 1e-04 0.6 60 "IR" 0.255974691105074 0.557578894093856 0.161337518753511 0.351150414431061 0.474316264028497 0.529128224309603 0.347155447467114 0.384881778224887 0.730290955133571 0.538452506834465 0.508492966220625 0.373793855975093 0.999907976162132 0.997880355513701 0.99859146456953 9.20238378683147e-05 0.00211964448629857 0.00140853543046956 1741
2189 595462 4 3 0.5 1e-04 0.6 60 "IR" 0.258864334973203 0.563000874773073 0.159032657366554 0.345615244603483 0.470849417537349 0.527079073103218 0.348062215409293 0.387281605006807 0.729713752510552 0.539029687834089 0.507094872775847 0.373404815684525 0.999923807576642 0.99860300886599 0.999071491583473 7.61924233576231e-05 0.00139699113401015 0.000928508416526902 423
2190 796338 5 3 0.5 1e-04 0.6 60 "IR" 0.253997605413529 0.559711794578934 0.158433817643264 0.348905059324922 0.477387819941168 0.529814945945189 0.347161107141963 0.383372646615807 0.731385425354697 0.539582680041265 0.505594924785227 0.372083060775857 0.999886574424361 0.999787448778102 0.999821857649044 0.000113425575638621 0.000212551221898252 0.000178142350956478 3601
2191 862766 1 0.05 0 1e-04 0.7 60 "IR" 0.258499477053641 0.560293304812588 0.160800774792721 0.348390641945461 0.490824285937042 0.547550495231234 0.326138258933254 0.363201258665406 0.749323762990683 0.551834945730938 0.486939033725975 0.358217417013708 0.370246330624085 0.359020245430739 0.362892821978083 0.629753669375915 0.640979754569261 0.637107178021917 760
2192 841382 2 0.05 0 1e-04 0.7 60 "IR" 0.257213360466884 0.563344054816726 0.157720247223084 0.345256186965658 0.496870702910286 0.552914926685252 0.321248734553028 0.35689359209989 0.75408406337717 0.556396825812095 0.478968981776111 0.353006962349795 0.252981203776761 0.216549404555433 0.228969615235814 0.747018796223239 0.783450595444567 0.771030384764186 173
2193 452671 3 0.05 0 1e-04 0.7 60 "IR" 0.256115568142311 0.563356399078373 0.157075217699867 0.345250822964837 0.496121276253509 0.552306188503601 0.321950210859114 0.357698550355292 0.752236844395821 0.555958197413304 0.479025428558981 0.353580791586712 0.315843904482589 0.23907058272213 0.265198573849466 0.684156095517411 0.76092941727787 0.734801426150534 523
2194 876856 4 0.05 0 1e-04 0.7 60 "IR" 0.262498240425913 0.56203486953742 0.161960628711056 0.346588403834853 0.489295040514762 0.553400486623645 0.315999807954565 0.356778891753367 0.751793280940674 0.556328326887709 0.47796043666562 0.353318468218679 0.295799621433037 0.280911657894821 0.286110692922307 0.704200378566963 0.719088342105179 0.713889307077693 288
2195 1117692 5 0.05 0 1e-04 0.7 60 "IR" 0.25846378361451 0.562388133245766 0.159203546684273 0.34623271891532 0.491917554956051 0.548635968210104 0.324885790279613 0.361800739019013 0.750381338570561 0.55322596364053 0.484089336963885 0.356601042762071 0.381367931225375 0.317572359602777 0.339536505950962 0.618632068774625 0.682427640397223 0.660463494049038 405
2196 303063 1 3 0 1e-04 0.7 60 "IR" 0.256316115309394 0.565821429034703 0.15535518445137 0.34277710376519 0.48964455415118 0.548033131128995 0.326357571773696 0.362659335474711 0.745960669460574 0.553734520373373 0.481712756225067 0.35628200292266 0.712990156209989 0.100609573258718 0.31084396635474 0.287009843790011 0.899390426741282 0.68915603364526 119
2197 1125438 2 3 0 1e-04 0.7 60 "IR" 0.257825714260987 0.562145069423435 0.158964201199383 0.346450324381442 0.488582015197741 0.548699485852111 0.324328101439483 0.36198887876315 0.746407729458728 0.552956425055195 0.483292302638866 0.357049726757474 0.751317667700469 0.151030829895101 0.358349204157313 0.248682332299531 0.848969170104899 0.641650795842687 163
2198 926956 3 3 0 1e-04 0.7 60 "IR" 0.258520325415869 0.566212862825987 0.156388559669396 0.34236135365634 0.489325108043798 0.548372154320582 0.324723390485399 0.361971129230788 0.747845433459667 0.554228425725817 0.481111950154795 0.355528370374601 0.515092298578046 0.16021166780228 0.282739490592579 0.484907701421954 0.83978833219772 0.717260509407421 177
2199 954619 4 3 0 1e-04 0.7 60 "IR" 0.25711629813714 0.559619892267157 0.160463456343429 0.349000679397119 0.49070821935594 0.549947483637144 0.323242564142301 0.360357027156422 0.74782451749308 0.552983199662531 0.48370602048573 0.356766804443464 0.394968931389887 0.147326100702527 0.232473588596505 0.605031068610113 0.852673899297473 0.767526411403495 231
2200 469340 5 3 0 1e-04 0.7 60 "IR" 0.25900225851975 0.566308454186726 0.156643860225496 0.342250783549032 0.486520627992263 0.544733332733032 0.328838301342366 0.366131737488111 0.745522886512013 0.55177478310408 0.485482161567862 0.358332684815599 0.54948686035409 0.178340039894296 0.30711694476637 0.45051313964591 0.821659960105704 0.69288305523363 275
2201 905163 1 0.05 0.25 1e-04 0.7 60 "IR" 0.256875851326504 0.555324839662226 0.163686428153837 0.353562152209251 0.478563961719286 0.527709623454404 0.349718948548646 0.385132460719926 0.73543981304579 0.536993726905826 0.513405376702483 0.37451393029446 0.868159384507499 0.771954206255443 0.805535721388106 0.131840615492501 0.228045793744557 0.194464278611894 171
2202 1252487 2 0.05 0.25 1e-04 0.7 60 "IR" 0.259014700184006 0.561896070688808 0.159951259561313 0.346814401625174 0.478514377906035 0.530370288194239 0.346386958859958 0.38352469418815 0.737529078090041 0.540997717909803 0.506338218421271 0.371144667803125 0.959749224941032 0.916503226084625 0.931691537370047 0.0402507750589681 0.0834967739153753 0.0683084626299527 2324
2203 674634 3 0.05 0.25 1e-04 0.7 60 "IR" 0.260633391529971 0.560885984730534 0.161735721111175 0.347843387828842 0.474249692142464 0.526901451670292 0.348701377723332 0.387004602275856 0.734883083672435 0.538446340764284 0.510437098834506 0.373697530568687 0.946205760203605 0.909471831734832 0.922494734138808 0.0537942397963955 0.090528168265168 0.0775052658611921 1985
2204 935768 4 0.05 0.25 1e-04 0.7 60 "IR" 0.255564065918378 0.554489834078565 0.163446801705675 0.35435660948289 0.476973419275007 0.524074607941105 0.354517979239619 0.388933839615673 0.732537485193385 0.534260662776117 0.517964780945294 0.377350770690048 0.88429100221451 0.76536767158169 0.806818524929197 0.11570899778549 0.23463232841831 0.193181475070803 1125
2205 1004360 5 0.05 0.25 1e-04 0.7 60 "IR" 0.256449026919283 0.559741531974906 0.159937971018378 0.348913381150756 0.474370624930908 0.524431927723284 0.35317139495072 0.389974014255355 0.730819651850191 0.536276811056492 0.513109365969099 0.376196547884595 0.990988086893924 0.972912583748465 0.979255142705367 0.00901191310607558 0.0270874162515345 0.0207448572946335 2563
2206 341298 1 3 0.25 1e-04 0.7 60 "IR" 0.254611517413816 0.555335123687684 0.162229457316007 0.353469689807219 0.471374591494494 0.509370259459195 0.373980313614708 0.402471304909407 0.72598610890831 0.524367091135288 0.536209770930715 0.386483378546665 0.937406609279685 0.297086791022434 0.520537266059017 0.0625933907203154 0.702913208977566 0.479462733940983 212
2207 1054038 2 3 0.25 1e-04 0.7 60 "IR" 0.259679730712041 0.559549779343496 0.162165075511366 0.349149654368092 0.466465275001884 0.509354009856475 0.370777580420048 0.402881955473702 0.726145005713924 0.525978500588025 0.532942655931414 0.385079185716355 0.967219609424305 0.364142299240306 0.578708260652145 0.0327803905756954 0.635857700759694 0.421291739347855 404
2208 309139 3 3 0.25 1e-04 0.7 60 "IR" 0.258437559499374 0.561515625498313 0.159904378793764 0.347187733405888 0.474067125098317 0.515376770609917 0.365923674327706 0.396110973601128 0.732504684597691 0.530564061017356 0.52582805312147 0.380006369791836 0.965207858973566 0.27812868125946 0.519288884450152 0.0347921410264335 0.72187131874054 0.480711115549848 278
2209 1278121 4 3 0.25 1e-04 0.7 60 "IR" 0.259885850760344 0.552169095719374 0.168003803102247 0.356626723449729 0.467283082766841 0.510855379033854 0.367825607384059 0.400726541367213 0.727168933527186 0.524664921900911 0.535829410486306 0.385982165392586 0.94722244336013 0.30434958799789 0.533099723722449 0.0527775566398704 0.69565041200211 0.466900276277551 235
2210 1099277 5 3 0.25 1e-04 0.7 60 "IR" 0.255296307836123 0.557801899695784 0.160796594256926 0.350947580304437 0.469330386562349 0.510525164328601 0.371647922697505 0.402379154463767 0.724626694398473 0.526032327159719 0.532444516954431 0.38550752326513 0.960211165095832 0.499202733225923 0.660981430778303 0.0397888349041676 0.500797266774077 0.339018569221697 402
2211 1204091 1 0.05 0.5 1e-04 0.7 60 "IR" 0.258226793554202 0.562072017679654 0.159293921626912 0.346538468439317 0.474083799070028 0.524429924150985 0.353160767582021 0.390224956116713 0.73231059262423 0.537088239900383 0.512454689208933 0.375530607947797 0.999839878458573 0.998686220162218 0.999092980257045 0.000160121541426987 0.00131377983778153 0.000907019742955532 3422
2212 496510 2 0.05 0.5 1e-04 0.7 60 "IR" 0.25856693214698 0.563857638405868 0.158164976926902 0.344809256838954 0.474961817358606 0.525969080382206 0.351353558654426 0.388672270613862 0.733528749505586 0.538701185754961 0.509518535581327 0.373928919607913 0.999885327219507 0.999383391403721 0.999560287102893 0.000114672780493374 0.000616608596279184 0.000439712897106786 3601
2213 735265 3 0.05 0.5 1e-04 0.7 60 "IR" 0.258631946128813 0.565910705574912 0.156694977011847 0.342670919912315 0.475158859932036 0.527204790518796 0.349518491261535 0.387409219735924 0.733790806060849 0.540204924987068 0.506213468273383 0.372380038037138 0.99972024472765 0.999380705154341 0.999500349283136 0.000279755272350417 0.000619294845658817 0.000499650716863911 3601
2214 709719 4 0.05 0.5 1e-04 0.7 60 "IR" 0.255025379557645 0.560148323596593 0.158743621168922 0.348539650950119 0.476006264519683 0.523065992631303 0.356653754199875 0.391589000518413 0.731031644077328 0.535411527460993 0.515397375368798 0.37725426316889 0.999690048491119 0.998155952033995 0.998691077925709 0.000309951508880964 0.00184404796600478 0.00130892207429106 2580
2215 926356 5 0.05 0.5 1e-04 0.7 60 "IR" 0.257325680427786 0.56056467660093 0.159877123892003 0.348087722832431 0.474257899702042 0.525221633571516 0.351961776447805 0.389368715640083 0.731583580129828 0.537098177953999 0.511838900339808 0.375491627331341 0.999398847648322 0.997280384274353 0.99802565467584 0.000601152351678045 0.0027196157256475 0.00197434532415992 3601
2216 370219 1 3 0.5 1e-04 0.7 60 "IR" 0.26284674340228 0.564267904801699 0.160484394169529 0.344343386088347 0.462619077587718 0.518437322311555 0.35649416703463 0.397367807790543 0.725465820989998 0.53387030554517 0.51697856120416 0.379493318346697 0.999906702448965 0.993759464271384 0.995986022576508 9.3297551035531e-05 0.00624053572861566 0.00401397742349213 2709
2217 99240 2 3 0.5 1e-04 0.7 60 "IR" 0.256955946171981 0.561460777781614 0.158976274809994 0.347197012818 0.461527428053448 0.511138346880975 0.367650839438331 0.404866840312244 0.718483374225429 0.527806801850079 0.526627114248325 0.385752802736522 0.999837610694431 0.983859821103906 0.989568542529134 0.000162389305568809 0.0161401788960936 0.0104314574708658 2815
2218 417198 3 3 0.5 1e-04 0.7 60 "IR" 0.257635025755253 0.55953925258022 0.160923489032113 0.349156077958627 0.463926687098225 0.515940958704388 0.361318281064421 0.399576621976277 0.721561712853478 0.530419043423911 0.522241770096534 0.382810011892275 0.999915183778702 0.996781657285995 0.997900048387578 8.48162212981393e-05 0.00321834271400487 0.00209995161242188 1980
2219 523507 4 3 0.5 1e-04 0.7 60 "IR" 0.259314047113945 0.562420147349026 0.159729251684787 0.346244526446585 0.464506465006028 0.517847132953905 0.358816628946888 0.39767938378257 0.723820512119974 0.532725593538677 0.518545880631676 0.380491381050897 0.999885116573127 0.9918706264355 0.994740457029863 0.000114883426873201 0.00812937356450041 0.00525954297013687 1731
2220 1117803 5 3 0.5 1e-04 0.7 60 "IR" 0.259820956914511 0.558000800311835 0.163363131823842 0.350653755312356 0.462885266650602 0.51828383611858 0.356911501661193 0.397435445846479 0.722706223565113 0.531615035597295 0.520274633485035 0.381706684891799 0.999923003879881 0.9939479431303 0.996097181772831 7.69961201192005e-05 0.00605205686970018 0.00390281822716941 3307
2221 195936 1 0.05 0 1e-04 0.8 60 "IR" 0.260099382171533 0.562725731829812 0.159945477096925 0.34588707953653 0.491792631821641 0.553004287487642 0.318401989071714 0.35699992590111 0.751892013993174 0.556245214556875 0.478347466168639 0.353288589714186 0.236317455170473 0.171765887197068 0.19409050935014 0.763682544829527 0.828234112802932 0.805909490649861 274
2222 1264505 2 0.05 0 1e-04 0.8 60 "IR" 0.257643957740731 0.562086171137464 0.158944199394655 0.346538076141404 0.49505908381859 0.552692351101773 0.320517304374963 0.357115513565366 0.752703041559321 0.555830769794162 0.479461503769618 0.353579532062889 0.171732054782951 0.154233625528959 0.160220940447435 0.828267945217049 0.845766374471041 0.839779059552565 170
2223 1041463 3 0.05 0 1e-04 0.8 60 "IR" 0.256412670483219 0.565456337243498 0.155683683163683 0.343100990704793 0.497841863830341 0.556117950949831 0.317259653415047 0.353699418782098 0.75425453431356 0.559188826085096 0.47294333657873 0.35021045623817 0.179458029218529 0.158159636090277 0.165398131192013 0.820541970781472 0.841840363909723 0.834601868807987 278
2224 519580 4 0.05 0 1e-04 0.8 60 "IR" 0.259953189081477 0.562682843140256 0.15992956282905 0.345969754630511 0.491649685643696 0.551797136690193 0.319855386839333 0.358172270981095 0.751602874725173 0.555460978833752 0.479784949668383 0.354062708596719 0.202340428001451 0.174238354270037 0.183953066609723 0.797659571998549 0.825761645729963 0.816046933390277 173
2225 432427 5 0.05 0 1e-04 0.8 60 "IR" 0.256614665250189 0.563432450669565 0.157291271472357 0.345190430376582 0.496511459421055 0.554359646196808 0.319345287405901 0.355750473789844 0.753126124671244 0.55736931295502 0.476636558878257 0.352242658542682 0.224754849319094 0.19137072413154 0.202745573205949 0.775245150680906 0.80862927586846 0.797254426794051 275
2226 595564 1 3 0 1e-04 0.8 60 "IR" 0.260098942519047 0.559544727192591 0.162396230469125 0.349109745709012 0.485308849600416 0.547986144636424 0.323218556775309 0.362446525829842 0.745407792119464 0.551671981636844 0.485614787244434 0.358178359026898 0.452464031884022 0.0609691994297154 0.197552683731556 0.547535968115978 0.939030800570285 0.802447316268444 100
2227 61236 2 3 0 1e-04 0.8 60 "IR" 0.257177377343373 0.562082093130142 0.158688692946895 0.346571675714442 0.490516307131583 0.548159321873386 0.326104495115971 0.362159577840121 0.747693684474956 0.552594452676194 0.484793188062866 0.357187306095563 0.491179855264756 0.0578573753102271 0.206803863738366 0.508820144735244 0.942142624689773 0.793196136261634 103
2228 854624 3 3 0 1e-04 0.8 60 "IR" 0.258621453071519 0.56090790848458 0.160464106872643 0.347757464582974 0.487520052883522 0.547448349998965 0.32549812776658 0.363172849325641 0.746141505955041 0.551740169438293 0.485962234639223 0.358243203660304 0.419241744931942 0.0773844414054176 0.195842181741647 0.580758255068058 0.922615558594582 0.804157818258353 119
2229 757339 4 3 0 1e-04 0.8 60 "IR" 0.257143741326612 0.559514976416613 0.16059305840328 0.349126497465832 0.489029841465589 0.547209199669239 0.326516312229709 0.363082751606134 0.746173582792201 0.551126770428944 0.48710937063299 0.358626703420369 0.281573465814273 0.0621182466608941 0.137713495793135 0.718426534185727 0.937881753339106 0.862286504206865 111
2230 1073677 5 3 0 1e-04 0.8 60 "IR" 0.258566227250614 0.558032172109778 0.162615195690044 0.350650417472846 0.48959826630963 0.553594916681068 0.317433059971742 0.356445979727405 0.748164493560245 0.554776559931278 0.480048255661785 0.354827068465267 0.477816081430346 0.0543844349306306 0.200806276917776 0.522183918569654 0.945615565069369 0.799193723082224 95
2231 394824 1 0.05 0.25 1e-04 0.8 60 "IR" 0.252530068726878 0.535662686443618 0.176438639197658 0.373880143975442 0.477042308910529 0.517408975324704 0.363429359650471 0.393749886822308 0.729572377637408 0.5235340802684 0.539867998848128 0.387081139472042 0.529228015108416 0.363207574802302 0.420580926566678 0.470771984891585 0.636792425197698 0.579419073433322 284
2232 590140 2 0.05 0.25 1e-04 0.8 60 "IR" 0.248191425145793 0.530207022632399 0.177959799163291 0.379472340132329 0.478352429440515 0.516543328005239 0.36624101053834 0.395077643202552 0.726543854586308 0.521082935083916 0.544200809701631 0.389890393678761 0.472731758433427 0.389447178838906 0.417885412254311 0.527268241566573 0.610552821161094 0.582114587745689 189
2233 653966 3 0.05 0.25 1e-04 0.8 60 "IR" 0.254636419494384 0.544055383681175 0.171072789880896 0.365167978979957 0.476751584293231 0.520250505422096 0.359143704662347 0.391436983523825 0.731388003787615 0.528251262469323 0.530216494543243 0.382604816865942 0.688993639861365 0.436039497198805 0.523962165397752 0.311006360138635 0.563960502801195 0.476037834602248 279
2234 430093 4 0.05 0.25 1e-04 0.8 60 "IR" 0.250119040168813 0.531919976781153 0.177863192565894 0.377713224433788 0.478163106420567 0.517354119157522 0.364565003599825 0.394041627595836 0.728282146589379 0.522224147621515 0.542428196165719 0.38858121817205 0.458576541536425 0.368853444577821 0.399643596422234 0.541423458463575 0.631146555422179 0.600356403577766 282
2235 675069 5 0.05 0.25 1e-04 0.8 60 "IR" 0.25087696350371 0.526551533765731 0.182957402835629 0.38324888075509 0.476850127188366 0.518802723685827 0.360877297023738 0.392184625706873 0.727727090692076 0.521379465309237 0.543834699859367 0.389209143184398 0.378849339424054 0.302602312832975 0.328883802415034 0.621150660575946 0.697397687167025 0.671116197584966 285
2236 455371 1 3 0.25 1e-04 0.8 60 "IR" 0.261622177548975 0.55827901531646 0.164369059922652 0.350458179530431 0.4657208295553 0.50648248019768 0.373620941422849 0.40488431162894 0.727343007104275 0.523745639383904 0.537990001345501 0.386747282781669 0.954127476322369 0.150836533999487 0.437943937585379 0.0458725236776312 0.849163466000513 0.562056062414621 108
2237 1105965 2 3 0.25 1e-04 0.8 60 "IR" 0.258073707792392 0.562149796714603 0.159228265146789 0.346550638815613 0.473119901254274 0.51174608951671 0.370677076535319 0.399563954840689 0.731193609046665 0.528300917160231 0.529905341682107 0.382156635884364 0.930657771746186 0.185266198042674 0.44675288755778 0.0693422282538138 0.814733801957325 0.55324711244222 111
2238 1019718 3 3 0.25 1e-04 0.8 60 "IR" 0.255593785069721 0.556899891858115 0.161698377493874 0.351852877604852 0.469026253985079 0.504302683857828 0.3798895913646 0.407136821755749 0.724620039054801 0.521488462077334 0.541587968858474 0.389078455255403 0.93131380876987 0.130177428127894 0.410921864474847 0.0686861912301299 0.869822571872106 0.589078135525153 116
2239 48376 4 3 0.25 1e-04 0.8 60 "IR" 0.258272685844289 0.555272331635557 0.164549253519819 0.353523608372395 0.4713507170993 0.512854429544042 0.367417235999716 0.398308367371937 0.729623402943589 0.526938030190829 0.531966489519535 0.38343685002688 0.88888012151386 0.23115425055598 0.462806887489198 0.11111987848614 0.76884574944402 0.537193112510802 111
2240 989563 5 3 0.25 1e-04 0.8 60 "IR" 0.261191381389318 0.557569851831448 0.16464667008635 0.351195142690817 0.466551947629046 0.507986668450192 0.371481101103223 0.403139013912608 0.727743329018364 0.524543187945465 0.536127771189573 0.38579866908274 0.917997399139896 0.16176166054749 0.431483302692987 0.0820026008601038 0.83823833945251 0.568516697307013 97
2241 156533 1 0.05 0.5 1e-04 0.8 60 "IR" 0.256245949522665 0.561576680782066 0.158446681703541 0.347035599766681 0.465926619626947 0.512301629887693 0.367992851897159 0.404242625657819 0.722172569149611 0.528744689755544 0.5264395336007 0.385150240892101 0.99560913147937 0.980232807105067 0.985688134959943 0.00439086852062999 0.019767192894933 0.0143118650400573 1855
2242 1205690 2 0.05 0.5 1e-04 0.8 60 "IR" 0.258316700907336 0.558326212129186 0.16211635704116 0.350347144018351 0.464548308136769 0.512517653047262 0.36660146281509 0.404064699163498 0.722865009044105 0.527962332884898 0.52871781985625 0.385948494773596 0.996777003216128 0.9818789052708 0.987204988867511 0.00322299678387206 0.0181210947292002 0.0127950111324888 900
2243 393243 3 0.05 0.5 1e-04 0.8 60 "IR" 0.2578476914155 0.560406629070279 0.160291392052351 0.348196877344188 0.465320009968039 0.515087322531024 0.363449936070494 0.401878211012143 0.723167701383539 0.530358372215876 0.523741328122845 0.383786292828924 0.999895046932982 0.999467590887984 0.999620157397399 0.000104953067018085 0.000532409112016363 0.000379842602601298 3601
2244 421722 4 0.05 0.5 1e-04 0.8 60 "IR" 0.256227300034322 0.555130545476138 0.163323770200189 0.353617258765101 0.464292361711487 0.509192129362221 0.371125057897366 0.406649396669436 0.720519661745809 0.524613121503468 0.534448828097555 0.388844872962281 0.98562001423861 0.94024273439612 0.956371279213724 0.01437998576139 0.0597572656038796 0.0436287207862757 1022
2245 112387 5 0.05 0.5 1e-04 0.8 60 "IR" 0.256882008675854 0.559314904262569 0.160561207831285 0.349380347275332 0.463540586227365 0.510311061321243 0.369609477679224 0.406366566059342 0.720422594903219 0.526739668386025 0.530170685510508 0.387258344288961 0.994090272933781 0.978653563476906 0.984157597985138 0.0059097270662187 0.0213464365230936 0.0158424020148615 1501
2246 779120 1 3 0.5 1e-04 0.8 60 "IR" 0.262511885985805 0.559662095445473 0.16379578981731 0.349075940809239 0.440349699462459 0.476105754036772 0.406276498552345 0.437667060854945 0.702861585448264 0.503999267440797 0.570072288369655 0.408092394870028 0.994572386488406 0.565259937409625 0.724045460115216 0.0054276135115943 0.434740062590375 0.275954539884784 115
2247 377337 2 3 0.5 1e-04 0.8 60 "IR" 0.257440791915806 0.564930434619761 0.156708870528826 0.343661439622258 0.444627829169469 0.477406059386594 0.408588558369211 0.436758829138611 0.702068621085274 0.505864726420695 0.565297428898037 0.406478151210394 0.996772949991031 0.617787155203598 0.755388901182015 0.00322705000896845 0.382212844796403 0.244611098817985 115
2248 1045215 3 3 0.5 1e-04 0.8 60 "IR" 0.256283756850742 0.555309740430455 0.163226179135977 0.353394500266499 0.447837579987218 0.48226051914457 0.402696135144492 0.43209575603035 0.70412133683796 0.50630052246231 0.565922314280468 0.406190330126038 0.995608016989217 0.639276104864813 0.768034495497826 0.00439198301078309 0.360723895135187 0.231965504502174 114
2249 177983 4 3 0.5 1e-04 0.8 60 "IR" 0.260049313647394 0.564299298838441 0.158781716648131 0.34429408800913 0.446305850456446 0.485110743868077 0.397431467922761 0.430191315832149 0.706355164103841 0.51135908650911 0.556213184570892 0.401715427725272 0.996493127737561 0.746990736946036 0.838214604402299 0.00350687226243898 0.253009263053964 0.161785395597701 223
2250 1154108 5 3 0.5 1e-04 0.8 60 "IR" 0.254208078099981 0.557511267675265 0.160259861017597 0.351198870980609 0.440741655008882 0.467369102209688 0.422299022664056 0.446142797785006 0.694949733108863 0.496574379263049 0.582558883681653 0.415374086597973 0.993242954542554 0.45756527680033 0.651240696900414 0.00675704545744574 0.54243472319967 0.348759303099586 218
2251 56512 1 0.05 0 1e-04 0.9 60 "IR" 0.258108039605302 0.563846995115872 0.157893796515214 0.344784983997447 0.498805961746693 0.558955939017258 0.313416947799465 0.350292546987857 0.756914001351995 0.56054405051615 0.471310744314679 0.34850078127546 0.0890500569946414 0.0641020790436043 0.0726074976277285 0.910949943005359 0.935897920956396 0.927392502372272 98
2252 537888 2 0.05 0 1e-04 0.9 60 "IR" 0.261591655702364 0.560498898391352 0.162575860841589 0.348144360938743 0.490841921770886 0.552814240287815 0.317248201176914 0.356536171928334 0.75243357747325 0.555410016644886 0.479824062018503 0.35370153686781 0.0894612873533103 0.0669756407095462 0.0747885199456268 0.91053871264669 0.933024359290454 0.925211480054373 112
2253 200759 3 0.05 0 1e-04 0.9 60 "IR" 0.260411440173741 0.559698011921389 0.162451510188141 0.348947260537428 0.493323601900942 0.555943978703837 0.314322856261644 0.35337228496156 0.753735042074683 0.557198365997053 0.476774366449785 0.351890505918884 0.0915521370063001 0.0675233366812422 0.0758254176048397 0.9084478629937 0.932476663318758 0.92417458239516 105
2254 618524 4 0.05 0 1e-04 0.9 60 "IR" 0.258658709941015 0.564831648757593 0.157491670562421 0.343782464163282 0.498763692896426 0.561164314037803 0.310202257060538 0.348075696520452 0.75742240283744 0.562350796160492 0.467693927622959 0.34668116234978 0.105197824047906 0.0675579298981996 0.0804118247534312 0.894802175952094 0.9324420701018 0.919588175246569 93
2255 1113996 5 0.05 0 1e-04 0.9 60 "IR" 0.256624058648891 0.560894769622806 0.159161324341482 0.347761718775017 0.498712727007575 0.555102791959486 0.318862224907172 0.35431167780315 0.755336785656466 0.556999802116078 0.478023549248654 0.352164271713794 0.10718812898268 0.0767067598262957 0.08706060918108 0.89281187101732 0.923293240173704 0.91293939081892 118
2256 1112502 1 3 0 1e-04 0.9 60 "IR" 0.260258126232761 0.559553446793647 0.162463412924502 0.34912580712104 0.484730671859444 0.544727232956236 0.327607511290704 0.365730607137477 0.744988798092206 0.549558892432805 0.490070924215206 0.360314753221569 0.294240302483662 0.040786543961473 0.129266397968972 0.705759697516338 0.959213456038527 0.870733602031028 90
2257 1288725 2 3 0 1e-04 0.9 60 "IR" 0.257971135991081 0.561685684932423 0.15953023228707 0.346964032788024 0.487323008513731 0.546992887020368 0.326313295801775 0.363644400097942 0.745294144504811 0.551654825031542 0.485843528088845 0.35834395757651 0.393691213708412 0.0324579909047089 0.15743900762136 0.606308786291588 0.967542009095291 0.84256099237864 103
2258 1229318 3 3 0 1e-04 0.9 60 "IR" 0.258933499095458 0.568414844917033 0.155044813057798 0.340151809005862 0.487508192881557 0.545398717771677 0.328900862636095 0.365299840424781 0.746441691977015 0.552868808087963 0.483945675693893 0.35714491404104 0.59097354840112 0.0327904910071061 0.226098010312691 0.40902645159888 0.967209508992894 0.773901989687309 100
2259 965505 4 3 0 1e-04 0.9 60 "IR" 0.256535648103455 0.559592173621336 0.160169704521652 0.349096024356567 0.487742396282185 0.544509407657431 0.330312136194749 0.366245029000951 0.74427804438564 0.549308786087795 0.4904818407164 0.360781368225636 0.240125410840938 0.0376883162038405 0.10743372410878 0.759874589159062 0.96231168379616 0.89256627589122 106
2260 376081 5 3 0 1e-04 0.9 60 "IR" 0.25836116511737 0.56294650352775 0.158747804451467 0.345693732910341 0.488602354866764 0.548088338246059 0.325301083710525 0.362405804049041 0.746963519984134 0.552837255940298 0.484048888161992 0.357060633964587 0.556532556434061 0.0301881457638418 0.212130223185501 0.443467443565939 0.969811854236158 0.787869776814499 101
2261 1250221 1 0.05 0.25 1e-04 0.9 60 "IR" 0.249931712049939 0.522605035320112 0.185362459034311 0.387327870587752 0.476663807773042 0.515429965062055 0.365655866157727 0.395069812605595 0.726595519822981 0.517826968748015 0.551018325192038 0.392483490581865 0.324880992213799 0.210828476682313 0.250030992394779 0.675119007786201 0.789171523317687 0.749969007605221 112
2262 169358 2 0.05 0.25 1e-04 0.9 60 "IR" 0.247075023316993 0.515839907616596 0.189093927591417 0.394389055665265 0.479697698204288 0.516537860168719 0.365644329729699 0.393421896309486 0.726772721521281 0.516242630762715 0.554738257321116 0.393814060548764 0.136234052235318 0.0962401299321184 0.109834449656865 0.863765947764682 0.903759870067882 0.890165550343134 108
2263 993212 3 0.05 0.25 1e-04 0.9 60 "IR" 0.245560739240206 0.519050972906639 0.185277682999064 0.391067585419061 0.481115915572119 0.51723107818116 0.365882689182024 0.39293565334194 0.726676654812325 0.517782349850704 0.551160372181088 0.392374530062139 0.191948006900807 0.128507303386909 0.149939235779673 0.808051993099193 0.871492696613091 0.850060764220327 106
2264 444058 4 0.05 0.25 1e-04 0.9 60 "IR" 0.245898583086265 0.520052431623888 0.184580839890437 0.389971041975969 0.478953304124619 0.513671560173015 0.370205098827936 0.39672557832877 0.724851887210884 0.515759045480323 0.554785938718374 0.394517937446365 0.25173997176611 0.165695151895836 0.19486182196983 0.74826002823389 0.834304848104164 0.80513817803017 114
2265 1069481 5 0.05 0.25 1e-04 0.9 60 "IR" 0.251777499710183 0.518927326067423 0.189958543061671 0.391093040965497 0.474280736011578 0.516723910273467 0.361611751635608 0.393586801952135 0.726058235721761 0.517419634787989 0.551570294697279 0.392795895679757 0.256920684217443 0.164124792137844 0.19630066136607 0.743079315782557 0.835875207862156 0.80369933863393 109
2266 497664 1 3 0.25 1e-04 0.9 60 "IR" 0.254615072480899 0.557132489320946 0.16094081192193 0.351657675793922 0.472315480036219 0.507163800513787 0.377752401942606 0.4042156040429 0.726930552517118 0.523369289041277 0.538693213864536 0.387180413371313 0.908622337375072 0.117857891363651 0.39313984886141 0.0913776626249281 0.882142108636349 0.60686015113859 101
2267 609886 2 3 0.25 1e-04 0.9 60 "IR" 0.258577890965971 0.555115447920691 0.164900964148147 0.353744446918515 0.466217610151022 0.503561045572156 0.378868854043542 0.407818948527711 0.724795501116993 0.520645354512104 0.543769818191689 0.389907504972734 0.89810602837613 0.11492186081105 0.392514692750204 0.10189397162387 0.88507813918895 0.607485307249796 106
2268 758854 3 3 0.25 1e-04 0.9 60 "IR" 0.25372588552403 0.547428300739904 0.167818550591548 0.361735537074942 0.473186245091211 0.509342722280206 0.374400866149359 0.401466620077768 0.726912130615241 0.521777123656849 0.542219416740906 0.388502689630097 0.732172730270898 0.121622345405019 0.333634024120499 0.267827269729102 0.878377654594981 0.666365975879501 102
2269 1025118 4 3 0.25 1e-04 0.9 60 "IR" 0.257221266451455 0.556058832622115 0.163375858871307 0.352727358654567 0.46572524061854 0.501424027144761 0.382269366780986 0.410084086792947 0.722946507069995 0.519399877834043 0.545645225652293 0.391221686335172 0.912685786953728 0.0861743435231357 0.378233042843737 0.0873142130462719 0.913825656476864 0.621766957156263 101
2270 52252 5 3 0.25 1e-04 0.9 60 "IR" 0.255425140280222 0.552638794419127 0.164860067077088 0.35618155620087 0.466466573846646 0.502575327222409 0.38088498723114 0.409013481919468 0.721891714126868 0.519036206360951 0.545745054308228 0.391648809905847 0.859955681174979 0.103789027789254 0.369734135959709 0.140044318825021 0.896210972210746 0.630265864040291 108
2271 286 1 0.05 0.5 1e-04 0.9 60 "IR" 0.249398432681923 0.534602888111828 0.174876344540895 0.374603950711374 0.45690731603427 0.49041213135682 0.394703755822339 0.423275196985183 0.706305748716193 0.505130097522366 0.569580100363235 0.407063166466654 0.889967299151893 0.681433140595951 0.754815555634355 0.110032700848107 0.318566859404049 0.245184444365645 106
2272 586443 2 0.05 0.5 1e-04 0.9 60 "IR" 0.248287690836254 0.534851451841793 0.17390994988644 0.374308502131089 0.455878168078897 0.488519527894391 0.397403574526522 0.425451466946518 0.704165858915151 0.503885480516551 0.571313524412962 0.408488724034199 0.900137979924974 0.692152475252832 0.765233482898568 0.0998620200750261 0.307847524747168 0.234766517101432 110
2273 861557 3 0.05 0.5 1e-04 0.9 60 "IR" 0.249158908864334 0.533064035237175 0.176006559726383 0.376198943491474 0.454916394077107 0.48722689965954 0.398256168505846 0.426177442144034 0.704075302941441 0.502482011609626 0.574262728232229 0.409541740446132 0.882077768174561 0.648604092511912 0.73088418188283 0.117922231825439 0.351395907488088 0.26911581811717 103
2274 263828 4 0.05 0.5 1e-04 0.9 60 "IR" 0.249497096739831 0.531326219352654 0.177619582123921 0.377934714944946 0.455124891914142 0.49073428307507 0.392846539586805 0.423267942030808 0.704621988653974 0.504359830086622 0.570466121710726 0.408050281775927 0.877253132352042 0.695512333712459 0.759705495236587 0.122746867647958 0.304487666287541 0.240294504763413 115
2275 1039239 5 0.05 0.5 1e-04 0.9 60 "IR" 0.249827414584117 0.535670704373133 0.174366609132684 0.37346142559895 0.453534172999778 0.487460274579953 0.3974715637841 0.426735386164853 0.703361587583896 0.503515888385924 0.571838172916783 0.408991149172927 0.906246057332403 0.695436869413371 0.770050685689753 0.0937539426675965 0.304563130586629 0.229949314310247 110
2276 745285 1 3 0.5 1e-04 0.9 60 "IR" 0.260348005964729 0.564457333375444 0.158799595635801 0.344212438024748 0.42947275974252 0.452704983983677 0.437056539913677 0.459992982941179 0.68982076570725 0.489188199593393 0.595856135549479 0.422199615375575 0.994621239658421 0.245407935228173 0.523539765511316 0.00537876034157895 0.754592064771827 0.476460234488684 109
2277 137383 2 3 0.5 1e-04 0.9 60 "IR" 0.258178160079736 0.565242052110691 0.156950397324387 0.34338730074167 0.431390727356147 0.453894893762957 0.436832480950396 0.458477713245023 0.689568887435883 0.489890240202934 0.593782878274782 0.421271816338032 0.989486937618423 0.251329075434914 0.523085725633492 0.0105130623815765 0.748670924565086 0.476914274366508 107
2278 211963 3 3 0.5 1e-04 0.9 60 "IR" 0.262281957358756 0.559003606859804 0.164232293886061 0.34970508157883 0.426343024549771 0.452941232195722 0.433278242851972 0.459687558554205 0.688624981908527 0.48816227559888 0.597510536738033 0.423166137259979 0.988948146928823 0.256405952571776 0.531092764490755 0.0110518530711766 0.743594047428224 0.468907235509245 105
2279 1136047 4 3 0.5 1e-04 0.9 60 "IR" 0.257479665362971 0.565317315196737 0.156431337768424 0.343250155895626 0.430427581666651 0.452647880090009 0.438320158639428 0.460121214603571 0.687907247029622 0.489086254659825 0.594751496407853 0.422321198311852 0.988509737108216 0.267963260821561 0.533231116387775 0.011490262891784 0.732036739178439 0.466768883612225 104
2280 1048691 5 3 0.5 1e-04 0.9 60 "IR" 0.257106254134107 0.554927966904365 0.164067085615613 0.353815576181843 0.427330855133484 0.449547844975627 0.440785701170325 0.462864000036368 0.684437109267591 0.483960267006251 0.604852786785938 0.427260414307826 0.986323358066273 0.203365356172669 0.492763000425247 0.0136766419337266 0.796634643827331 0.507236999574753 105
2281 245571 1 0.05 0 1e-04 1 60 "IR" 0.261395694366073 0.564088615214152 0.159734593695327 0.3445262309529 0.493590987849388 0.557448681041211 0.312492152927606 0.351579598986623 0.754986682215461 0.559619703216129 0.472226746622934 0.349273824651818 0.0506028182412594 0.025429365855805 0.0341386413440446 0.949397181758741 0.974570634144195 0.965861358655955 86
2282 1040479 2 0.05 0 1e-04 1 60 "IR" 0.263066658210769 0.565629624546189 0.159581246590514 0.342962826150607 0.492190650117849 0.557981127346374 0.310906983730999 0.351012507246441 0.755257308328618 0.560517872962391 0.470488230321513 0.348343689413872 0.0557306057978271 0.0257451930176588 0.0361799378960642 0.944269394202173 0.974254806982341 0.963820062103936 86
2283 1032068 3 0.05 0 1e-04 1 60 "IR" 0.256020535418228 0.565174133352046 0.155645078990618 0.343412574546094 0.49939642408799 0.558342431220947 0.314718717299475 0.350593752188238 0.755416959506217 0.560542970750683 0.470363796290093 0.348280623225239 0.0604076832407361 0.024757219433986 0.0368294292881519 0.939592316759264 0.975242780566014 0.963170570711848 81
2284 704822 4 0.05 0 1e-04 1 60 "IR" 0.258768652143317 0.56584342248237 0.156819379712007 0.342770672577245 0.497173650823403 0.55788763925342 0.313870982437494 0.351057007685564 0.75594230296672 0.560480264132582 0.4706903621495 0.348358269568541 0.0591659568784252 0.0300382635899231 0.0399987600928603 0.940834043121575 0.969961736410077 0.96000123990714 87
2285 1016271 5 0.05 0 1e-04 1 60 "IR" 0.256210632508835 0.564390077351922 0.156365303749141 0.34417255307848 0.496757735355861 0.557220866649488 0.315184373030797 0.351785683320754 0.752968367864696 0.559546817432577 0.471549676779938 0.349316327752844 0.0533409666762979 0.0204591007967027 0.0316385486940486 0.946659033323702 0.979540899203297 0.968361451305951 80
2286 1226587 1 3 0 1e-04 1 60 "IR" 0.255422273472531 0.559649705712993 0.159399286279151 0.349011776351385 0.488996961942425 0.546942032059755 0.327625202181731 0.363609368292653 0.744419235414956 0.550956264969156 0.487024488460882 0.358987953515752 0.187995254112692 0.0066408715477187 0.0688517478491286 0.812004745887308 0.993359128452281 0.931148252150871 90
2287 32097 2 3 0 1e-04 1 60 "IR" 0.256957206866373 0.561781028845593 0.15878021141533 0.346840974784922 0.48871073748408 0.549310088455622 0.324067221658613 0.361257433945874 0.745667944350454 0.553162424630548 0.482847433073943 0.356785617228187 0.485343347345506 0.014911232108384 0.177000369343833 0.514656652654494 0.985088767891616 0.822999630656167 94
2288 124177 3 3 0 1e-04 1 60 "IR" 0.259749221452876 0.564286286147322 0.158621558928376 0.344301416456135 0.485803758432402 0.549118504402588 0.322631430902573 0.361554145105899 0.745552979885278 0.553958778819537 0.481252989830948 0.35604059771713 0.289987480566216 0.0104631384611181 0.107807766124591 0.710012519433784 0.989536861538882 0.892192233875409 93
2289 1063730 4 3 0 1e-04 1 60 "IR" 0.263140024059633 0.565506659245307 0.159766779247433 0.343084941738333 0.479404764806711 0.539860594508639 0.331736128367301 0.37095472188503 0.742544788866343 0.548378715491339 0.491502907614734 0.361705019546875 0.34513532412356 0.016461817738105 0.132702251420796 0.65486467587644 0.983538182261895 0.867297748579204 96
2290 1012500 5 3 0 1e-04 1 60 "IR" 0.261346428127597 0.558911446113008 0.163647303575538 0.34973946139763 0.484611721945552 0.548941626156011 0.321202427572296 0.361164776267614 0.745958150073149 0.552094006023011 0.484849731147833 0.357539439886325 0.248029943955656 0.00994820204915615 0.0933394744992684 0.751970056044344 0.990051797950844 0.906660525500732 81
2291 288876 1 0.05 0.25 1e-04 1 60 "IR" 0.24613958859646 0.517030189894849 0.187327235020965 0.393255524314686 0.480858752000633 0.515912181376176 0.367444688997362 0.393688033536615 0.726998340597093 0.516207179414445 0.554771924018327 0.393629680482059 0.0911048002856046 0.0489525067503255 0.0632099921692937 0.908895199714395 0.951047493249674 0.936790007830706 88
2292 889932 2 0.05 0.25 1e-04 1 60 "IR" 0.24639326903965 0.514295518635057 0.189775130827116 0.395920766553706 0.476623537914839 0.513277176106331 0.368828402167378 0.39647568662377 0.723016806954489 0.513544263588622 0.558603532994494 0.396370974664169 0.157771301008373 0.0774250819698935 0.104785644474992 0.842228698991627 0.922574918030106 0.895214355525008 89
2293 1313689 3 0.05 0.25 1e-04 1 60 "IR" 0.245318215866678 0.51556597709179 0.187996142060724 0.394726331376627 0.480316240300694 0.514657427343338 0.36913536902667 0.395004274887808 0.725634456167372 0.514887600128634 0.557131511087394 0.394992245184322 0.0923290418851508 0.0461508452198921 0.061748955712069 0.907670958114849 0.953849154780108 0.938251044287931 89
2294 1144257 4 0.05 0.25 1e-04 1 60 "IR" 0.244058413419672 0.517488142417369 0.185307582675431 0.3927500888185 0.482431177175043 0.515715710112483 0.369052695356177 0.393909234815187 0.726489590594715 0.516211720259391 0.554360278031607 0.393624016921707 0.123282813492108 0.0514205262366492 0.075536951901932 0.876717186507892 0.948579473763351 0.924463048098068 87
2295 513712 5 0.05 0.25 1e-04 1 60 "IR" 0.248046521467971 0.511644820178802 0.193400376637678 0.398668738778974 0.476512494973756 0.515709807386484 0.364474963032128 0.393917873169297 0.724559016441727 0.51423697751393 0.557875339669806 0.395631408177701 0.100699150023224 0.0606215066828257 0.074341885725721 0.899300849976776 0.939378493317174 0.925658114274279 86
2296 855470 1 3 0.25 1e-04 1 60 "IR" 0.2610546266065 0.555127386584447 0.166479302201577 0.35375463014878 0.466892418291015 0.507270727864929 0.372857752693651 0.403712212155974 0.727947044897515 0.523261617599452 0.539337054895228 0.387026784177628 0.853449893799951 0.104502311611654 0.371409994146577 0.146550106200049 0.895497688388346 0.628590005853423 92
2297 887059 2 3 0.25 1e-04 1 60 "IR" 0.258625846588987 0.565511407738116 0.157060900514258 0.34322261769848 0.467471676488014 0.502236120975262 0.382334455427903 0.409292916617335 0.726097523077 0.52287071028996 0.539395355942161 0.387761740983109 0.924866906070177 0.0627354414362157 0.367317608700783 0.0751330939298235 0.937264558563784 0.632682391299217 98
2298 734294 3 3 0.25 1e-04 1 60 "IR" 0.259351936109253 0.550893620980635 0.168719689213122 0.358074000713033 0.467501305815672 0.507437820657474 0.373170344903749 0.403386908797631 0.726853241924925 0.521928635237092 0.541890034116871 0.388283134103293 0.854831668020728 0.0635629271039621 0.344258093525311 0.145168331979272 0.936437072896038 0.655741906474689 93
2299 558813 4 3 0.25 1e-04 1 60 "IR" 0.254926873881049 0.55655437554786 0.161454522483309 0.352336115796391 0.467663684364549 0.499308731265137 0.387267241986567 0.411968038635454 0.722590558245598 0.517936269614964 0.548721764469876 0.392572607420091 0.868807978183979 0.0596295708464252 0.342889639872957 0.131192021816021 0.940370429153575 0.657110360127043 95
2300 537922 5 3 0.25 1e-04 1 60 "IR" 0.25930216748684 0.554519591439038 0.165868585111707 0.354319389607285 0.464651048384416 0.502841210858201 0.378818310766775 0.408349544061744 0.723953215871256 0.519995890693954 0.544686895878482 0.390424063002044 0.919770686876544 0.0628719972359014 0.367732141230445 0.0802293131234559 0.937128002764099 0.632267858769555 93
2301 637587 1 0.05 0.5 1e-04 1 60 "IR" 0.246434143331371 0.507479549857928 0.19564693831443 0.402463574716676 0.44213884355188 0.47373671555152 0.40918152828948 0.438129887756623 0.688572986883252 0.485229157025238 0.60482846660391 0.425982543169096 0.744900600359494 0.434745411356459 0.545231796638728 0.255099399640506 0.565254588643541 0.454768203361272 90
2302 18311 2 0.05 0.5 1e-04 1 60 "IR" 0.243746176371417 0.512361146248178 0.18926657661205 0.397492470425357 0.448046598125213 0.476717431543943 0.409500307914813 0.435365488143051 0.691792774496629 0.488657123856786 0.598766884526863 0.422679340937318 0.765853761394282 0.468831814321896 0.572998639654051 0.234146238605718 0.531168185678105 0.427001360345949 92
2303 1310412 3 0.05 0.5 1e-04 1 60 "IR" 0.241933135375089 0.512305314159202 0.187954758442755 0.397509614150573 0.449331964540448 0.476150583423638 0.411586984118036 0.435816769827427 0.691265099915537 0.488160615922798 0.59954174256079 0.423092238635172 0.767261254057203 0.466636767110094 0.571340501114972 0.232738745942797 0.533363232889906 0.428659498885028 88
2304 869964 4 0.05 0.5 1e-04 1 60 "IR" 0.243355960560834 0.511721319052634 0.189465141852708 0.398059996188837 0.444281921656481 0.471921881324809 0.414518301007474 0.440001808068277 0.687637882217315 0.485238387697242 0.603983442860182 0.425968940725844 0.775290850588794 0.429577439496949 0.551236671801868 0.224709149411206 0.570422560503051 0.448763328198132 93
2305 738890 5 0.05 0.5 1e-04 1 60 "IR" 0.238310700970195 0.504530886531998 0.191784267616697 0.405544062494476 0.446873533112102 0.470675920747153 0.418894786155069 0.440890730933104 0.685184234082297 0.481861980222392 0.610679053771766 0.429212844327071 0.724491481163811 0.389564789321592 0.505436572476733 0.275508518836189 0.610435210678408 0.494563427523267 87
2306 1089950 1 3 0.5 1e-04 1 60 "IR" 0.255985908167607 0.553123549373947 0.164889009993966 0.355689351029096 0.427310282914957 0.448134057769285 0.44302043588299 0.46398705838256 0.683296191082564 0.482325739730091 0.607909445876956 0.428721292804324 0.966498712776075 0.137336828978453 0.442856911574632 0.0335012872239247 0.862663171021547 0.557143088425368 96
2307 1281409 2 3 0.5 1e-04 1 60 "IR" 0.257267672825748 0.551680773987034 0.166720936850609 0.357113907741981 0.423658239065028 0.444866981936998 0.445663415862724 0.467296003242927 0.680925911890776 0.479890587986801 0.612384352713333 0.431171586391815 0.979976910463828 0.113761414961223 0.435523359722004 0.0200230895361722 0.886238585038777 0.564476640277996 96
2308 1303815 3 3 0.5 1e-04 1 60 "IR" 0.252903976707254 0.544957138848499 0.16914967900661 0.364095490214095 0.426394400044397 0.445974075888696 0.446134529357737 0.466074220590426 0.67929837675165 0.478223845074964 0.615284208364346 0.432854357900908 0.930964008060975 0.142077797387281 0.431073450076152 0.0690359919390253 0.857922202612719 0.568926549923848 96
2309 645004 4 3 0.5 1e-04 1 60 "IR" 0.258606492311587 0.556228059573471 0.164015265283235 0.352515079463351 0.423045463490276 0.444243278481218 0.446330961354674 0.468054539677877 0.681651955801862 0.480895651903613 0.610346226637909 0.430242689816542 0.985787035763429 0.127622180736522 0.447508132393312 0.014212964236571 0.872377819263478 0.552491867606688 94
2310 800122 5 3 0.5 1e-04 1 60 "IR" 0.253370704991101 0.550224497180768 0.165305597230992 0.358627176231592 0.432585265284112 0.453489924940627 0.437950921983691 0.458430641052588 0.685955970275213 0.484886281495247 0.603256519214682 0.426041693454612 0.944706429482002 0.176637839660836 0.456021677823165 0.0552935705179983 0.823362160339164 0.543978322176835 90
2311 365381 1 0.05 0 1e-04 0 70 "IR" 0.256891644024347 0.558148903162037 0.161478592606401 0.350544868833417 0.500023460729692 0.557363361349104 0.315562266652314 0.351314472646916 0.75691510475404 0.557608976582655 0.477040859258714 0.351074575155179 0.99564806109216 0.99507084512257 0.995266716648995 0.00435193890784048 0.00492915487743029 0.00473328335100459 1008
2312 292610 2 0.05 0 1e-04 0 70 "IR" 0.260112538541352 0.564157903678718 0.158879601341773 0.344441453663483 0.500103373748731 0.563187183538993 0.307099845763549 0.345401000110927 0.760215912290084 0.563479273606369 0.465979447105322 0.345113332855438 0.999620294701218 0.998827714435694 0.999098847456768 0.000379705298781729 0.00117228556430649 0.000901152543231641 889
2313 322558 3 0.05 0 1e-04 0 70 "IR" 0.258183054179415 0.56125668295071 0.15987414295542 0.347382150530534 0.501513238327713 0.560104518298137 0.312409689277895 0.348577835671408 0.759696292507128 0.560472466789999 0.472283832233314 0.34819542450308 0.99962873400586 0.999579230946686 0.999596051851627 0.000371265994139897 0.00042076905331414 0.000403948148373368 3601
2314 149282 4 0.05 0 1e-04 0 70 "IR" 0.257581269789006 0.566347074530278 0.155742029907204 0.342210951176393 0.502837521811095 0.562424835012246 0.309878997674662 0.346172162369692 0.760418791600102 0.563721199100594 0.465621027581866 0.344863085210631 0.999504500550679 0.99964200934058 0.999595459126365 0.000495499449320616 0.000357990659420365 0.000404540873634867 3601
2315 534456 5 0.05 0 1e-04 0 70 "IR" 0.258427453144162 0.561528930332497 0.159782545183041 0.347097965455021 0.500690884829793 0.559368196399249 0.312881281946792 0.349293034510651 0.759118337973956 0.560077855197157 0.472663827129833 0.348572126296017 0.997153322873114 0.99828794305881 0.997901813410578 0.00284667712688639 0.00171205694119015 0.00209818658942188 300
2316 1243933 1 3 0 1e-04 0 70 "IR" 0.259354887943807 0.557230546165838 0.163821757647284 0.351469197671314 0.489745052139985 0.553728169027642 0.316297396650148 0.355310282751761 0.749099940083791 0.554498422000789 0.480119154297432 0.35444085782837 0.998190207719876 0.964328728492913 0.976048241211952 0.00180979228012369 0.0356712715070868 0.0239517587880478 2687
2317 281670 2 3 0 1e-04 0 70 "IR" 0.256295774254856 0.564821185881028 0.156111644650763 0.343767906831543 0.493016496403118 0.552190167093102 0.320904946164477 0.356977751645756 0.749312270657974 0.556108473200596 0.47701659081524 0.352879703897165 0.99743027793398 0.997274999696934 0.997328024172358 0.00256972206602018 0.0027250003030664 0.00267197582764153 1608
2318 200647 3 3 0 1e-04 0 70 "IR" 0.260224367989959 0.561867548245326 0.160767784422974 0.346691511045062 0.494325915886507 0.559092634601322 0.310222343498704 0.349509208898015 0.754550283876466 0.559829098317114 0.470990127921677 0.348761564583923 0.998877166421921 0.998484253752175 0.998619691646579 0.00112283357807878 0.0015157462478252 0.00138030835342133 3405
2319 1159692 4 3 0 1e-04 0 70 "IR" 0.25751452528721 0.561146905555852 0.159691592316611 0.347448143562227 0.49178288825845 0.553750485820825 0.317643687101166 0.355305983376669 0.749297413545661 0.555926400539126 0.477335279417777 0.352988858238448 0.999648256439824 0.998843060265597 0.999119546672693 0.000351743560176207 0.00115693973440289 0.000880453327307044 1366
2320 22642 5 3 0 1e-04 0 70 "IR" 0.256651050442735 0.564930978223409 0.15624209769149 0.343651654851822 0.494954647596567 0.554777688637988 0.317819401540216 0.354178544920039 0.751605698039302 0.557944820236008 0.474061499231706 0.350896373824233 0.998235040721899 0.999571436227206 0.99911574349094 0.00176495927810147 0.000428563772793672 0.000884256509059624 3601
2321 856724 1 0.05 0.25 1e-04 0 70 "IR" 0.25660640935269 0.563126390425621 0.157571994159512 0.345515879496239 0.503362464067469 0.561078675746817 0.31215081495988 0.347548646718739 0.759968873420159 0.561744485749372 0.469722809119392 0.346888289342126 0.998122342117931 0.999221674544574 0.99885061602738 0.00187765788206869 0.000778325455426317 0.00114938397261984 3601
2322 301419 2 0.05 0.25 1e-04 0 70 "IR" 0.256720716945604 0.562777367216274 0.157864593258777 0.345851480611873 0.503433367013705 0.561134704815378 0.31204078479519 0.347506798186317 0.760154083959309 0.561664902160785 0.469905378053967 0.346972626378182 0.999675880674753 0.999578594922093 0.999611441718749 0.000324119325247224 0.000421405077907363 0.000388558281250866 3601
2323 1135364 3 0.05 0.25 1e-04 0 70 "IR" 0.259077532383219 0.565058817037763 0.157596214800105 0.343576718097005 0.502257733520548 0.560437545880445 0.312429245253358 0.348237071267212 0.761335265903767 0.561978520109135 0.470025460053463 0.346683272603889 0.999785896487373 0.99975984975031 0.999768706730827 0.000214103512626719 0.000240150249690441 0.000231293269173267 3601
2324 1285854 4 0.05 0.25 1e-04 0 70 "IR" 0.257098221473749 0.562660043147619 0.158146069957744 0.345957612581822 0.501736145343979 0.559435417511859 0.313567408742496 0.349224377396416 0.758834366817728 0.560505568905683 0.47171347870024 0.348140335660739 0.999793471561546 0.999787595064265 0.999789585037512 0.000206528438454215 0.000212404935735236 0.000210414962488346 3601
2325 1276026 5 0.05 0.25 1e-04 0 70 "IR" 0.258449586398448 0.562512479962536 0.159093823329105 0.346117215787974 0.500233688014285 0.559973846124531 0.311772379789064 0.348642751866489 0.758683274412733 0.56081505708176 0.470866203118169 0.347806187382336 0.999800911467311 0.999753651924174 0.999769743869424 0.000199088532689317 0.000246348075825854 0.00023025613057597 3601
2326 306087 1 3 0.25 1e-04 0 70 "IR" 0.263428078780044 0.566986514840148 0.158873369892356 0.341644034950475 0.490431547795123 0.554541885014601 0.314728740608723 0.354257243305303 0.753859626575167 0.558621622370136 0.473602110501078 0.350125890710211 0.999803008970141 0.999521731866684 0.999619829050137 0.000196991029858972 0.000478268133316445 0.000380170949863228 3601
2327 1171125 2 3 0.25 1e-04 0 70 "IR" 0.260693205739545 0.564360533544709 0.159087974666483 0.34428750511396 0.494218648575592 0.555499067785546 0.315493952985621 0.353172830198939 0.754911854315136 0.558325155782971 0.474581927652104 0.350342413383539 0.999803122923496 0.999745861894711 0.999765605186012 0.000196877076504368 0.00025413810528943 0.000234394813987691 3601
2328 713113 3 3 0.25 1e-04 0 70 "IR" 0.263574531600761 0.560743791855053 0.163696144283312 0.347926753438565 0.486307953029855 0.551423009625525 0.317420657191732 0.357858280090295 0.749882484630616 0.554393028497052 0.481116801475043 0.354690282305649 0.999740830451835 0.999801580856308 0.999780249426201 0.000259169548165333 0.000198419143692232 0.000219750573799465 3601
2329 1304298 4 3 0.25 1e-04 0 70 "IR" 0.258609935435963 0.563116867518401 0.158798915950571 0.345468974036282 0.491207565168245 0.552208051159746 0.318913866801587 0.356564713576495 0.749817500604208 0.555633217805656 0.477712782752158 0.353084518665697 0.999821208575978 0.999787257262155 0.999798946557895 0.000178791424022131 0.00021274273784481 0.000201053442105427 3601
2330 1035524 5 3 0.25 1e-04 0 70 "IR" 0.25789992115084 0.560555702029694 0.160257579560253 0.348058267267357 0.495282252384973 0.55619002033495 0.315307332213555 0.352612497110165 0.753182173535813 0.557496133265257 0.475564911773809 0.351247220513953 0.999802278549761 0.99980620940034 0.999804864265232 0.000197721450238714 0.000193790599659926 0.000195135734768142 3601
2331 877840 1 0.05 0.5 1e-04 0 70 "IR" 0.260832208698676 0.561745038399408 0.161168373645783 0.346871645222926 0.498568884195828 0.5615347700251 0.308557582693741 0.347093398863653 0.759401092894503 0.561566773294699 0.469725956339524 0.347058081449573 0.999794590522877 0.999878008773446 0.999849358234455 0.000205409477123063 0.000121991226553677 0.000150641765544627 3601
2332 648034 2 0.05 0.5 1e-04 0 70 "IR" 0.257725956556782 0.564863215998307 0.156917154547984 0.343734588873876 0.502917160923956 0.563016712996827 0.309046834224644 0.345590114550517 0.760643117480738 0.563622490980378 0.465963988772628 0.344981592173365 0.999912627626188 0.999905557556371 0.999907952333193 8.73723738123361e-05 9.44424436288619e-05 9.20476668068125e-05 3601
2333 297037 3 0.05 0.5 1e-04 0 70 "IR" 0.257600242277266 0.565615933068703 0.156265366940645 0.342981234409698 0.502021146745226 0.56001082819899 0.312862087338985 0.348614837769569 0.759621389022492 0.561873033863091 0.46912745427963 0.346743462068924 0.999912855932927 0.999906850797844 0.999908885374837 8.71440670725016e-05 9.3149202155674e-05 9.11146251629014e-05 3601
2334 1127951 4 0.05 0.5 1e-04 0 70 "IR" 0.258255541611284 0.561496860805085 0.159760583137444 0.347175680556755 0.499837474993541 0.557234585683682 0.315597563583 0.351448699509084 0.758093016604826 0.558653485386535 0.475358146720444 0.350026534715983 0.999924555374395 0.999903994146032 0.999910993621318 7.54446256049758e-05 9.60058539675184e-05 8.90063786821648e-05 3601
2335 742518 5 0.05 0.5 1e-04 0 70 "IR" 0.258607346677216 0.561500812391105 0.159921683386557 0.347140267187812 0.501691753701064 0.561542031382412 0.31036012331852 0.347100195996391 0.760299100378281 0.561498806595135 0.470281806705076 0.347143547983744 0.999907758868306 0.999907915540246 0.999907862250596 9.22411316936096e-05 9.20844597536771e-05 9.21377494043468e-05 3601
2336 473014 1 3 0.5 1e-04 0 70 "IR" 0.259850654628405 0.562591470131588 0.159943836264681 0.346030500249017 0.490609625940731 0.552274114675471 0.319259677738145 0.357071987923953 0.750460280569137 0.555491809411191 0.479203514002826 0.353624546830966 0.999908936489723 0.999892463773027 0.999898161355276 9.10635102768035e-05 0.000107536226973047 0.00010183864472365 3601
2337 299317 2 3 0.5 1e-04 0 70 "IR" 0.262647268644791 0.566810474234653 0.158463965456195 0.341779190742709 0.489409352663503 0.552767382449452 0.317404851934321 0.356342415054286 0.752056621308294 0.55731050464039 0.475868817390516 0.351633280999776 0.999905945233257 0.999913035617594 0.999910564078751 9.40547667428716e-05 8.69643824057633e-05 8.943592124923e-05 3601
2338 1266130 3 3 0.5 1e-04 0 70 "IR" 0.259285329362103 0.559169807722013 0.162199559868606 0.349513928297083 0.489656619557075 0.551728827206933 0.319382413627979 0.357616127876973 0.748941948919178 0.554005235145534 0.481581973496584 0.355130197512339 0.999910446539432 0.999904018393691 0.999906242340713 8.95534605676419e-05 9.59816063091514e-05 9.37576592871852e-05 3601
2339 1303861 4 3 0.5 1e-04 0 70 "IR" 0.257397095586264 0.557972066396622 0.161886835252203 0.350713493655495 0.492407715506354 0.551641518020397 0.320494075126391 0.357216896261823 0.749804811092618 0.5535840842902 0.482380910378595 0.355222575269331 0.999715748994824 0.999833720726119 0.999793263526631 0.000284251005176468 0.000166279273880808 0.000206736473368627 3601
2340 776477 5 3 0.5 1e-04 0 70 "IR" 0.262170235270141 0.560157897832077 0.163220787857828 0.348501446214935 0.488059669199462 0.554028702387739 0.31488097781522 0.355286253962443 0.750229904469603 0.555847369466053 0.478101765673049 0.353258117767245 0.999912775926039 0.999841244361953 0.999866230068956 8.72240739611976e-05 0.000158755638047341 0.000133769931044043 3601
2341 206672 1 0.05 0 1e-04 0.1 70 "IR" 0.258655198130766 0.564628348479402 0.157655865492693 0.343987468145673 0.501685775806132 0.561267277454371 0.311203657811207 0.347794508728902 0.760340973936897 0.562383482118438 0.468859523303901 0.346527565849032 0.998982164195885 0.998895750858575 0.998925143733018 0.00101783580411517 0.00110424914142521 0.00107485626698182 2450
2342 830688 2 0.05 0 1e-04 0.1 70 "IR" 0.25842009986139 0.562988355919563 0.158740926347512 0.345624194306217 0.499955184240975 0.559914097323979 0.312135246874614 0.349139836814862 0.758375284102365 0.56092827878709 0.470876173222126 0.347976244829302 0.994149014684848 0.996197642878506 0.995499618580039 0.00585098531515216 0.00380235712149443 0.00450038141996083 170
2343 1163524 3 0.05 0 1e-04 0.1 70 "IR" 0.258967550420546 0.561681840357603 0.160025947633357 0.34696995555828 0.498843741079723 0.556629098611987 0.316134943506419 0.352495456438303 0.757811291500269 0.558328301751475 0.476160891139776 0.350635909751553 0.999564721822713 0.999597948380527 0.99958659802954 0.000435278177286661 0.000402051619472895 0.000413401970460116 3601
2344 48289 4 0.05 0 1e-04 0.1 70 "IR" 0.261800891455038 0.566270882713616 0.158326347494525 0.342327537849999 0.497994730327415 0.560625037777225 0.309774385332505 0.348419533157962 0.759795621782454 0.562533358847884 0.46810073282703 0.346358893362833 0.998304966922271 0.998188814120972 0.998228817176483 0.00169503307772894 0.00181118587902758 0.00177118282351722 2455
2345 964696 5 0.05 0 1e-04 0.1 70 "IR" 0.256086452146052 0.560234166824962 0.159326743991928 0.348422433798446 0.501411177781142 0.557918940289575 0.315857009683379 0.35117104647222 0.757497629927193 0.558680505487867 0.475183753675307 0.350263635805653 0.999335734278763 0.999069162347602 0.999159285882648 0.000664265721236589 0.000930837652398217 0.000840714117352222 3601
2346 1099522 1 3 0 1e-04 0.1 70 "IR" 0.258968998339005 0.56358808556594 0.158662622532335 0.344991379264761 0.491056550366105 0.552698773587912 0.318847978775486 0.356869954550321 0.75002554870511 0.556182632663879 0.477510601307821 0.353060797035621 0.99957897648547 0.961340797977743 0.974531882001425 0.000421023514529636 0.0386592020222566 0.025468117998575 1243
2347 897560 2 3 0 1e-04 0.1 70 "IR" 0.259592463285097 0.565040054441576 0.157985943948199 0.343577863261122 0.491229450713182 0.552168708973121 0.319824682667515 0.357526041827554 0.750821913998279 0.55628670197259 0.477810626615714 0.353057074151808 0.995654199199161 0.889212670995983 0.925973364610088 0.00434580080083915 0.110787329004017 0.0740266353899123 2084
2348 992186 3 3 0 1e-04 0.1 70 "IR" 0.256618420170097 0.563655370266445 0.157186850635036 0.344944990063059 0.493469859564071 0.55312879221375 0.319732029519256 0.356396175460224 0.750088279734168 0.556431896183407 0.476918880154292 0.352792866155097 0.999512010291581 0.99836702315204 0.998758389390024 0.000487989708419363 0.00163297684796047 0.00124161060997615 2085
2349 590315 4 3 0 1e-04 0.1 70 "IR" 0.257598742285841 0.559240470524924 0.161117416988831 0.3494275250514 0.488870959133265 0.550437619350735 0.321084688074938 0.359189792047472 0.746469701419105 0.553128485713183 0.482202105063769 0.356187728461917 0.999592988243314 0.999531258640737 0.999552548023767 0.000407011756685862 0.000468741359262709 0.000447451976233083 3601
2350 503030 5 3 0 1e-04 0.1 70 "IR" 0.259094503618613 0.566458507077821 0.156571052340421 0.342121238652798 0.490172791546451 0.549614236434896 0.32269908150622 0.359710021201215 0.749267295165064 0.555101573099691 0.47927013384664 0.353981445180882 0.77602367106432 0.513361923614338 0.603994557952841 0.22397632893568 0.486638076385662 0.396005442047159 402
2351 451798 1 0.05 0.25 1e-04 0.1 70 "IR" 0.257478153357008 0.563359222184323 0.157887385755583 0.345281694532645 0.500497393331571 0.558324735642867 0.314782652517358 0.35074312701452 0.757975546688579 0.559997280795031 0.472670038272942 0.348926903100988 0.999781860692216 0.999770466752701 0.999774335560722 0.000218139307784408 0.000229533247299423 0.000225664439278228 3601
2352 216340 2 0.05 0.25 1e-04 0.1 70 "IR" 0.259024097405839 0.567252745666207 0.155922143547494 0.341309872647423 0.501941371658781 0.563305916950352 0.308336009601282 0.345704436600699 0.76096546906462 0.564629931345023 0.464258153148776 0.344228974835524 0.999746818036118 0.999752378851378 0.999750486403804 0.000253181963882001 0.00024762114862204 0.000249513596195503 3601
2353 1163732 3 0.05 0.25 1e-04 0.1 70 "IR" 0.259953443014501 0.562488553823838 0.160071250418643 0.346161121530524 0.497616057473472 0.557504272870115 0.31411788726934 0.351574679152062 0.757569500487973 0.55918195040347 0.474189137687983 0.349750968568689 0.999730954412778 0.999749198797611 0.99974294089764 0.000269045587222104 0.000250801202389067 0.000257059102359558 3601
2354 1089905 4 0.05 0.25 1e-04 0.1 70 "IR" 0.257345690526134 0.559275913295092 0.160843079607981 0.349363655861434 0.499023207363295 0.558198669327034 0.314079083441456 0.350878041446491 0.756368897889429 0.558537962557779 0.474922163049437 0.350390520049384 0.999837612592947 0.999821438955007 0.999826943168698 0.000162387407053324 0.000178561044992937 0.000173056831302231 3601
2355 33819 5 0.05 0.25 1e-04 0.1 70 "IR" 0.256845878552642 0.562511060019755 0.158162895399708 0.346132649464977 0.501502897810788 0.55821891798953 0.31553256169916 0.350862924352968 0.75834877636343 0.559639925676593 0.473695457098868 0.34929468894491 0.999800481618497 0.999803521230532 0.999802492023695 0.000199518381502673 0.00019647876946852 0.000197507976304816 3601
2356 1210581 1 3 0.25 1e-04 0.1 70 "IR" 0.260470017689244 0.558155377324521 0.163764751018481 0.350538453738583 0.488007912599355 0.551474458218012 0.318905387279022 0.358244176354138 0.748477930288599 0.553415217884284 0.482670138297503 0.355968242531537 0.999810099045826 0.999785855501201 0.999794290890233 0.000189900954173994 0.000214144498799298 0.000205709109767506 3601
2357 455292 2 3 0.25 1e-04 0.1 70 "IR" 0.261371620364248 0.563388944996257 0.160274824756257 0.34527876231498 0.488024232581934 0.550784447058559 0.320104374461496 0.359032705821518 0.749395852946182 0.5547616423132 0.480379199217752 0.354681588109304 0.999819239477251 0.999258034153466 0.999453570373569 0.000180760522749382 0.000741965846533771 0.000546429626430868 3601
2358 51174 3 3 0.25 1e-04 0.1 70 "IR" 0.259007563829956 0.564008541148644 0.158377584999051 0.344635330089922 0.488253409741178 0.546127864360223 0.326787184091335 0.363464740973148 0.747260973571134 0.551900858038813 0.485164769090387 0.357382766719265 0.999841112717029 0.999746925906931 0.999779502688188 0.000158887282971416 0.000253074093068769 0.000220497311812377 3601
2359 621948 4 3 0.25 1e-04 0.1 70 "IR" 0.255367654287298 0.561033931860018 0.158376326304914 0.347605768718637 0.492084941398168 0.551998929334757 0.321344421152879 0.357925704595414 0.747452595685466 0.554678991850844 0.479720747457793 0.354834843998435 0.999824040949196 0.999791635426524 0.99980270349739 0.000175959050804159 0.000208364573475516 0.000197296502609879 3601
2360 623976 5 3 0.25 1e-04 0.1 70 "IR" 0.262871601215813 0.564478449372408 0.160330948278418 0.344126356439708 0.487407355454728 0.553836317763736 0.315066338082013 0.355818176378908 0.750278956670541 0.557241452268184 0.475397286360431 0.352066514127021 0.999822012006278 0.999772772661405 0.999790010741 0.000177987993722166 0.000227227338594819 0.000209989258999898 3601
2361 76045 1 0.05 0.5 1e-04 0.1 70 "IR" 0.259426694910001 0.562008473345069 0.160071352985539 0.346642348688072 0.500189944021891 0.559826529435862 0.312322309776528 0.34925770894608 0.759616638931892 0.560545933641089 0.472393662762067 0.348390970215715 0.999907774803136 0.999893055367441 0.999898082713596 9.22251968638637e-05 0.000106944632559281 0.000101917286403489 3601
2362 610218 2 0.05 0.5 1e-04 0.1 70 "IR" 0.259669985087444 0.563056828833504 0.159500939024393 0.34562248360105 0.498680468946504 0.557730217466711 0.314547803927554 0.35135153991537 0.758350454033948 0.559512778554574 0.474048742951947 0.349432592614699 0.999905235848004 0.999872356228208 0.999883609172406 9.47641519964957e-05 0.000127643771791664 0.000116390827593554 3601
2363 841311 3 0.05 0.5 1e-04 0.1 70 "IR" 0.257659094231464 0.562376521818197 0.158712633665692 0.346248302188876 0.50086529127588 0.559075937046712 0.313884603689009 0.349998649654645 0.758524385507344 0.560174482808173 0.472597237354702 0.348748158305117 0.999917099591076 0.999907862518881 0.999910999873594 8.29004089240976e-05 9.21374811191218e-05 8.9000126405608e-05 3601
2364 257939 4 0.05 0.5 1e-04 0.1 70 "IR" 0.258141082395911 0.560003966947723 0.160801699823812 0.348629999300038 0.498475686281941 0.556880445967715 0.315590204070445 0.352220350239061 0.756616768677852 0.557918884619987 0.476391903894256 0.3510235502511 0.999919426559593 0.999908639521463 0.999912319612484 8.05734404070772e-05 9.13604785366806e-05 8.76803875156226e-05 3601
2365 773626 5 0.05 0.5 1e-04 0.1 70 "IR" 0.263120816177121 0.563494648486401 0.161229601916263 0.345098434628398 0.495133821754934 0.560008644120324 0.308960572953573 0.349030806460074 0.758254637932055 0.561189670680228 0.470190174869836 0.34769585120303 0.999917754571257 0.999900566424994 0.999906530020854 8.22454287428243e-05 9.94335750060871e-05 9.34699791459057e-05 3601
2366 128258 1 3 0.5 1e-04 0.1 70 "IR" 0.257671585172974 0.568151075341941 0.154486611625502 0.340423100603891 0.493252297032681 0.552787508476203 0.320324208142191 0.356818328724744 0.750923882205655 0.557666843852499 0.474810819767693 0.35160699299858 0.999915177201699 0.99990352692705 0.999907518234532 8.48227983008033e-05 9.64730729496813e-05 9.24817654679508e-05 3601
2367 1247408 2 3 0.5 1e-04 0.1 70 "IR" 0.259955868964502 0.564246323546571 0.158775014262768 0.344391567627337 0.489330672805648 0.551878473612938 0.319209515956861 0.357790940814345 0.74928654177015 0.555837733669447 0.477984530219628 0.35349491310733 0.999912328940344 0.999893225549911 0.999899845934454 8.76710596555644e-05 0.000106774450088705 0.00010015406554572 3601
2368 212003 3 3 0.5 1e-04 0.1 70 "IR" 0.257811456062272 0.564273173761366 0.157484511517702 0.344357400553535 0.490688304450286 0.548225801280777 0.325619839245085 0.361492860998026 0.748499760512558 0.553325028042596 0.483104350762788 0.356042550696095 0.999904371563795 0.999899503764662 0.999901177620711 9.56284362048877e-05 0.00010049623533846 9.88223792891158e-05 3601
2369 59622 4 3 0.5 1e-04 0.1 70 "IR" 0.255787156155736 0.562679543706722 0.157378015305236 0.345960301302397 0.492043521127895 0.548383445264917 0.32603390523378 0.361145368962304 0.747830677283631 0.552903230129755 0.483411920539016 0.356340759653878 0.999912189894855 0.999901110896873 0.999904894257399 8.781010514456e-05 9.888910312745e-05 9.51057426009166e-05 3601
2370 837047 5 3 0.5 1e-04 0.1 70 "IR" 0.258702219969384 0.564402158301664 0.157908762662756 0.344204368166479 0.48956940673882 0.548639368050021 0.324051060641808 0.361066637114483 0.748271626708203 0.553674484696693 0.481959823304564 0.35567578583435 0.999859112172359 0.999894533173806 0.999882306411238 0.000140887827641286 0.000105466826194165 0.000117693588762233 3601
2371 476395 1 0.05 0 1e-04 0.2 70 "IR" 0.260941161056865 0.560640987722333 0.162028020505358 0.348013156601186 0.49593557719488 0.55618891991351 0.315403777313138 0.353412045341185 0.756876738251745 0.557692368082744 0.477431797818496 0.351584285297559 0.997371644404858 0.998600349299901 0.998176653779764 0.00262835559514232 0.00139965070009898 0.00182334622023629 3601
2372 488436 2 0.05 0 1e-04 0.2 70 "IR" 0.263424672223731 0.565892911088122 0.15959201582618 0.342711039058529 0.495332467696165 0.55924368773402 0.31060365763244 0.35028823436525 0.758757139919896 0.561510461036351 0.47019567345862 0.347702169660811 0.98827621361963 0.987466948310175 0.987747860229421 0.0117237863803701 0.0125330516898252 0.0122521397705795 285
2373 1312500 3 0.05 0 1e-04 0.2 70 "IR" 0.256809506521212 0.561356622871053 0.158972806764368 0.347292389773983 0.498708213487816 0.554422193837736 0.319882452044187 0.355170999999885 0.755517720009028 0.55673396512591 0.478855258808555 0.352541316458762 0.995384617048312 0.99880419985465 0.997642089557695 0.00461538295168784 0.00119580014534989 0.00235791044230534 3601
2374 566098 4 0.05 0 1e-04 0.2 70 "IR" 0.259892043884222 0.56299958224249 0.159614630663888 0.345626357669286 0.496161698784529 0.555439721145171 0.316587409792546 0.354066758761279 0.756053742668752 0.557986029681237 0.476202040456434 0.351221012288426 0.918535195925152 0.925427343431468 0.923059059413224 0.0814648040748476 0.0745726565685317 0.076940940586776 1361
2375 699369 5 0.05 0 1e-04 0.2 70 "IR" 0.262520579632013 0.562259339796545 0.161786373966342 0.346348515940557 0.493758669712734 0.556013809550152 0.314295624666432 0.353558679060451 0.756279249344747 0.558138064501635 0.476081998632774 0.351102387124013 0.999196620139832 0.99907380386861 0.999116432989771 0.000803379860168156 0.000926196131389516 0.000883567010228832 3601
2376 903241 1 3 0 1e-04 0.2 70 "IR" 0.261990206193418 0.566039336215398 0.158662139615989 0.342537063294811 0.49074484557314 0.553470346724129 0.316933765880247 0.356008690425616 0.752735051766558 0.557584679264625 0.475595905496236 0.351588975568452 0.956025524276761 0.874523583672337 0.902855159059843 0.0439744757232393 0.125476416327663 0.097144840940157 1966
2377 254712 2 3 0 1e-04 0.2 70 "IR" 0.258925679076579 0.562305903212915 0.159605033047863 0.346405559607085 0.492490893647091 0.548566009972751 0.325006094189204 0.361039802160362 0.75141657272367 0.553081775984753 0.484611127237067 0.356222956520063 0.98924401791754 0.993204197405003 0.991841553482434 0.0107559820824596 0.00679580259499692 0.00815844651756582 3286
2378 567999 3 3 0 1e-04 0.2 70 "IR" 0.256837144095237 0.560674224475143 0.159497274420736 0.348020228051066 0.489799869441928 0.548576745124982 0.324815612097906 0.361548076918827 0.746637013537165 0.552374328650726 0.484312886518642 0.357282235216667 0.989643338728923 0.999659246604774 0.996216195054266 0.0103566612710769 0.000340753395226292 0.00378380494573365 3601
2379 767993 4 3 0 1e-04 0.2 70 "IR" 0.25614833803474 0.561076420007515 0.158779552342968 0.347562954181854 0.492492426671561 0.553908504084288 0.318783401061336 0.356198757276513 0.748640764706301 0.55601360157036 0.477562953404304 0.353614736733298 0.999675162524 0.999516971413946 0.999571106929476 0.000324837475999662 0.000483028586054285 0.000428893070524029 3601
2380 743606 5 3 0 1e-04 0.2 70 "IR" 0.26201633172581 0.564754162070939 0.159639962744909 0.34385658220584 0.484459047914576 0.545346404804888 0.326197795265879 0.365189411132411 0.746475379640386 0.551668688829115 0.485837758010788 0.358230654495662 0.999516340832193 0.99926857492993 0.999355427546921 0.000483659167806834 0.000731425070069577 0.000644572453079478 3601
2381 1006308 1 0.05 0.25 1e-04 0.2 70 "IR" 0.26050886877455 0.56558591246364 0.15807741444881 0.343037888337691 0.496569552190458 0.555432032961641 0.316879719943923 0.354141444553076 0.757078420965009 0.558837902902488 0.474957134392733 0.350413440382736 0.999832787196132 0.999803033623505 0.999813264431511 0.0001672128038682 0.000196966376495376 0.000186735568488704 3601
2382 381856 2 0.05 0.25 1e-04 0.2 70 "IR" 0.257705621210402 0.564482692181919 0.157162028496184 0.344131537549755 0.501373710293384 0.559987197115729 0.313265505508396 0.349562164530468 0.759079331503785 0.561483430591462 0.470427534004581 0.347750500142027 0.999782445963513 0.999776161956523 0.999778295768844 0.00021755403648733 0.000223838043477253 0.000221704231155575 3601
2383 244798 3 0.05 0.25 1e-04 0.2 70 "IR" 0.260286986264226 0.562571671643664 0.160175207658095 0.346059381044498 0.495597329083338 0.555990801453656 0.315459082769404 0.353570171578217 0.755884315347564 0.558204478892075 0.475634290427499 0.351039471008875 0.999484276963879 0.999499087699056 0.999493988473232 0.000515723036120934 0.000500912300944337 0.000506011526768281 3601
2384 317431 4 0.05 0.25 1e-04 0.2 70 "IR" 0.259026060430013 0.557446747112756 0.163296300621832 0.351177018699965 0.495597899095013 0.556673675148225 0.31448341996542 0.352888914929077 0.754623959525026 0.55690525074026 0.477779720587252 0.352335886144453 0.999756429994502 0.999732486782306 0.999740712018069 0.000243570005497796 0.000267513217694008 0.000259287981931294 3601
2385 844779 5 0.05 0.25 1e-04 0.2 70 "IR" 0.258932152022392 0.563030084365755 0.159007781144217 0.345594811473187 0.498270251991235 0.556279693007513 0.316760927485607 0.353311237977102 0.757202404013627 0.558548306991343 0.475768708629824 0.350715350019771 0.99980821615659 0.999803272490805 0.999804962770009 0.000191783843410361 0.000196727509194531 0.000195037229990682 3601
2386 1027927 1 3 0.25 1e-04 0.2 70 "IR" 0.261316623168592 0.56575962464971 0.158498592432951 0.342846517434841 0.488226291968195 0.551460374098534 0.319447692127154 0.35861740983492 0.749542915136788 0.55609668418891 0.477946284560105 0.353490857721615 0.999395637975861 0.999722211339037 0.999608466107742 0.000604362024139296 0.000277788660963074 0.000391533892258169 3601
2387 426794 2 3 0.25 1e-04 0.2 70 "IR" 0.256339485989159 0.562085175632404 0.158148465399807 0.346539546942611 0.49242889573299 0.549618122941772 0.324549595110873 0.360369352614807 0.748768381722149 0.553554667033203 0.48269806051068 0.355984945726427 0.99981152130724 0.999806032810598 0.999807910300788 0.000188478692759992 0.000193967189402089 0.000192089699211557 3601
2388 269810 3 3 0.25 1e-04 0.2 70 "IR" 0.259747062980296 0.559646801136487 0.162103173949853 0.349024556068612 0.487199099219217 0.549458124695579 0.321844516605485 0.36079260626977 0.746946162199513 0.552669947771462 0.483947690555338 0.35705609304898 0.998778128200621 0.999228325882145 0.99907180083952 0.00122187179937873 0.000771674117854773 0.000928199160479748 3601
2389 817913 4 3 0.25 1e-04 0.2 70 "IR" 0.260983661603106 0.559072194460446 0.163423223584947 0.34955725520051 0.485429985590043 0.549090337640251 0.321035387806093 0.361104910268058 0.74641364719315 0.552280611425091 0.48445861139104 0.357387964425178 0.99983167981535 0.999791778103214 0.999805727785142 0.000168320184650087 0.000208221896785573 0.000194272214858113 3601
2390 349780 5 3 0.25 1e-04 0.2 70 "IR" 0.256895692489361 0.567314312774829 0.154639926303351 0.341256336187852 0.492841704277278 0.551050473108377 0.322543957892973 0.35880763021991 0.749737396766639 0.556302122125487 0.477183884196324 0.353132499607709 0.999819595308748 0.999787031404815 0.999798172845493 0.000180404691252111 0.000212968595185287 0.000201827154506864 3601
2391 1283875 1 0.05 0.5 1e-04 0.2 70 "IR" 0.261948377748978 0.562591837128607 0.161215381392338 0.34605184696309 0.494254229075527 0.555160889520791 0.315933267100338 0.354429394021822 0.756202606824506 0.557687637961672 0.477148648492676 0.351577998564308 0.999906738621633 0.999899560707234 0.999902046421222 9.3261378366928e-05 0.000100439292765542 9.79535787776256e-05 3601
2392 1203654 2 0.05 0.5 1e-04 0.2 70 "IR" 0.258379663543619 0.556670637800854 0.163507090178052 0.352058373140738 0.495094296942133 0.552172932507245 0.320893110053855 0.357459364881258 0.753473960485752 0.553686360495637 0.484400200231907 0.35563816083798 0.999916784779372 0.999904175530578 0.999908500108352 8.32152206282943e-05 9.58244694219605e-05 9.14998916481308e-05 3601
2393 579707 3 0.05 0.5 1e-04 0.2 70 "IR" 0.256371661726422 0.55697309432206 0.16194577399321 0.351700969000005 0.497611367333806 0.55279257757117 0.321508156827515 0.356848956246728 0.753983029060228 0.554184545209445 0.483453930820726 0.355129898928771 0.999823223911127 0.999895952010956 0.999871216050435 0.000176776088873145 0.000104047989044419 0.000128783949564764 3601
2394 259560 4 0.05 0.5 1e-04 0.2 70 "IR" 0.25822254689504 0.557859219777669 0.162470001674321 0.350821107614109 0.496317483409081 0.554819306929468 0.317673496054099 0.354774245593397 0.754540030304121 0.555837994089142 0.48014349772842 0.353444399536503 0.999898431365024 0.999838044102705 0.999858718564705 0.000101568634976198 0.000161955897294539 0.000141281435295393 3601
2395 369178 5 0.05 0.5 1e-04 0.2 70 "IR" 0.257074213036899 0.564419400031462 0.156790727175658 0.344147848358794 0.50035512872548 0.558543333980663 0.314775272374976 0.351009503222751 0.75742934176238 0.560500484474096 0.471565999550633 0.348720575924867 0.999926583894811 0.999906842668317 0.999913542961617 7.34161051892682e-05 9.31573316827366e-05 8.64570383833779e-05 3601
2396 325756 1 3 0.5 1e-04 0.2 70 "IR" 0.260620937519558 0.563975031966197 0.159366202065015 0.344670002266466 0.490696627827389 0.550673818670926 0.321285512156467 0.35905165277707 0.751317565346947 0.555001331704665 0.480651714221482 0.354360855528478 0.999205205739689 0.999879714477301 0.999646018604028 0.000794794260310772 0.000120285522699466 0.000353981395972218 3601
2397 691370 2 3 0.5 1e-04 0.2 70 "IR" 0.259095889000091 0.561903234040629 0.160011555739374 0.34672152099862 0.491377780776488 0.550902352927788 0.321281319204457 0.358778239707443 0.750473669776579 0.554466489113753 0.481292874943831 0.354858851238563 0.999909628443302 0.999882497579357 0.999891856441668 9.03715566981925e-05 0.000117502420642783 0.000108143558331869 3601
2398 539963 3 3 0.5 1e-04 0.2 70 "IR" 0.256216081839526 0.560134929318711 0.159581804156968 0.348497973149828 0.493461529771024 0.551634451060196 0.321608913441437 0.3580377333438 0.749677611610549 0.554256320262815 0.481190717598405 0.355071087685506 0.999905645474035 0.999864097780512 0.999878291173794 9.43545259652085e-05 0.000135902219488259 0.000121708826206129 3601
2399 652682 4 3 0.5 1e-04 0.2 70 "IR" 0.259140649784251 0.55763807157844 0.163200313139224 0.351006632121671 0.487279787407669 0.550109676670671 0.32065021287588 0.360015252450056 0.74642043719192 0.552471510180486 0.483850526015103 0.357157566731011 0.999918837837687 0.999886448886628 0.999897695285691 8.11621623129833e-05 0.000113551113372352 0.000102304714308664 3601
2400 1113766 5 3 0.5 1e-04 0.2 70 "IR" 0.259461828528673 0.562183951552837 0.160014049040923 0.346426649948528 0.489623344840415 0.551742713656477 0.319826671433136 0.358387678922051 0.749085173369088 0.555062847344052 0.479840720474059 0.354561443132073 0.999910844118003 0.999891419560521 0.999898145803702 8.91558819973987e-05 0.00010858043947905 0.000101854196297585 3601
2401 33191 1 0.05 0 1e-04 0.3 70 "IR" 0.259662945169749 0.558759468122572 0.162717032478269 0.34987967046867 0.49547834916524 0.555342496745905 0.316945482886354 0.354826552078889 0.755141294334989 0.55648737993003 0.479662515364623 0.353158134024329 0.999489416897145 0.999509193143667 0.999502386267059 0.000510583102854823 0.000490806856332965 0.000497613732941167 3601
2402 391047 2 0.05 0 1e-04 0.3 70 "IR" 0.25853991999532 0.563867054141191 0.158132604011575 0.344756609767007 0.497636244545273 0.555795343631568 0.317568620885877 0.354320335977942 0.756176164540593 0.558497989728174 0.475701224897451 0.351112842271807 0.999534176791281 0.999603142950356 0.999579559242563 0.000465823208719116 0.000396857049643762 0.000420440757437336 3601
2403 58804 3 0.05 0 1e-04 0.3 70 "IR" 0.258118061251977 0.560699783375367 0.160242276766433 0.347965146043944 0.496195690779731 0.553983979929829 0.319285888264759 0.35613214663587 0.754313752031708 0.556237097311108 0.479528165031192 0.353386744040272 0.989786404947705 0.991319652792691 0.990794811180487 0.0102135950522955 0.00868034720730906 0.00920518881951278 1605
2404 738279 4 0.05 0 1e-04 0.3 70 "IR" 0.260229584031399 0.565193250789096 0.158181056687516 0.343383082103009 0.495981111317249 0.55680488764512 0.315002311468627 0.353274793466831 0.756210695348648 0.559649513106989 0.473183368156144 0.349918100674419 0.99764087335096 0.996564656081088 0.996935055905322 0.00235912664904025 0.00343534391891223 0.00306494409467789 645
2405 523209 5 0.05 0 1e-04 0.3 70 "IR" 0.257848504506484 0.560821185802897 0.159986533288973 0.347823037237449 0.494780540727669 0.553393028590791 0.319332166161594 0.356714345225403 0.752629045234153 0.555891132276762 0.479318699450567 0.353719785399541 0.999588675535923 0.999553305457072 0.999565425937275 0.000411324464077238 0.000446694542927701 0.000434574062724986 3601
2406 995218 1 3 0 1e-04 0.3 70 "IR" 0.257029343377331 0.562366063861246 0.15840510221727 0.346277708253478 0.488188241646246 0.545797593702254 0.32848057064137 0.364894437000521 0.745217585023578 0.551128126911904 0.48688567285864 0.358887472141794 0.999621091573903 0.977622167449189 0.985203757189675 0.000378908426097332 0.0223778325508113 0.0147962428103245 1729
2407 782907 2 3 0 1e-04 0.3 70 "IR" 0.256741689097514 0.568274667646059 0.15394832758751 0.340256233018283 0.488006617235441 0.544701683839211 0.330058682244002 0.366185556407464 0.744748306332955 0.552350436107996 0.484007009831512 0.357762958149297 0.992335542724132 0.950017711380037 0.96458338127491 0.00766445727586797 0.049982288619963 0.0354166187250904 525
2408 672212 3 3 0 1e-04 0.3 70 "IR" 0.258187635569063 0.563748150252114 0.158029385010786 0.34483074741894 0.488058410958859 0.547279848515212 0.326038125981078 0.363467532910335 0.746246046527923 0.552605524452243 0.484067510991863 0.357421177152903 0.998811508711046 0.994426639470684 0.995942776518479 0.00118849128895381 0.00557336052931639 0.00405722348152134 3044
2409 336112 4 3 0 1e-04 0.3 70 "IR" 0.259620140808486 0.566338503899577 0.156972171281546 0.342243504126028 0.486021586107856 0.544504305968185 0.328600863935358 0.366130246214164 0.745641726916342 0.55165027022202 0.485573035216903 0.358301831370286 0.996674150474866 0.978896148412169 0.985076078582758 0.00332584952513371 0.021103851587831 0.0149239214172421 3043
2410 578702 5 3 0 1e-04 0.3 70 "IR" 0.263213572109096 0.562076674010308 0.162413406124824 0.346502284521262 0.486060258261465 0.549656322764783 0.320093598261758 0.360549636316332 0.749273830370562 0.553719886104686 0.482507004386582 0.355934100029039 0.892587826542722 0.711066012618707 0.774803992088811 0.107412173457278 0.288933987381293 0.225196007911189 889
2411 1151695 1 0.05 0.25 1e-04 0.3 70 "IR" 0.255560751088887 0.562165923418346 0.157591120605142 0.346470882159197 0.499315407797206 0.554646444222353 0.320413077597053 0.355499348620939 0.754876158886093 0.557145836959756 0.478004198202194 0.352494026465665 0.999817930103279 0.999809287195146 0.99981221401826 0.000182069896720886 0.000190712804854416 0.0001877859817401 3601
2412 1195873 2 0.05 0.25 1e-04 0.3 70 "IR" 0.261960950687082 0.563257025625448 0.16070011432199 0.345366943415113 0.492769947038321 0.553113587919464 0.318381298074468 0.357040368873145 0.754730897725403 0.556572655278401 0.479081412396458 0.353056812750268 0.999753116482252 0.999746180892204 0.999748587859137 0.000246883517748338 0.000253819107795987 0.000251412140863134 3601
2413 611755 3 0.05 0.25 1e-04 0.3 70 "IR" 0.260812686976354 0.561504123562563 0.161323092431676 0.347171324124484 0.493890761994941 0.55234810738282 0.320180138482414 0.357827699210006 0.754703448971295 0.555450192568676 0.481503230914089 0.354213115777892 0.999772535482644 0.999764597065416 0.999767340448831 0.000227464517355579 0.000235402934583922 0.000232659551168576 3601
2414 187382 4 0.05 0.25 1e-04 0.3 70 "IR" 0.263612894390623 0.564476199523401 0.160765418094274 0.34412321742403 0.49041526364513 0.552171621354273 0.318215282900381 0.357980356359752 0.754028158035753 0.556394882751848 0.478980700994655 0.353222400208735 0.999705029824845 0.999704304709895 0.999704558097084 0.000294970175155345 0.000295695290105017 0.000295441902916004 3601
2415 1204217 5 0.05 0.25 1e-04 0.3 70 "IR" 0.256258055543814 0.561048646142806 0.158834013094616 0.347576079516214 0.496694788369285 0.551141459906698 0.323890546058679 0.359039279134562 0.752952843913099 0.554454103989434 0.482724559153295 0.355203620822321 0.999435763667486 0.999471731120149 0.999459490992298 0.000564236332514174 0.000528268879850595 0.00054050900770242 3601
2416 937890 1 3 0.25 1e-04 0.3 70 "IR" 0.259181368753503 0.56314804894919 0.159109168902404 0.345485745232248 0.487485147529911 0.545949172455792 0.327352492710088 0.364739661966015 0.746666516283414 0.55153969032706 0.486461661612492 0.358463474886313 0.999813725762899 0.999756808948208 0.99977654892929 0.00018627423710059 0.000243191051792362 0.000223451070710463 3601
2417 179644 2 3 0.25 1e-04 0.3 70 "IR" 0.258214681536558 0.565068821801752 0.157083114610561 0.343504038333528 0.486983035888911 0.545170036312116 0.328749773756502 0.365887906463266 0.745197717425469 0.551624347948847 0.485832888367063 0.358612363216377 0.999821396780963 0.999737041837975 0.999766246592637 0.000178603219036556 0.000262958162025121 0.000233753407362546 3601
2418 1088943 3 3 0.25 1e-04 0.3 70 "IR" 0.257479969132332 0.561093637192544 0.159713582512142 0.347550512963038 0.488202891330027 0.546463875735936 0.327338051265968 0.364436224328562 0.74568286046236 0.551132851091468 0.48705163377811 0.359019315305052 0.999819584044129 0.998027950672324 0.998646473035326 0.000180415955871387 0.00197204932767634 0.00135352696467423 2450
2419 486487 4 3 0.25 1e-04 0.3 70 "IR" 0.260603320630351 0.562529518278358 0.160409147672713 0.346071318257252 0.481940551013936 0.538663190306219 0.334700301233021 0.372259071585234 0.742543871644287 0.546561836070508 0.495109448905734 0.363583980887233 0.999630421796847 0.998930842921371 0.999175949727643 0.000369578203152828 0.00106915707862945 0.000824050272357409 297
2420 164645 5 3 0.25 1e-04 0.3 70 "IR" 0.258969755269965 0.566383736040982 0.156549096655503 0.342161032837216 0.487469195219562 0.547971128369173 0.324663820167594 0.362828399239269 0.746438950489526 0.55393431067631 0.481212916823097 0.356117108865477 0.999761885478265 0.997993706611972 0.99860664611168 0.000238114521734954 0.00200629338802769 0.00139335388831989 1611
2421 182187 1 0.05 0.5 1e-04 0.3 70 "IR" 0.259765235587919 0.56144817705952 0.160720013596363 0.347216557346726 0.495959467665123 0.554353977226542 0.318663344384232 0.35580416565872 0.755724703253042 0.55675706108674 0.479383357980596 0.352892361055092 0.999917530499898 0.999891922140682 0.999900727358435 8.24695001017691e-05 0.000108077859318046 9.92726415648122e-05 3601
2422 210831 2 0.05 0.5 1e-04 0.3 70 "IR" 0.258307739935484 0.562037028804172 0.159378377710021 0.346592344462453 0.49645992862173 0.554744218431724 0.318434182100057 0.3553840139342 0.754767668557214 0.557194378662652 0.477812559810078 0.352425656107621 0.99991592584454 0.999898178498238 0.999904254055825 8.40741554594833e-05 0.000101821501762314 9.57459441751331e-05 3601
2423 536185 3 0.05 0.5 1e-04 0.3 70 "IR" 0.257759524803665 0.553945884265374 0.165191995225674 0.354734119083473 0.492364277714168 0.550536344226392 0.32196070690252 0.359648291182996 0.750123802517833 0.551671482887496 0.487152702128194 0.357998703342734 0.999916655896388 0.99989862340774 0.999904825720304 8.33441036118832e-05 0.000101376592259578 9.51742796961424e-05 3601
2424 149731 4 0.05 0.5 1e-04 0.3 70 "IR" 0.261165449972947 0.562204915106191 0.161002374579119 0.346395664223364 0.493012202688497 0.556279704848295 0.313964968392687 0.353817285221709 0.754177652661445 0.558290153845801 0.474967342971807 0.351292650668275 0.999897701814208 0.999889030956744 0.999892035151208 0.000102298185791633 0.000110969043255594 0.000107964848792316 3601
2425 456923 5 0.05 0.5 1e-04 0.3 70 "IR" 0.261747760106234 0.560150060282467 0.162927325415719 0.348526924859094 0.492103236958816 0.553164934753377 0.317862466313197 0.356960305818495 0.75385099706505 0.555547046990716 0.480789791728916 0.354079777388791 0.999893691614896 0.999774993875012 0.99981621958866 0.000106308385103792 0.000225006124987755 0.000183780411339708 3601
2426 611694 1 3 0.5 1e-04 0.3 70 "IR" 0.255197025566586 0.557569995293978 0.160792506256547 0.351130859472942 0.491428298174744 0.546581116649517 0.32850860784497 0.363844441516474 0.74662532374133 0.550089476150766 0.489301114101517 0.359761553110503 0.999903351727435 0.999894636373064 0.999897614761367 9.66482725651437e-05 0.000105363626936093 0.000102385238633447 3601
2427 796266 2 3 0.5 1e-04 0.3 70 "IR" 0.256020609960688 0.558443433052874 0.160655410365507 0.350225699979495 0.488292567362497 0.546419788375938 0.327239031944021 0.364163620290612 0.744313177323184 0.550215090980591 0.487894442309528 0.359732797551662 0.999929896267746 0.999899627846393 0.999910037464957 7.01037322544683e-05 0.000100372153607445 8.99625350430917e-05 3601
2428 463436 3 3 0.5 1e-04 0.3 70 "IR" 0.256458905490882 0.564480115370818 0.156483373573999 0.34412532833761 0.488706893219115 0.544862690581754 0.330205047018913 0.36593563161045 0.745165798709997 0.551201187085313 0.486688420592912 0.358873524256444 0.999902826211381 0.999883389340149 0.999890071245464 9.71737886194258e-05 0.000116610659851305 0.000109928754536396 3601
2429 672959 4 3 0.5 1e-04 0.3 70 "IR" 0.257859786335766 0.560908507525951 0.159983707333129 0.347726102310692 0.48659310433764 0.546184733352233 0.326858897723194 0.364676439370186 0.744452890673406 0.550879364309604 0.486842605056323 0.359243929056331 0.999916629711234 0.999896982300729 0.999903785802288 8.33702887663346e-05 0.000103017699270541 9.62141977116309e-05 3601
2430 1203413 5 3 0.5 1e-04 0.3 70 "IR" 0.258375322472338 0.565716122929159 0.156683497430519 0.342826626731294 0.484288689794051 0.540145216086781 0.334561068095326 0.371064258325354 0.742664012266389 0.548553108167168 0.491244565525844 0.361773330853464 0.999916589257639 0.999861291731926 0.99988049911887 8.34107423610486e-05 0.000138708268074397 0.000119500881130317 3601
2431 691194 1 0.05 0 1e-04 0.4 70 "IR" 0.257619036527321 0.561129843075553 0.159615577732712 0.347517800717409 0.496495996128203 0.552458429003299 0.322004738762087 0.357961775912891 0.754115032655525 0.555365317853266 0.481620316494799 0.354455960007962 0.880585972121878 0.818725886377909 0.839865843318172 0.119414027878122 0.181274113622091 0.160134156681828 1487
2432 426903 2 0.05 0 1e-04 0.4 70 "IR" 0.259541852106635 0.563042792084263 0.159383916876458 0.345643580809247 0.493967674002644 0.549839490672941 0.324093357143642 0.360443006823305 0.75350952610928 0.554285077238704 0.483477274020101 0.355456834798673 0.764952684953814 0.751292424379843 0.755994921076179 0.235047315046186 0.248707575620157 0.244005078923821 1366
2433 979874 3 0.05 0 1e-04 0.4 70 "IR" 0.261837986799062 0.564156636251665 0.159938396021624 0.344449076033925 0.489970992942512 0.550140560119093 0.321570631351759 0.360632562820188 0.751808979741574 0.554908596340833 0.481509027373383 0.355122637692553 0.984280442966115 0.988126703552977 0.986787314193737 0.0157195570338846 0.0118732964470233 0.013212685806263 3046
2434 557339 4 0.05 0 1e-04 0.4 70 "IR" 0.255362216718839 0.557828792732203 0.160730867128312 0.350811679876192 0.493495213503762 0.54640030999262 0.329496757870259 0.364474740080206 0.7488574302226 0.550211657321355 0.490227624998571 0.359912244568026 0.999131669395707 0.997438888167224 0.998016345017291 0.000868330604293279 0.00256111183277553 0.00198365498270882 2925
2435 1060161 5 0.05 0 1e-04 0.4 70 "IR" 0.258697393721478 0.561805241580904 0.159762823941598 0.346828883718334 0.492738666613654 0.548946026716746 0.325199529518479 0.361850507101676 0.751436060335132 0.553269845109597 0.484962353460077 0.356794126620804 0.991524107134725 0.986958248823579 0.988530207021637 0.00847589286527477 0.0130417511764209 0.0114697929783627 2804
2436 888730 1 3 0 1e-04 0.4 70 "IR" 0.259429644908042 0.561711112136408 0.160341399125618 0.346940512864844 0.482863464766317 0.540357633013584 0.333423080414091 0.371102792682348 0.742293109674359 0.547395477561622 0.49376447953971 0.363121815674813 0.99477253954137 0.998518264698645 0.997210176155193 0.00522746045862954 0.00148173530135463 0.00278982384480653 2331
2437 199512 2 3 0 1e-04 0.4 70 "IR" 0.262356075392953 0.562747122963408 0.16139303873776 0.345867330853159 0.482928845709463 0.546216106088671 0.324551301777469 0.365006509805762 0.745284921102415 0.551644595367283 0.485944340515229 0.358690708988283 0.999627393622243 0.997048517405623 0.997956164938686 0.000372606377757344 0.00295148259437705 0.00204383506131384 285
2438 1169676 3 3 0 1e-04 0.4 70 "IR" 0.260358000998218 0.56352471804425 0.159549142346 0.34510750124832 0.48114024384004 0.540889860275741 0.331809223812563 0.37073364009328 0.741498244838258 0.548353474255805 0.491358366158562 0.36226627334685 0.999618115818151 0.999565320143227 0.999583843098723 0.000381884181848536 0.000434679856772584 0.000416156901276713 3601
2439 663118 4 3 0 1e-04 0.4 70 "IR" 0.256999597394395 0.561429690356382 0.159084042982244 0.347232627320806 0.48704218779794 0.545902933214564 0.327474248583925 0.364717783189865 0.744041785192335 0.55087245884655 0.486558291566169 0.359106192906321 0.775583102182541 0.472782161087847 0.57730278026417 0.224416897817459 0.527217838912153 0.42269721973583 526
2440 437613 5 3 0 1e-04 0.4 70 "IR" 0.260789779480242 0.562921388607935 0.160294281905439 0.345706576922934 0.486671282996337 0.545169568952262 0.327446897432218 0.365487377572795 0.74746106247658 0.551046133795168 0.487741179337657 0.358921960079471 0.99425185387377 0.899251756151124 0.932365477506904 0.00574814612623012 0.100748243848876 0.0676345224930958 1249
2441 638279 1 0.05 0.25 1e-04 0.4 70 "IR" 0.259363340090971 0.558564123448467 0.162682138682001 0.350121376416042 0.492768899853755 0.550609431765082 0.322726279810615 0.360224010489909 0.752132239944726 0.55330770623952 0.485408418492616 0.356792266889969 0.999611150178863 0.999131029592888 0.999296734342971 0.000388849821137392 0.000868970407111717 0.000703265657029033 3601
2442 774578 2 0.05 0.25 1e-04 0.4 70 "IR" 0.25603586329339 0.55979926060329 0.159639787074203 0.348897954232359 0.49462381536438 0.54680552982937 0.329625232123051 0.364060439987071 0.75065967865777 0.551139361425969 0.489265019197254 0.358998774194788 0.999808332615222 0.99971312178435 0.999745597442152 0.000191667384778376 0.00028687821565027 0.000254402557848193 3601
2443 1183819 3 0.05 0.25 1e-04 0.4 70 "IR" 0.255456517824749 0.560789531572715 0.158583812394342 0.347868401634669 0.496285355864037 0.549666272440551 0.326447453965585 0.361167891223042 0.751741873688785 0.553378412580959 0.485031266359927 0.356726298285561 0.999764877859533 0.999690566382345 0.999715828059903 0.000235122140466688 0.000309433617654896 0.000284171940097136 3601
2444 1149294 4 0.05 0.25 1e-04 0.4 70 "IR" 0.257655237136716 0.563203395624996 0.158100451285454 0.345442912291013 0.495497775502043 0.550275923939004 0.324934419669099 0.360545491538049 0.753153012638759 0.554606092366524 0.483034870954553 0.355483045828372 0.999772375753898 0.999749547873325 0.999757357842145 0.000227624246102259 0.000250452126674512 0.000242642157854688 3601
2445 429930 5 0.05 0.25 1e-04 0.4 70 "IR" 0.257757120657247 0.559583745870724 0.160883560955302 0.34908726701848 0.493739312429466 0.550373707218937 0.323614231734129 0.360421272876358 0.751496433086713 0.553462123927509 0.484497792689431 0.356612711382185 0.996276810483824 0.993099167054211 0.994189754111517 0.00372318951617575 0.00690083294578889 0.00581024588848311 528
2446 645364 1 3 0.25 1e-04 0.4 70 "IR" 0.257314212910342 0.563464821370046 0.15770661948676 0.345157091120427 0.48597502651905 0.542074908513049 0.333003660137116 0.36934481575372 0.743289239429392 0.548999357266657 0.490710279623877 0.361492861830679 0.999073294452506 0.990049332394914 0.993170756041933 0.000926705547493892 0.00995066760508595 0.00682924395806712 651
2447 850271 2 3 0.25 1e-04 0.4 70 "IR" 0.257115719429258 0.560090521207244 0.160156230247276 0.348565750084876 0.487357957331729 0.543418525532004 0.331620147596051 0.367985465997205 0.744473676760987 0.548804510146105 0.491776377843327 0.361681980069258 0.998971934656794 0.996684280201805 0.997474315446531 0.0010280653432058 0.00331571979819501 0.00252568455346921 2812
2448 685495 3 3 0.25 1e-04 0.4 70 "IR" 0.259034397445514 0.561212525909558 0.160510723199814 0.34747383780362 0.485829234200513 0.546109007512756 0.326835576252134 0.365242426726934 0.744863631646027 0.550927105303644 0.487346299451947 0.359532262510825 0.999797464724021 0.999780241338678 0.999786231600926 0.000202535275978899 0.000219758661321469 0.000213768399074407 3601
2449 919509 4 3 0.25 1e-04 0.4 70 "IR" 0.255305250340271 0.56307630188874 0.156825117210967 0.34555080312762 0.486682912932479 0.541696758636545 0.334406135939097 0.370008905377371 0.74198816327275 0.548541594517355 0.491231253150064 0.362153740819048 0.999692111091633 0.998834826505015 0.999129659392989 0.000307888908367022 0.00116517349498548 0.000870340607010659 3601
2450 326523 5 3 0.25 1e-04 0.4 70 "IR" 0.260998152167606 0.565437498079428 0.158476750680191 0.343155963550221 0.48320667943021 0.543343331068016 0.329271294001709 0.36812059027277 0.744204831597816 0.550650320915944 0.4877480446819 0.359848611638479 0.99906192380435 0.999223734467884 0.999167033194814 0.000938076195649713 0.000776265532115484 0.000832966805185944 3601
2451 704648 1 0.05 0.5 1e-04 0.4 70 "IR" 0.261456281270275 0.564669566253603 0.159324937231312 0.343893913880628 0.492762534927427 0.553810313327377 0.317962098808336 0.35699143715774 0.754218816197703 0.557504160363454 0.477287036039647 0.352532077920836 0.999834941076319 0.999752131243389 0.999780851490902 0.000165058923680875 0.000247868756611382 0.000219148509098302 3601
2452 591529 2 0.05 0.5 1e-04 0.4 70 "IR" 0.259753462375656 0.562744139650969 0.159734084431412 0.345882870283301 0.492921589670934 0.55057543154949 0.322889656637899 0.360257562371943 0.752675052046591 0.554696342511087 0.482623741069311 0.355386570197157 0.999914911169144 0.999890535426817 0.999898949469987 8.50888308562022e-05 0.000109464573182843 0.000101050530012793 3601
2453 1001187 3 0.05 0.5 1e-04 0.4 70 "IR" 0.2574481968354 0.560321451504234 0.160132999456655 0.348363539793195 0.494194607809189 0.549146328933775 0.325749689405495 0.361700685968256 0.751642804644588 0.55289961341227 0.48588268886215 0.357217073540822 0.999809163211951 0.999689079399942 0.999730223769182 0.000190836788049299 0.000310920600057896 0.000269776230817702 3601
2454 46578 4 0.05 0.5 1e-04 0.4 70 "IR" 0.255030498237274 0.55741982019884 0.160801526004399 0.351271705595818 0.495049410861057 0.5484795920998 0.32740002838904 0.362358329579195 0.75007990909833 0.551466740112964 0.488201554393438 0.35864952344777 0.999900181297555 0.999878846899256 0.999886105676971 9.98187024453402e-05 0.000121153100743596 0.000113894323028561 3601
2455 722532 5 0.05 0.5 1e-04 0.4 70 "IR" 0.260097304225157 0.558971006099436 0.162799781096062 0.349699833384343 0.490426104422648 0.548343245757964 0.324585327215541 0.362490820760994 0.750523408647805 0.551957586308215 0.487385108311603 0.358136658672658 0.999897417760782 0.999824483817838 0.999849769851491 0.000102582239218097 0.000175516182162511 0.000150230148508578 3601
2456 108316 1 3 0.5 1e-04 0.4 70 "IR" 0.260533530355392 0.563700366206505 0.159561376518712 0.344927299077916 0.482464927808805 0.54012690347079 0.333547219498304 0.371300339683118 0.742998458164197 0.547854362052716 0.493108596017017 0.362634868450376 0.999913958046927 0.99990198399083 0.999906177832395 8.60419530734722e-05 9.80160091698982e-05 9.38221676053432e-05 3601
2457 1277538 2 3 0.5 1e-04 0.4 70 "IR" 0.25593162246437 0.560410753474327 0.159185666884662 0.348235953412638 0.486452456049757 0.543521044562383 0.331287751012584 0.367922032726853 0.742384078514127 0.548929609666226 0.490473417897247 0.361585089152205 0.999918490797738 0.999895243626522 0.999903257422629 8.15092022622316e-05 0.000104756373477707 9.67425773710076e-05 3601
2458 310402 3 3 0.5 1e-04 0.4 70 "IR" 0.256727588868746 0.562893853263782 0.157850136300522 0.345752802825753 0.485862517122696 0.540458171258107 0.335851921357588 0.371457211728414 0.742590105991442 0.547732078631762 0.49370205765811 0.363102926537432 0.999901531801162 0.999711381681294 0.999777090564993 9.84681988384001e-05 0.000288618318705878 0.000222909435007038 3601
2459 533724 4 3 0.5 1e-04 0.4 70 "IR" 0.259452163061143 0.564147706818081 0.158488268923521 0.344495809396925 0.486271959256937 0.545207680709745 0.328339313635524 0.366150432688285 0.74572412231808 0.551427509231963 0.486827582559045 0.359020177870551 0.99990284654245 0.999881928810316 0.999889203055556 9.71534575499388e-05 0.000118071189683964 0.000110796944444357 3601
2460 402953 5 3 0.5 1e-04 0.4 70 "IR" 0.255999669614263 0.562128378363309 0.15798148527009 0.34650953693522 0.484592017787435 0.537778879769092 0.338973910763893 0.374088218741006 0.740591687401698 0.545648784150835 0.496955396033983 0.365155494928119 0.999915818405989 0.999875187555413 0.999889220775527 8.41815940109937e-05 0.000124812444587199 0.000110779224473026 3601
2461 712969 1 0.05 0 1e-04 0.5 70 "IR" 0.257979776843272 0.56032168366063 0.160403821584157 0.348278528573971 0.491312256932374 0.546977460301231 0.327873427711303 0.364649068485794 0.749292033775646 0.55148006677418 0.48827724929546 0.35912123789304 0.99907559910602 0.9967766491522 0.99756884716109 0.00092440089397969 0.00322335084780007 0.00243115283890983 1488
2462 569434 2 0.05 0 1e-04 0.5 70 "IR" 0.257957932519405 0.561417824536661 0.159633269435584 0.347264569082168 0.491578294309857 0.545691415281287 0.329973192455873 0.365941904111676 0.749536226829262 0.550983770173331 0.489606461891457 0.359653187628139 0.996458632402216 0.994353408634262 0.995078216235498 0.00354136759778426 0.0056465913657377 0.00492178376450183 889
2463 270861 3 0.05 0 1e-04 0.5 70 "IR" 0.256061143341624 0.560366952815851 0.159238228405581 0.34827135729264 0.49291955190342 0.546684665394186 0.329365873407609 0.36486140233073 0.748980695245045 0.551256215575562 0.48860410181319 0.359312521458918 0.987558840742071 0.978323285119384 0.981482879300731 0.0124411592579294 0.0216767148806164 0.0185171206992686 2565
2464 1231515 4 0.05 0 1e-04 0.5 70 "IR" 0.255245734309388 0.555448299104462 0.162420480155516 0.353179839691283 0.491442939292266 0.544667316360584 0.331471610220783 0.366977482437343 0.746688673601653 0.548282752892057 0.493892090376299 0.362344533709441 0.995912190927861 0.994905858328373 0.995250300049933 0.00408780907213935 0.00509414167162653 0.00474969995006724 538
2465 704722 5 0.05 0 1e-04 0.5 70 "IR" 0.259130118880937 0.560178032558848 0.161298115775423 0.348460031426543 0.489192129888634 0.544873170437999 0.329618979684179 0.366695314220789 0.748322248769571 0.550045588079855 0.490917095459603 0.360527108731988 0.979618165972499 0.97487448368635 0.976517835391894 0.0203818340275015 0.0251255163136497 0.0234821646081057 2567
2466 902685 1 3 0 1e-04 0.5 70 "IR" 0.256664349383651 0.560860894726907 0.15923826242777 0.347798874841956 0.489582790650537 0.548199173073761 0.326009611865924 0.362744228199009 0.746247140034188 0.552178791253913 0.485247874293694 0.358011379831017 0.701760063112477 0.513135773233143 0.578019219990803 0.298239936887523 0.486864226766857 0.421980780009197 764
2467 1244742 2 3 0 1e-04 0.5 70 "IR" 0.259392368154488 0.563932606661146 0.158637896976775 0.34467395790852 0.480702550732149 0.536341777624854 0.339197866171352 0.376320952473655 0.740094918886637 0.545434858341212 0.497835763148127 0.365872961838177 0.999301692778704 0.997004426573865 0.997809171748199 0.00069830722129641 0.0029955734261351 0.00219082825180142 288
2468 1288988 3 3 0 1e-04 0.5 70 "IR" 0.25521463139577 0.560150908651665 0.159001826908067 0.348465769015032 0.490211218121215 0.54668836019794 0.328276499754837 0.363872986808106 0.745425849516986 0.550901913746296 0.487278326662904 0.359025718811244 0.827742413993184 0.319054511265812 0.493159579617649 0.172257586006816 0.680945488734188 0.506840420382351 406
2469 1239538 4 3 0 1e-04 0.5 70 "IR" 0.258033027554378 0.56322525879644 0.158329114646802 0.34537590729742 0.483091390319313 0.539638847445062 0.335106840534363 0.372251342244731 0.74112441787369 0.547315199751414 0.493435955181165 0.363473884187667 0.999670219556646 0.998193789531435 0.99870747296247 0.000329780443353571 0.00180621046856543 0.00129252703753036 1366
2470 41663 5 3 0 1e-04 0.5 70 "IR" 0.260056045076393 0.564170684996939 0.158853406905646 0.344417472145353 0.489104086454614 0.549982719349963 0.322288193976173 0.360433353833266 0.749160131531008 0.554598249009125 0.481141600881819 0.355207937866355 0.904889215779087 0.372145475098759 0.556970775324779 0.095110784220913 0.627854524901241 0.443029224675221 277
2471 759341 1 0.05 0.25 1e-04 0.5 70 "IR" 0.25618479449384 0.559419201880218 0.160006660042398 0.349210600148498 0.491994719326302 0.545332297332967 0.330846739278085 0.366303373832366 0.748179513820142 0.550054106367247 0.490853399320483 0.360569978670242 0.999132117659337 0.99923522181525 0.999199892770934 0.000867882340663415 0.000764778184749831 0.000800107229066286 3601
2472 196685 2 0.05 0.25 1e-04 0.5 70 "IR" 0.257163464427282 0.558149766407153 0.161569672758228 0.350491594664228 0.491821049091478 0.54678205202091 0.328487426267359 0.364847126734617 0.74898451351876 0.550610365268708 0.490057099025586 0.36000727200491 0.999104397273228 0.999637740929822 0.999454407361158 0.000895602726772155 0.000362259070178164 0.000545592638841771 3601
2473 111030 3 0.05 0.25 1e-04 0.5 70 "IR" 0.257007753984624 0.562203583182914 0.158404783336892 0.346375137898168 0.493088332209171 0.548689727176352 0.326457570217262 0.362921201803399 0.750096086193795 0.553216405469235 0.484862353554154 0.357372711556138 0.998698925052854 0.998927884142234 0.998849369236524 0.00130107494714629 0.00107211585776639 0.00115063076347635 3601
2474 134372 4 0.05 0.25 1e-04 0.5 70 "IR" 0.258249629251244 0.562449795427578 0.159009246329129 0.34616168652627 0.491413662700348 0.547742111165911 0.326734095940251 0.363846943379349 0.749663291951592 0.552699612340825 0.48574334226938 0.357881870693775 0.998961823416976 0.998942947777063 0.998949454016774 0.00103817658302366 0.00105705222293738 0.00105054598322639 3601
2475 737142 5 0.05 0.25 1e-04 0.5 70 "IR" 0.256398159788577 0.559340592078461 0.160188680423483 0.349300432868913 0.492088309673626 0.545216802504676 0.331016607272183 0.366429538513272 0.748486469462203 0.549953928580237 0.491205287695665 0.36068051169644 0.998468134825049 0.998464918178751 0.998466020839073 0.00153186517495047 0.00153508182124866 0.00153397916092693 3171
2476 1248914 1 3 0.25 1e-04 0.5 70 "IR" 0.255920700502585 0.561046600292318 0.158692532720802 0.347588015108208 0.484513626517496 0.538896465354033 0.337708295484502 0.37354133461424 0.740434327020081 0.546074900738204 0.496400828205303 0.365100808081893 0.99979674655757 0.999697803795934 0.999732006198302 0.000203253442430438 0.00030219620406578 0.00026799380169807 3601
2477 135508 2 3 0.25 1e-04 0.5 70 "IR" 0.256029672738091 0.562444747365597 0.157759967568662 0.346160142536296 0.482095817827269 0.536618963715962 0.339995142318914 0.376043162824516 0.73812549056536 0.544955332348586 0.497755109887576 0.366365069703997 0.999755568767425 0.999774733291782 0.999768087317901 0.00024443123257455 0.000225266708217695 0.000231912682099233 3601
2478 943627 3 3 0.25 1e-04 0.5 70 "IR" 0.256658115176676 0.563452527187764 0.157434306092715 0.345153513395674 0.483929763746811 0.537422295501236 0.339585743781977 0.375205778028153 0.740587878923487 0.545906337398322 0.497020049874692 0.365387501399313 0.999247457831588 0.998840365541964 0.998981411411559 0.000752542168412166 0.0011596344580364 0.00101858858844074 1134
2479 1186606 4 3 0.25 1e-04 0.5 70 "IR" 0.257284426648345 0.562053363719259 0.158797312061972 0.346554043951465 0.482146523059951 0.537415597586564 0.338354529737604 0.37502807633328 0.739430949708295 0.545466682500414 0.497151841799577 0.365697344481544 0.999321048595177 0.996288778098853 0.997343574879434 0.000678951404822787 0.0037112219011469 0.00265642512056637 3174
2480 753731 5 3 0.25 1e-04 0.5 70 "IR" 0.256589706511019 0.560763174171265 0.159299720739764 0.347855846501336 0.480796165823373 0.534064490967879 0.342607704881607 0.378392221086395 0.737385872334392 0.54279271986139 0.501907425621371 0.368387727325447 0.999766146012796 0.999790369141878 0.999781945531806 0.000233853987203954 0.000209630858122273 0.000218054468194396 3601
2481 786441 1 0.05 0.5 1e-04 0.5 70 "IR" 0.258916721707061 0.558276233169531 0.162571084033542 0.350373849674878 0.490714273718446 0.547691912466955 0.326291885706214 0.363942950611326 0.749630995425507 0.551274899976883 0.488862969739756 0.359342234245293 0.9998958890242 0.999822384593385 0.999847804987951 0.000104110975799908 0.000177615406614695 0.000152195012049275 3601
2482 1234072 2 0.05 0.5 1e-04 0.5 70 "IR" 0.258439338471705 0.559967082071985 0.160999295490165 0.34867680743931 0.489190420242007 0.54540797887528 0.328985105482874 0.366222257175717 0.747629758713713 0.55030794821455 0.489984400973039 0.360308591819411 0.999883176859299 0.999829474593812 0.999848049315183 0.0001168231407011 0.000170525406188251 0.000151950684816673 3601
2483 1266819 3 0.05 0.5 1e-04 0.5 70 "IR" 0.263428798868274 0.560063667480464 0.163998882597376 0.348542259380791 0.484744770201333 0.545063615961697 0.326312561721006 0.366598404103723 0.748173569069607 0.550237256871708 0.490311444318382 0.360367930080504 0.999895505520726 0.999805239788425 0.999837041168925 0.000104494479273615 0.000194760211574576 0.000162958831074768 3601
2484 385717 4 0.05 0.5 1e-04 0.5 70 "IR" 0.258750599160477 0.561435112065186 0.160075318913753 0.347180317751565 0.489900714432802 0.546553140605662 0.327545160307189 0.365080449694904 0.748651313593279 0.551585861883879 0.487620479220941 0.359023190272417 0.999855425805911 0.999832680948048 0.999840546760439 0.00014457419408848 0.000167319051952013 0.000159453239561325 3601
2485 729878 5 0.05 0.5 1e-04 0.5 70 "IR" 0.262330515200595 0.558040983858402 0.164897318380369 0.350622911861722 0.485085426392786 0.544160819496441 0.327844502120805 0.367473909850821 0.74741594159338 0.548930735885994 0.492741820501174 0.361678541927625 0.998694118788758 0.998842944907547 0.998790672683292 0.00130588121124243 0.00115705509245326 0.00120932731670821 3601
2486 1314050 1 3 0.5 1e-04 0.5 70 "IR" 0.258863907019918 0.564947557688266 0.157590475258348 0.343678093019806 0.482169379810664 0.538801018932122 0.336123440634391 0.373568795278513 0.741033286830583 0.547369820111542 0.493713915892739 0.363749778358362 0.99991945340149 0.99988163776425 0.999894840017821 8.05465985097535e-05 0.000118362235749627 0.000105159982179085 3601
2487 663533 2 3 0.5 1e-04 0.5 70 "IR" 0.257501500593849 0.559690054806999 0.160683784878222 0.348960555281178 0.482805074672918 0.538183543000326 0.337555127072667 0.374253958428573 0.740306575266767 0.545220622231602 0.498238911950888 0.365950403022195 0.999916381498628 0.99986930750679 0.999885684663942 8.36185013715618e-05 0.000130692493210012 0.000114315336057519 3601
2488 389428 3 3 0.5 1e-04 0.5 70 "IR" 0.261610384955784 0.556180819414113 0.16592965812571 0.35252079617579 0.478692424059345 0.537906784755902 0.334281703389011 0.374093077827954 0.74030280901513 0.544009114329501 0.500211361514722 0.366859230719645 0.999913288806972 0.999876032590096 0.999889201213234 8.67111930279993e-05 0.000123967409903773 0.000110798786766055 3601
2489 255149 4 3 0.5 1e-04 0.5 70 "IR" 0.263121505451877 0.564195839709426 0.160787125798674 0.344375202793827 0.47533030894771 0.534905905454825 0.336819222029665 0.377041482684276 0.738451814399587 0.544709503500785 0.497606347828339 0.366085257316906 0.999913333151895 0.999865558355589 0.999882555143951 8.66668481046303e-05 0.000134441644411158 0.000117444856049506 3601
2490 552642 5 3 0.5 1e-04 0.5 70 "IR" 0.260076256664845 0.565450925762421 0.157961574931507 0.343141548600561 0.479727192328875 0.53573100854363 0.339346527963323 0.376850752002396 0.73980344899372 0.545547361883949 0.49730810289483 0.365697801382851 0.999919906857859 0.999827721103932 0.999860098669597 8.00931421413754e-05 0.000172278896068426 0.000139901330403462 3601
2491 899263 1 0.05 0 1e-04 0.6 70 "IR" 0.254585085000817 0.558639910863531 0.159611043985723 0.350023060756409 0.493969994958761 0.545176882718059 0.332673196189945 0.366720014964756 0.748555079959578 0.549664307456369 0.492284240175668 0.361151057261378 0.84581184700492 0.832414218771745 0.836975601917047 0.15418815299508 0.167585781228255 0.163024398082953 765
2492 1078940 2 0.05 0 1e-04 0.6 70 "IR" 0.258023789461124 0.558133995489722 0.162138729123567 0.350561989894437 0.492110200190623 0.548517546309278 0.325432618129886 0.362256744543424 0.750133989651747 0.551764558180238 0.487571347253454 0.35830444527021 0.57267161841882 0.543874388610013 0.553784725530913 0.42732838158118 0.456125611389987 0.446215274469087 1119
2493 448125 3 0.05 0 1e-04 0.6 70 "IR" 0.264462584595167 0.563385299120928 0.162137372427743 0.345239838776359 0.490694102437358 0.554963408165395 0.314549133590813 0.355312270744602 0.755156687032525 0.557862189236864 0.476686506018557 0.351842126692755 0.459107327617127 0.436130299694938 0.444179262275408 0.540892672382873 0.563869700305062 0.555820737724592 1006
2494 719778 4 0.05 0 1e-04 0.6 70 "IR" 0.260015870389565 0.556827321746813 0.164351828555589 0.351825863219063 0.490935303828685 0.550776853148706 0.321086356060747 0.359839395006498 0.75095117421825 0.552826644015543 0.485438184616336 0.357116104919349 0.54854900639905 0.520424792827839 0.530172255190564 0.45145099360095 0.479575207172161 0.469827744809436 765
2495 319149 5 0.05 0 1e-04 0.6 70 "IR" 0.253701332000418 0.557550332401985 0.159827188844225 0.351112968083233 0.489661807115393 0.539409500346164 0.339055271770257 0.373108952450341 0.743363139115811 0.545441186662532 0.498882460614482 0.365790636490576 0.979761256433252 0.974265420120373 0.97614278363996 0.0202387435667481 0.0257345798796273 0.0238572163600396 641
2496 379340 1 3 0 1e-04 0.6 70 "IR" 0.258379090466935 0.564847407404812 0.157342935214432 0.343727456157441 0.493564806408444 0.553253049670462 0.319415337148645 0.356779545399977 0.75194389687538 0.557019775841175 0.476758272363076 0.352524278228805 0.338723672096752 0.340596640949391 0.339953385329102 0.661276327903248 0.659403359050609 0.660046614670898 288
2497 1151702 2 3 0 1e-04 0.6 70 "IR" 0.258928286923693 0.562491411580607 0.15945048479037 0.346175709691892 0.478048355980876 0.530297174621792 0.34688090467285 0.382924531681075 0.736976642904569 0.540940711970854 0.506331389463221 0.370754781522033 0.999146993786816 0.988716911649517 0.992378446452565 0.000853006213183812 0.0112830883504826 0.00762155354743471 2087
2498 1310632 3 3 0 1e-04 0.6 70 "IR" 0.257500113094004 0.560617073041505 0.15992533539446 0.347968390593556 0.490235116111287 0.551079442788495 0.321459566680573 0.359616484340365 0.747735229205291 0.554077238624286 0.481384902075033 0.355912402613991 0.691065266716054 0.433355619895074 0.522145419073575 0.308934733283946 0.566644380104926 0.477854580926425 1001
2499 1309403 4 3 0 1e-04 0.6 70 "IR" 0.257626343044729 0.56395483304119 0.157642398382334 0.344613003883821 0.48806796719542 0.547014086456217 0.326198083537367 0.363371632413208 0.745694310240148 0.552440314573499 0.483840481919701 0.357346940744595 0.716368542726882 0.226665119060611 0.395676501062763 0.283631457273118 0.773334880939389 0.604323498937237 278
2500 5766 5 3 0 1e-04 0.6 70 "IR" 0.258058490943147 0.564361008988917 0.157552194136918 0.344243507326391 0.486543441315698 0.542398705967802 0.332447671929011 0.369125910865119 0.744601932258844 0.549645040510057 0.489999866065929 0.360901995929888 0.804270726184948 0.636120365739161 0.694354334396143 0.195729273815052 0.363879634260839 0.305645665603857 1484
2501 810412 1 0.05 0.25 1e-04 0.6 70 "IR" 0.257732877354486 0.559392116152673 0.160976337176112 0.349263521548813 0.487285466343095 0.539770720115563 0.336878811452115 0.372868701687819 0.745018343697581 0.546379193114596 0.497855148628227 0.364914530565234 0.999304122108255 0.998043786642373 0.998480136563414 0.000695877891744915 0.00195621335762674 0.00151986343658603 412
2502 904042 2 0.05 0.25 1e-04 0.6 70 "IR" 0.259462240998819 0.561920405983671 0.160172430177161 0.346724952206056 0.487382167191838 0.540871821709525 0.335185839531826 0.371758620826602 0.746844408190657 0.547987291996271 0.495358269708986 0.363293259981943 0.998723757822921 0.997223649892155 0.997745106005653 0.00127624217707863 0.0027763501078453 0.00225489399434716 2941
2503 1048122 3 0.05 0.25 1e-04 0.6 70 "IR" 0.25621613677009 0.56046737716836 0.159264414312698 0.348175554158895 0.490304827095063 0.540943787419202 0.337228597488532 0.371708269081861 0.746520963865153 0.547465970831624 0.496493011801231 0.363842459367966 0.999511759957109 0.998994707948464 0.999172317991044 0.00048824004289079 0.00100529205153607 0.000827682008955918 894
2504 158652 4 0.05 0.25 1e-04 0.6 70 "IR" 0.257574771873517 0.556426872516106 0.163137159331222 0.352291840868007 0.487007939470812 0.539744854668739 0.336727563574049 0.372899902608035 0.744582711344329 0.545377811170859 0.499864722905271 0.365936123685454 0.999413448675553 0.999427407692472 0.999422572913511 0.000586551324447224 0.00057259230752799 0.000577427086489317 3601
2505 750917 5 0.05 0.25 1e-04 0.6 70 "IR" 0.256275039217 0.558422661208524 0.160811555639323 0.350269482450783 0.487217697273133 0.537383867400286 0.340607373457899 0.375293388624993 0.743492736490133 0.544429304176604 0.501418929097223 0.366909176338528 0.99941710674751 0.997858438801527 0.998395991812935 0.000582893252489771 0.00214156119847254 0.0016040081870654 1369
2506 268709 1 3 0.25 1e-04 0.6 70 "IR" 0.25591850529571 0.561457224725161 0.158373982793495 0.347144512453389 0.479055376184553 0.531274462180335 0.346812504298562 0.382540983081587 0.734973881480263 0.541126573826131 0.505186487092057 0.370962123777774 0.997744364316782 0.99712875101371 0.997343164979505 0.00225563568321839 0.00287124898629022 0.00265683502049521 2207
2507 713114 2 3 0.25 1e-04 0.6 70 "IR" 0.259717929252127 0.563800219091275 0.158943768491895 0.344805271490564 0.475748581631603 0.530111801408536 0.345795523467767 0.383327839667927 0.735466510883729 0.541297685969997 0.504739291959662 0.370517667129758 0.999787449660603 0.997873350131673 0.998548777768522 0.000212550339396898 0.00212664986832707 0.0014512222314776 290
2508 91428 3 3 0.25 1e-04 0.6 70 "IR" 0.258758624969253 0.560337086971039 0.160965850914134 0.348325381950232 0.476335186932552 0.529860084767005 0.34672466197905 0.383746526818023 0.735093811901805 0.539951495001779 0.507690512893184 0.371996205031278 0.99981623121684 0.99193120744085 0.9947065415039 0.000183768783159983 0.00806879255914966 0.00529345849610047 2324
2509 956947 4 3 0.25 1e-04 0.6 70 "IR" 0.260964141051088 0.560466358383432 0.162203068389352 0.348195061586652 0.473406578949035 0.524012159078892 0.352944376121951 0.388770242646722 0.734370720000123 0.536161312276452 0.515147444511303 0.375235985462342 0.986484437473372 0.775761315852828 0.85049286250763 0.0135155625266276 0.224238684147171 0.14950713749237 1256
2510 487611 5 3 0.25 1e-04 0.6 70 "IR" 0.258930252370439 0.563665052152918 0.15853830468126 0.344949626107797 0.477992036901216 0.531678852610734 0.345017653072024 0.38180507870976 0.736922289271655 0.542282861887554 0.503555957753283 0.369569754630857 0.999762572382466 0.994625998454136 0.996430065062246 0.000237427617533799 0.00537400154586391 0.00356993493775376 1849
2511 1140329 1 0.05 0.5 1e-04 0.6 70 "IR" 0.256197618651988 0.561539505151324 0.158461287041063 0.34709662409498 0.490459580207059 0.541242347193195 0.336920317118991 0.371383815998841 0.746657198859047 0.548026187100161 0.495381604160054 0.363264100463213 0.999516188067282 0.998933672164211 0.999133688309715 0.000483811932718128 0.00106632783578945 0.000866311690285022 3418
2512 288709 2 0.05 0.5 1e-04 0.6 70 "IR" 0.257266380881357 0.56000538203661 0.160248724549003 0.348644177081545 0.486751644926264 0.539261126595182 0.337350268053367 0.373394089088454 0.744018025807621 0.546244575462156 0.49759899260237 0.365059893635487 0.999912364572337 0.999871304578768 0.999885511271663 8.76354276630441e-05 0.000128695421231797 0.000114488728336903 3601
2513 32168 3 0.05 0.5 1e-04 0.6 70 "IR" 0.255859304072061 0.555783603960973 0.162557328330679 0.352915505040665 0.488798504762076 0.540012613279513 0.33757289886504 0.372638216905898 0.744657808834137 0.545306503536944 0.500130227195719 0.366012431534465 0.999914485446666 0.999881407850909 0.999892789135613 8.55145533338944e-05 0.00011859214909119 0.000107210864386624 3601
2514 343708 4 0.05 0.5 1e-04 0.6 70 "IR" 0.25665064433262 0.556354976138161 0.162713036769177 0.352285779497657 0.484295109684553 0.536075320513129 0.34067579070592 0.376629202826035 0.740945754017172 0.54290568656228 0.503388827475097 0.3684255648607 0.999799617440449 0.999422359133065 0.999553134761175 0.000200382559551246 0.000577640866935353 0.000446865238825424 3601
2515 62460 5 0.05 0.5 1e-04 0.6 70 "IR" 0.254848551988741 0.556006568991659 0.161766919738673 0.35268233062202 0.489518885996852 0.540274727069608 0.337792220304415 0.372376139347786 0.744367437985593 0.545530836532616 0.499559140043088 0.365789678812698 0.999883152062339 0.999776167328474 0.99981284778921 0.00011684793766057 0.000223832671526299 0.000187152210789656 3601
2516 471355 1 3 0.5 1e-04 0.6 70 "IR" 0.260386999411052 0.560965690486041 0.161522669868791 0.347700571585206 0.477270973966983 0.532937565461589 0.342623230414427 0.380710281096948 0.737657973378035 0.542262372525745 0.504145900283218 0.369703516759698 0.999901306636933 0.999886203979588 0.999891537121346 9.86933630668738e-05 0.000113796020412185 0.000108462878653925 3601
2517 1142269 2 3 0.5 1e-04 0.6 70 "IR" 0.262565841703716 0.562984223203689 0.16133507533738 0.345627768583357 0.473641737899345 0.530842049420432 0.343284136488362 0.382594664342943 0.736207579603062 0.541584964326336 0.504619211825742 0.370212284830624 0.999892830370831 0.999800864184366 0.999833647130752 0.000107169629169305 0.000199135815633631 0.000166352869247851 3601
2518 1058385 3 3 0.5 1e-04 0.6 70 "IR" 0.260256987787032 0.563115898602342 0.159859968578071 0.345495314203504 0.475217759108464 0.530929968851718 0.344437805141699 0.382607721821793 0.735474746895496 0.541606212460963 0.50429777371977 0.37027244621148 0.999906768203209 0.999839845455999 0.999863517584919 9.32317967905642e-05 0.000160154544000517 0.000136482415081233 3601
2519 821093 4 3 0.5 1e-04 0.6 70 "IR" 0.25775216941082 0.561631157038128 0.159385478344296 0.346996331000231 0.476933191018406 0.530703131093306 0.346287959133536 0.383049045293486 0.734685360429226 0.540860924102115 0.505673437477831 0.371181199905417 0.999856139075098 0.998237426916843 0.998805334246675 0.000143860924902213 0.0017625730831567 0.00119466575332542 1024
2520 18718 5 3 0.5 1e-04 0.6 70 "IR" 0.2563386473144 0.560393100016221 0.159528952029188 0.34823609020795 0.47750032093402 0.529204701744217 0.348926004987271 0.384604398021499 0.73383896824842 0.539417978321467 0.508454957016459 0.37267007435326 0.999921881385297 0.999730006993753 0.999797034730658 7.81186147033701e-05 0.00026999300624654 0.000202965269342199 3601
2521 109466 1 0.05 0 1e-04 0.7 70 "IR" 0.260080076559356 0.55534161594175 0.16554886031958 0.353343540944404 0.479562587305995 0.532333756911834 0.344107228039861 0.381632557621169 0.739642663865351 0.540177283961421 0.509656088359441 0.371983231305317 0.998784747069727 0.998898149167307 0.998858211809367 0.00121525293027346 0.00110185083269313 0.0011417881906331 3601
2522 176017 2 0.05 0 1e-04 0.7 70 "IR" 0.25943353995834 0.561014453745684 0.160869936120518 0.347648364283891 0.494794891537856 0.552424305498717 0.320598420968828 0.35750143842481 0.754228431496196 0.555307829941547 0.481468357089346 0.354191047384477 0.319530680779982 0.267123127981866 0.285147175130222 0.680469319220018 0.732876872018134 0.714852824869778 167
2523 1055502 3 0.05 0 1e-04 0.7 70 "IR" 0.2567174547004 0.557331418286873 0.161895408568196 0.351329461818759 0.492072265096326 0.546193098455765 0.329132031424408 0.364786982513421 0.748789719796726 0.549927746273081 0.491027439992605 0.360272118220485 0.463112789269905 0.450144811149418 0.454592987109563 0.536887210730095 0.549855188850582 0.545407012890437 896
2524 622123 4 0.05 0 1e-04 0.7 70 "IR" 0.257481532445966 0.560146183948642 0.160284040612047 0.348489319192378 0.489768539665083 0.543725604919234 0.332009404151122 0.368104740815588 0.747250072111049 0.549239449498035 0.492293444763169 0.361513487620119 0.647373080680185 0.628984790893206 0.635324210413643 0.352626919319815 0.371015209106794 0.364675789586357 1244
2525 1135528 5 0.05 0 1e-04 0.7 70 "IR" 0.258857917957381 0.561806260077436 0.159887182498749 0.346808165718999 0.494858784235386 0.552136513709771 0.321106645599967 0.357780917640587 0.753716702192766 0.555385570024508 0.480993828098716 0.354090648026511 0.287205438368116 0.252177156348174 0.264203837877083 0.712794561631884 0.747822843651826 0.735796162122917 408
2526 96575 1 3 0 1e-04 0.7 70 "IR" 0.25749453716557 0.56091509969283 0.159785690466944 0.347723780796737 0.490687798666586 0.550541645805266 0.322684126227502 0.359932186800373 0.748182335832156 0.553747628758794 0.482469816694446 0.356127321722839 0.580996032489169 0.156610640660268 0.302680606936598 0.419003967510831 0.843389359339732 0.697319393063402 159
2527 1170264 2 3 0 1e-04 0.7 70 "IR" 0.256754041735892 0.562076899493857 0.158456264692625 0.346537674655786 0.490524269631253 0.548670804858336 0.3256167489556 0.36203091914556 0.747278311367145 0.552938471449448 0.484073013648225 0.357072940826175 0.516348310441353 0.239146896290311 0.334372203863752 0.483651689558647 0.760853103709689 0.665627796136248 281
2528 215119 3 3 0 1e-04 0.7 70 "IR" 0.257158637551298 0.564708889426129 0.156687994302357 0.343898360839655 0.492979720802281 0.554283007127896 0.318513024108888 0.355812879077247 0.750138358353579 0.55753023481495 0.475201018411245 0.352080551634263 0.418835521423681 0.117606792678483 0.220841596736312 0.581164478576319 0.882393207321517 0.779158403263688 234
2529 841807 4 3 0 1e-04 0.7 70 "IR" 0.256705978280927 0.564471595629842 0.15660069947385 0.344101068612618 0.488572445229017 0.547558457818307 0.325931617543979 0.362815390865441 0.745278423509944 0.552922688593667 0.482532317017829 0.35686561828564 0.476165960956265 0.14384452341674 0.258188114461817 0.523834039043735 0.856155476583261 0.741811885538183 278
2530 257700 5 3 0 1e-04 0.7 70 "IR" 0.262050246433316 0.560828097142574 0.162653469840103 0.347815725359406 0.486978707446277 0.551276752944146 0.318704833725465 0.35880137000902 0.749028953879593 0.554288449458969 0.481358303565568 0.355311284180029 0.570538053153153 0.14572846183156 0.294319424261831 0.429461946846847 0.85427153816844 0.705680575738169 229
2531 1114092 1 0.05 0.25 1e-04 0.7 70 "IR" 0.25822421709758 0.560333841899382 0.160588235142224 0.34831724026743 0.48482022471663 0.537061666874037 0.340573749484034 0.376850198067899 0.74304444181421 0.544905434924908 0.501161984626258 0.367229053152159 0.998982717809289 0.999328117860305 0.999207902602566 0.0010172821907113 0.000671882139694688 0.000792097397434481 3601
2532 60999 2 0.05 0.25 1e-04 0.7 70 "IR" 0.256366082654725 0.556182180521088 0.162543092995723 0.352478996693018 0.482655625998547 0.533596715539626 0.344198263256088 0.380141830375734 0.739021708653272 0.54119688762245 0.50674135625181 0.37082832976253 0.984944493461971 0.972666090245261 0.976931503717856 0.0150555065380292 0.0273339097547388 0.0230684962821443 300
2533 111204 3 0.05 0.25 1e-04 0.7 70 "IR" 0.257145250882412 0.558207397728145 0.161485436764138 0.350450793592004 0.482415324606924 0.53107738389459 0.348030236709321 0.382868705450089 0.739560575489336 0.54018642502896 0.509515673473458 0.371980865830447 0.999479125465289 0.999416165588766 0.999438076013437 0.000520874534711194 0.000583834411234157 0.00056192398656304 3601
2534 629008 4 0.05 0.25 1e-04 0.7 70 "IR" 0.256826851036805 0.551479836514552 0.166464817756085 0.357302389154778 0.480918471476897 0.530138053039198 0.347561255152836 0.382811965106966 0.737745322513702 0.537337505998963 0.514026072908921 0.374199254613039 0.930896033987397 0.845722488466733 0.875392899129753 0.0691039660126028 0.154277511533267 0.124607100870247 287
2535 1285940 5 0.05 0.25 1e-04 0.7 70 "IR" 0.259644973588093 0.554546575781624 0.16592398133767 0.354195037655926 0.479052110607909 0.530123839457114 0.346621030640195 0.383211686568163 0.738697084196002 0.538436011223899 0.512545011977865 0.373331914337509 0.964128825649779 0.892380996947336 0.91761448190634 0.0358711743502212 0.107619003052664 0.0823855180936599 769
2536 1313964 1 3 0.25 1e-04 0.7 70 "IR" 0.257054327874625 0.559795083924791 0.160404623319736 0.348866967620524 0.47045632113219 0.519553110869806 0.360283198754052 0.395833390670622 0.727510649006816 0.532814028885485 0.520687822073787 0.380334859547037 0.999741859077324 0.99964129833211 0.999676834818602 0.000258140922676259 0.000358701667889997 0.000323165181397766 3601
2537 207692 2 3 0.25 1e-04 0.7 70 "IR" 0.26209736588977 0.562228239682483 0.161625037200381 0.346445321960092 0.468971283509289 0.515158622784426 0.363468836972505 0.397578981448223 0.731068649399059 0.530881687235235 0.525093874172886 0.380493996231298 0.966013176855841 0.554478229168847 0.701444076378573 0.0339868231441594 0.445521770831153 0.298555923621427 403
2538 738451 3 3 0.25 1e-04 0.7 70 "IR" 0.256956844531742 0.562277551577004 0.15841377486616 0.346362758233503 0.474872205648415 0.520638880336334 0.35997339250819 0.392803428269591 0.731829050180157 0.53427305394233 0.51838716737435 0.377583417768051 0.984093372167824 0.722583905241914 0.814203932082261 0.0159066278321759 0.277416094758086 0.185796067917739 1246
2539 296376 4 3 0.25 1e-04 0.7 70 "IR" 0.259972168244705 0.563393172333502 0.159428165697672 0.345248115582998 0.472635180686021 0.521316142940233 0.357190150630467 0.392155341164966 0.732607348930727 0.535240298336341 0.516618316328139 0.376617988470726 0.988899455053473 0.692899045530157 0.797707292438789 0.0111005449465267 0.307100954469843 0.202292707561211 1486
2540 1066675 5 3 0.25 1e-04 0.7 70 "IR" 0.258936607714903 0.560651462557575 0.160849122914689 0.347971326692356 0.47277064277793 0.523492459204009 0.354522409781172 0.390693485981788 0.731707250492833 0.535816988009829 0.515371532695861 0.376502428059098 0.99749591814622 0.908412847277399 0.939918538463261 0.00250408185378001 0.0915871527226008 0.060081461536739 1372
2541 137330 1 0.05 0.5 1e-04 0.7 70 "IR" 0.257511231598926 0.558591808562871 0.161450222903022 0.350034293593104 0.485071143369413 0.538043463629732 0.339121878156706 0.375858170401011 0.742582374968339 0.544971843160302 0.500572101059728 0.367145392532024 0.999864383380659 0.999812071930797 0.999830248487587 0.000135616619340681 0.000187928069203012 0.000169751512412571 3601
2542 98272 2 0.05 0.5 1e-04 0.7 70 "IR" 0.261039695933539 0.55865023328545 0.163623249062134 0.350031563269376 0.479807694310847 0.533342936832735 0.342722323317167 0.380554711160867 0.740847390244387 0.541965645854847 0.5063455723793 0.370149710662575 0.999581118114623 0.999478127776453 0.999514456739434 0.000418881885377136 0.00052187222354674 0.000485543260566359 3601
2543 537021 3 0.05 0.5 1e-04 0.7 70 "IR" 0.253423791168406 0.553734622461558 0.162550416732311 0.354919795932577 0.483141587713404 0.530422929292477 0.349701999347505 0.383549192958575 0.73656537888181 0.538195077392154 0.512252416079816 0.373999187482791 0.999814416549114 0.999626686477766 0.999691377499649 0.000185583450885604 0.000373313522234482 0.00030862250035087 3601
2544 395537 4 0.05 0.5 1e-04 0.7 70 "IR" 0.262161708750776 0.557714601452804 0.165070373008734 0.350952172964188 0.476580809693363 0.531018002833933 0.344045141762118 0.382971377636307 0.738742518444139 0.54016039261074 0.509115514770852 0.372000172915907 0.999855501189559 0.999262005015483 0.99947282833107 0.000144498810440816 0.000737994984516899 0.000527171668930186 546
2545 1083771 5 0.05 0.5 1e-04 0.7 70 "IR" 0.255560054666126 0.554276677395572 0.163470008860801 0.354371127521052 0.482914688793018 0.532150301873193 0.346804038546898 0.381805077875032 0.738474743459144 0.539587129507334 0.510274047407698 0.372580447537711 0.999876064603754 0.999770441604041 0.999807057512029 0.00012393539624562 0.000229558395958831 0.000192942487971445 3601
2546 603124 1 3 0.5 1e-04 0.7 70 "IR" 0.261171175487421 0.562188423221065 0.161045728588355 0.346424108154541 0.469095856827483 0.522862432212213 0.353640517610591 0.392150639061974 0.730267032314904 0.536081497308501 0.514686246198946 0.376765501791745 0.999881462803831 0.999677177411638 0.999750233163338 0.000118537196168449 0.000322822588362135 0.000249766836662057 3601
2547 976529 2 3 0.5 1e-04 0.7 70 "IR" 0.258332775906671 0.560784384191267 0.160336259962048 0.347815405286698 0.475201203251477 0.526838982587516 0.350908486658955 0.387440035710994 0.733533979158148 0.53803898059089 0.511244746621003 0.374330442799597 0.999894935814789 0.998668843472516 0.999100669230773 0.000105064185211147 0.00133115652748382 0.000899330769227171 1500
2548 420425 3 3 0.5 1e-04 0.7 70 "IR" 0.257561042201325 0.562003711717486 0.158966803082818 0.346629780079525 0.474339463337898 0.525879482529229 0.352561915515944 0.38902201242637 0.731900505539222 0.537790281643014 0.511528718598762 0.375018904367587 0.999900817523321 0.999783107740344 0.999824545488486 9.91824766786207e-05 0.000216892259655731 0.000175454511514355 3601
2549 338535 4 3 0.5 1e-04 0.7 70 "IR" 0.257728728859511 0.561024141130016 0.159825815695069 0.347608958013564 0.47274483795782 0.523664931716014 0.35531925923333 0.391477757833653 0.730473566817331 0.535991777356498 0.515145074928399 0.376977641748421 0.999913011291802 0.999239977205536 0.999477532133872 8.69887081975391e-05 0.000760022794463976 0.000522467866128076 3601
2550 1238897 5 3 0.5 1e-04 0.7 70 "IR" 0.262048376086906 0.560516966657094 0.162917799308742 0.348163454292554 0.471602553076439 0.525208484659782 0.350764517106194 0.389172560490655 0.733650929163345 0.537095648707792 0.513682316414936 0.375343377952474 0.999909067669589 0.996789573765203 0.997903670316389 9.0932330411471e-05 0.00321042623479743 0.00209632968361097 3420
2551 110807 1 0.05 0 1e-04 0.8 70 "IR" 0.258016647443782 0.549157041874829 0.16905515604624 0.359589328693492 0.475259372455874 0.526002627437388 0.351278109665823 0.388252978857963 0.733276019899656 0.533900641201972 0.520333265712063 0.378472785685579 0.810066721848323 0.799769781129856 0.803399284523707 0.189933278151677 0.200230218870144 0.196600715476293 2211
2552 91352 2 0.05 0 1e-04 0.8 70 "IR" 0.258802535678897 0.560451002305017 0.160877240286882 0.348197434727796 0.494235309547124 0.552470914452755 0.320661123744011 0.357873062139636 0.753037845226022 0.555145643273423 0.481538364030894 0.35462585812906 0.279226359329304 0.259938606992312 0.266570008509026 0.720773640670696 0.740061393007688 0.733429991490974 406
2553 1230994 3 0.05 0 1e-04 0.8 70 "IR" 0.257796384323663 0.557801479504736 0.162237438485995 0.350849517306869 0.492981083580285 0.549889326715057 0.324071291627322 0.360852387734785 0.750777467903948 0.552530091845593 0.486308730113317 0.357507047323339 0.332279516843626 0.3128044865753 0.319497094867839 0.667720483156374 0.6871955134247 0.680502905132161 646
2554 1224004 4 0.05 0 1e-04 0.8 70 "IR" 0.258070340047617 0.55876829277741 0.161728236322606 0.349856533415966 0.48804591164386 0.543230869567987 0.331900520490294 0.368744476267442 0.746116251691477 0.54846145602183 0.493628756812899 0.362380971873094 0.523836756894459 0.49193231522464 0.502976846209346 0.476163243105541 0.50806768477536 0.497023153790654 766
2555 1194999 5 0.05 0 1e-04 0.8 70 "IR" 0.263699399189959 0.55949775972756 0.164627038358757 0.349187339779654 0.490217988540728 0.551618930615182 0.319162308179741 0.358640863322684 0.753917387730687 0.554313240586097 0.483789346538498 0.355404567434933 0.264756414581153 0.245184690498258 0.252032227823684 0.735243585418847 0.754815309501742 0.747967772176316 290
2556 724399 1 3 0 1e-04 0.8 70 "IR" 0.257553988376082 0.561163147224331 0.159585499141579 0.347464468443845 0.489488143630069 0.547707412236972 0.326386586129425 0.363015056593877 0.747042132006151 0.551954681539115 0.485972085271004 0.358088261990022 0.706426434297548 0.113746896754193 0.318051788778741 0.293573565702452 0.886253103245807 0.681948211221259 119
2557 222596 2 3 0 1e-04 0.8 70 "IR" 0.259696865502998 0.562500103779279 0.15998319233777 0.346090171602939 0.490329358528208 0.552635327935128 0.318863142429528 0.357439226282094 0.750026224031207 0.555743457504217 0.478846334767298 0.353844292733742 0.434518513465828 0.0774400323200097 0.201058743860875 0.565481486534172 0.92255996767999 0.798941256139125 104
2558 532045 3 3 0 1e-04 0.8 70 "IR" 0.260499480813333 0.563275909407737 0.159822545516313 0.345342411887912 0.487850206271574 0.547688767530262 0.324796530844744 0.362675397621118 0.748349687084907 0.552806665565223 0.484619076361056 0.356979583978204 0.354204124529392 0.090388397681737 0.182143904187464 0.645795875470608 0.909611602318263 0.817856095812536 159
2559 520396 4 3 0 1e-04 0.8 70 "IR" 0.257201035899565 0.561568646357202 0.159108187700091 0.347027662261887 0.487864800912785 0.546234010813042 0.327267091815903 0.364205161850039 0.74506583681235 0.551126437878259 0.486375279515995 0.358710567827539 0.660665713582903 0.117567104541214 0.304909791234339 0.339334286417097 0.882432895458786 0.695090208765661 113
2560 671084 5 3 0 1e-04 0.8 70 "IR" 0.258053498306424 0.559560124259949 0.161175478050859 0.349138932286052 0.485899080761957 0.545378911271398 0.327948551381213 0.365661348977522 0.743952579068382 0.549896582177632 0.489124029432072 0.360377847056544 0.561914983051094 0.103705156710822 0.262644670321022 0.438085016948906 0.896294843289178 0.737355329678978 234
2561 1106440 1 0.05 0.25 1e-04 0.8 70 "IR" 0.251478956925031 0.541712713204518 0.170717799247462 0.367451040548029 0.480960514502486 0.521449217633656 0.361313728416792 0.391414646682224 0.732439471427517 0.528207699455208 0.532031527664254 0.383419633060363 0.747753894779181 0.646990000140266 0.681597762816923 0.252246105220819 0.353009999859734 0.318402237183077 285
2562 468030 2 0.05 0.25 1e-04 0.8 70 "IR" 0.254333645655499 0.537820041717645 0.175832810501311 0.371477147465509 0.478444492006149 0.521777010424494 0.358084637542541 0.390244587356064 0.732778137661649 0.527198768155012 0.533917448043853 0.383898142229427 0.653854372897588 0.505583908551974 0.55704599658278 0.346145627102412 0.494416091448026 0.44295400341722 645
2563 1079461 3 0.05 0.25 1e-04 0.8 70 "IR" 0.254680731168394 0.55434988735282 0.162916572556886 0.354440891455873 0.479620407268702 0.524318309387936 0.357278549353221 0.390050662166426 0.734301138437096 0.53432544337362 0.520195121910107 0.378180315343889 0.93691406941345 0.863146469154159 0.888748462730703 0.0630859305865501 0.136853530845841 0.111251537269297 780
2564 1304719 4 0.05 0.25 1e-04 0.8 70 "IR" 0.253919873160722 0.543068823005244 0.17119101301089 0.365892685503392 0.476421596041654 0.52128427588065 0.358569492533332 0.392029113523933 0.730341469202376 0.528634104303332 0.529760505544221 0.38320567219225 0.834440458618354 0.727904339093372 0.764971428622544 0.165559541381646 0.272095660906628 0.235028571377456 534
2565 506235 5 0.05 0.25 1e-04 0.8 70 "IR" 0.252570055060732 0.53964271874978 0.173047535677262 0.369499723765022 0.47914560209512 0.522121254710389 0.358946877375251 0.390811469054358 0.731715657155852 0.528014020803878 0.531994413052512 0.383639401448243 0.75355218305085 0.685183458830275 0.708803508467856 0.24644781694915 0.314816541169725 0.291196491532144 767
2566 999824 1 3 0.25 1e-04 0.8 70 "IR" 0.259062460151927 0.558678800177496 0.162390244431434 0.350042744181408 0.469915030658384 0.511108988587546 0.370161168929177 0.401141003815683 0.728977490810311 0.52688154885104 0.532551413360611 0.384190665257084 0.935658420880632 0.364926236558189 0.566804644935937 0.0643415791193682 0.635073763441811 0.433195355064063 285
2567 53719 2 3 0.25 1e-04 0.8 70 "IR" 0.25392368685302 0.550791559807324 0.165259050383328 0.357980345263773 0.476675108537705 0.517483443694816 0.364109439654329 0.394072806518031 0.730598795390725 0.528421225145317 0.529368490037657 0.382209879567744 0.912819667048884 0.418735654788202 0.589940424881047 0.0871803329511161 0.581264345211798 0.410059575118953 240
2568 723001 3 3 0.25 1e-04 0.8 70 "IR" 0.250734448847682 0.54166559403275 0.170267221691828 0.367482282065045 0.478324190109426 0.515505059407641 0.368039940720117 0.395450087377687 0.729058638957108 0.524055304417433 0.538307162411945 0.386300923221362 0.754951745676199 0.280602922831924 0.443267184915539 0.245048254323801 0.719397077168076 0.556732815084461 234
2569 423661 4 3 0.25 1e-04 0.8 70 "IR" 0.257075283005682 0.555032954772758 0.164016035005318 0.353720948188411 0.466887499713514 0.506947478546744 0.375407446496471 0.406256403091713 0.723962782719197 0.522815603496681 0.539423481501789 0.388910611246961 0.954713122314248 0.445120697549641 0.625387303111984 0.0452868776857516 0.554879302450359 0.374612696888016 402
2570 589320 5 3 0.25 1e-04 0.8 70 "IR" 0.257036542011578 0.559428478922238 0.160566332273505 0.349239963569488 0.469632007820362 0.512337638255415 0.369795774542833 0.401829439006381 0.726668549831941 0.527861334155718 0.530362106816338 0.384478609965242 0.985416977347563 0.649950139107 0.768320712902515 0.0145830226524373 0.350049860893 0.231679287097485 532
2571 76002 1 0.05 0.5 1e-04 0.8 70 "IR" 0.255504600015072 0.550774771223945 0.16619977898446 0.357961473583043 0.477362890155931 0.524906243912038 0.355683925003352 0.390695844129129 0.732867490171003 0.533617333924277 0.521883703987811 0.379666149721963 0.999026636393274 0.997792789730738 0.998224135028729 0.000973363606726036 0.00220721026926221 0.0017758649712714 303
2572 725566 2 0.05 0.5 1e-04 0.8 70 "IR" 0.256510450218195 0.55345300380409 0.164721393669467 0.355222151801075 0.474896469097421 0.521909510165949 0.358644592936035 0.393801687773784 0.731406919315616 0.532528752173524 0.523365986605502 0.380808674163634 0.999875880793984 0.999331217709219 0.999522607075672 0.000124119206016041 0.000668782290781055 0.00047739292432804 3601
2573 1189093 3 0.05 0.5 1e-04 0.8 70 "IR" 0.259751140897639 0.554048965818214 0.166376168130269 0.354634625639492 0.471521573287535 0.520987573120955 0.357603214823697 0.394757550851415 0.731272714185174 0.532253151217105 0.523979382953966 0.381082678486076 0.999871621088647 0.999731928844057 0.99978163274996 0.000128378911353061 0.000268071155943436 0.00021836725003999 3601
2574 884324 4 0.05 0.5 1e-04 0.8 70 "IR" 0.258622235780957 0.550065998919212 0.168774038657138 0.358667956715861 0.470845742260237 0.521721579846147 0.355947234466773 0.393949959666866 0.729467978041194 0.531399887564841 0.524721273123911 0.381895961135254 0.999604800737822 0.999023437037668 0.999230038312047 0.000395199262178335 0.000976562962332372 0.000769961687952896 3601
2575 1301220 5 0.05 0.5 1e-04 0.8 70 "IR" 0.254340163945446 0.552778291338218 0.163836177938028 0.355906831698666 0.476071258984656 0.522058291598196 0.359269675637964 0.393643744540551 0.730411422930102 0.53233991444717 0.523105853575992 0.38100929293788 0.999389486077745 0.998819125017112 0.999018144614769 0.000610513922255469 0.00118087498288812 0.000981855385230935 3601
2576 200112 1 3 0.5 1e-04 0.8 70 "IR" 0.259305316935065 0.562946077897008 0.159289597393673 0.345642009045518 0.460928145655286 0.508380904862793 0.372446839911025 0.40859241989042 0.720233462590351 0.52646695356381 0.531736437304699 0.387704534292388 0.999887032006249 0.991429501833852 0.994472643452852 0.000112967993751022 0.00857049816614793 0.00552735654714786 1131
2577 1266909 2 3 0.5 1e-04 0.8 70 "IR" 0.259489382386585 0.563556216646903 0.15901679390554 0.345082640888746 0.465443469558058 0.512915015457472 0.367988124910484 0.403785499416702 0.724932851944642 0.529779879465357 0.527004918816024 0.38422144303928 0.999850349235054 0.998719475653007 0.999124183926205 0.000149650764945931 0.00128052434699283 0.000875816073794934 3601
2578 437796 3 3 0.5 1e-04 0.8 70 "IR" 0.254413650013018 0.560542128488284 0.158103854606462 0.348118223456788 0.464874953435943 0.508261362813151 0.375395345897514 0.408483559379447 0.719288603448962 0.525400183838648 0.533499200503976 0.388679820921122 0.999905839970347 0.990710094977915 0.993960859799278 9.41600296532367e-05 0.0092899050220851 0.00603914020072161 791
2579 1276715 4 3 0.5 1e-04 0.8 70 "IR" 0.256744723135019 0.557339250488366 0.161959730100107 0.3513394659217 0.464334701217704 0.509835990901569 0.371962155870699 0.40678287439346 0.721079424352723 0.525579576717463 0.533921885970806 0.388387550565193 0.9998243172099 0.996546346102638 0.997713611256213 0.000175682790099827 0.00345365389736217 0.00228638874378735 3421
2580 1101463 5 3 0.5 1e-04 0.8 70 "IR" 0.258420238911182 0.567447246746872 0.155417406035441 0.341165807573312 0.458806632795352 0.501937838090772 0.381283436016583 0.415233460950156 0.717226871706534 0.523507017278821 0.536700842052024 0.390838370313498 0.999894434039513 0.998338951236599 0.998898142059361 0.000105565960487281 0.00166104876340076 0.0011018579406394 221
2581 272741 1 0.05 0 1e-04 0.9 70 "IR" 0.257402297643503 0.560629481453638 0.159884952414903 0.348036688951736 0.49821599130522 0.554910869519219 0.319108348810881 0.354767134550757 0.755618288948723 0.556806064502812 0.478993301225784 0.352533149727468 0.14917863793612 0.124914496328426 0.133180669698444 0.85082136206388 0.875085503671574 0.866819330301556 162
2582 1107225 2 0.05 0 1e-04 0.9 70 "IR" 0.25789345293874 0.559502660595543 0.160979556879871 0.349112880684672 0.497510288508819 0.557708122013551 0.314443213029104 0.351863892083614 0.755403741447558 0.558279805524031 0.475422769908975 0.350970415110402 0.147470551079001 0.116058413044824 0.12678951802231 0.852529448920999 0.883941586955176 0.87321048197769 163
2583 1235270 3 0.05 0 1e-04 0.9 70 "IR" 0.258872402835332 0.564011243711647 0.158243500601828 0.344549981331906 0.495696712016476 0.555261519922066 0.317406667814413 0.354815631157487 0.754569114851809 0.558188866921282 0.475650168416241 0.351377935816885 0.214532117720874 0.172477916903699 0.186906909487001 0.785467882279126 0.827522083096301 0.813093090512999 288
2584 1144375 4 0.05 0 1e-04 0.9 70 "IR" 0.25814402038149 0.55876103468642 0.161722622990289 0.349886409726691 0.496303306675539 0.554925957667602 0.317497352891569 0.354430202267568 0.754447327057029 0.556187433827788 0.479219975881858 0.352931109593858 0.134682090463975 0.0947090249478887 0.10838732467941 0.865317909536025 0.905290975052111 0.89161267532059 155
2585 1316593 5 0.05 0 1e-04 0.9 70 "IR" 0.261903444483126 0.556089114743648 0.166168158940053 0.352600481872146 0.490366664170661 0.5519008109767 0.318891651422181 0.358346506871435 0.752270108653787 0.553291617862695 0.485059810362234 0.356424086404193 0.218555399708932 0.186214392197337 0.197483939879516 0.781444600291068 0.813785607802663 0.802516060120484 286
2586 1291798 1 3 0 1e-04 0.9 70 "IR" 0.259762711770151 0.565523955912031 0.157774735205406 0.343078100920107 0.487232878878024 0.546015853511903 0.327465589509969 0.364648782143342 0.746995590648175 0.552374645788408 0.485240324715375 0.35761727552652 0.405062172499559 0.0677679555759906 0.184926125309781 0.594937827500441 0.932232044424009 0.815073874690219 112
2587 1045097 2 3 0 1e-04 0.9 70 "IR" 0.256038971071039 0.56474442030597 0.156013474793715 0.343826859608087 0.492700820860626 0.551133506768982 0.323463856961359 0.35940572256642 0.748739791931665 0.55541125556063 0.479477331755074 0.354498944479623 0.300911282970248 0.0430719196663095 0.131219051109164 0.699088717029752 0.95692808033369 0.868780948890836 109
2588 116800 3 3 0 1e-04 0.9 70 "IR" 0.260665560424192 0.562591825963375 0.160411741586186 0.346056414189968 0.485676213550152 0.544436355459704 0.328469394161807 0.36612583821923 0.746341773974344 0.550427785927933 0.488881135747993 0.359504324655168 0.449164772128663 0.0586025573548954 0.194859475979669 0.550835227871337 0.941397442645105 0.805140524020331 116
2589 251795 4 3 0 1e-04 0.9 70 "IR" 0.2557805471986 0.561395057216236 0.158374092208097 0.347243132223005 0.488737578254653 0.546326595869985 0.328204726784909 0.364363927736793 0.744518125453253 0.551109478438116 0.486578818993006 0.358918909165726 0.619179195275496 0.0600303863462569 0.252042022066384 0.380820804724504 0.939969613653743 0.747957977933616 109
2590 1279721 5 3 0 1e-04 0.9 70 "IR" 0.260474839408564 0.563964566498791 0.159251310969103 0.344625397641237 0.487752071277375 0.547727108864209 0.325128850590813 0.36293074842946 0.748226910685939 0.553044473642414 0.484380161559917 0.356931515296661 0.295677068090067 0.0788385275500848 0.154277997358605 0.704322931909933 0.921161472449915 0.845722002641395 114
2591 186552 1 0.05 0.25 1e-04 0.9 70 "IR" 0.248311328820648 0.524267725252009 0.182826073705099 0.385622153150989 0.479369034656776 0.51600612098781 0.367256450302947 0.395000957608761 0.727680363477424 0.5187576404476 0.550082524008045 0.391875871920775 0.343020917190485 0.263913929957446 0.2908990062903 0.656979082809515 0.736086070042554 0.7091009937097 287
2592 116676 2 0.05 0.25 1e-04 0.9 70 "IR" 0.245913521142837 0.523917942851694 0.181372868605381 0.385984918829491 0.482412579480827 0.517269235592584 0.36746854687643 0.393789391644442 0.728326100623665 0.519458354132732 0.548841415481811 0.391218055678543 0.329351802580761 0.268745367653457 0.28920901857476 0.670648197419239 0.731254632346543 0.71079098142524 231
2593 401108 3 0.05 0.25 1e-04 0.9 70 "IR" 0.250671645365051 0.529271508146492 0.18037218531104 0.380370819173323 0.476151604818792 0.514724757346582 0.367658465448559 0.397303412844609 0.726823250183844 0.519607841433113 0.548030650759599 0.39161920820748 0.478999522707576 0.393193110866683 0.422783919614305 0.521000477292424 0.606806889133317 0.577216080385695 523
2594 218811 4 0.05 0.25 1e-04 0.9 70 "IR" 0.25032134249327 0.531524531068904 0.178135778280395 0.377993999673716 0.477526389035929 0.516562349068132 0.365845378298399 0.395585616806392 0.727847731529199 0.521575298137083 0.543981156578793 0.389688515638009 0.551290775334046 0.439428383266882 0.477903288457906 0.448709224665954 0.560571616733118 0.522096711542094 174
2595 1048058 5 0.05 0.25 1e-04 0.9 70 "IR" 0.252661818215359 0.530920045368152 0.180342049456562 0.378530576637837 0.470444801634352 0.511059650797152 0.370179095904284 0.401836284923594 0.723106619849711 0.517776574825164 0.550521145360846 0.393952601162767 0.588598205631203 0.477828524748043 0.516534892043157 0.411401794368797 0.522171475251957 0.483465107956843 771
2596 296554 1 3 0.25 1e-04 0.9 70 "IR" 0.256671827989794 0.562680191366175 0.157910494281901 0.345998541109895 0.469188249405004 0.503598255515075 0.381859439423029 0.40837651123448 0.725860077394799 0.522881964735453 0.53976993370493 0.38802276243802 0.94791951325208 0.125465054356289 0.414282403932477 0.0520804867479203 0.874534945643711 0.585717596067523 115
2597 103631 2 3 0.25 1e-04 0.9 70 "IR" 0.255687198307819 0.558602957780884 0.160386122251651 0.350153823588069 0.476097582728271 0.512861367888477 0.370891068609796 0.398493382171061 0.73178478103609 0.527821467945167 0.531277190861447 0.38268030184891 0.907287912260927 0.272035453906076 0.492809843992827 0.0927120877390732 0.727964546093924 0.507190156007173 107
2598 701042 3 3 0.25 1e-04 0.9 70 "IR" 0.261726772266741 0.562192436076528 0.161362390007633 0.346445013009791 0.46676130013747 0.507097566015007 0.373587584070123 0.404664875370194 0.728488072404211 0.525420053102868 0.534949974077756 0.385306548099478 0.958468721748796 0.180472138932556 0.458217275700225 0.0415312782512044 0.819527861067444 0.541782724299775 113
2599 1248306 4 3 0.25 1e-04 0.9 70 "IR" 0.256323275503044 0.558736433189419 0.160727036226228 0.349978430766743 0.472723909975501 0.509159962175598 0.374886961729663 0.402408420065148 0.729047185478545 0.525382000560811 0.535613997955891 0.385255540842791 0.938830809406516 0.155358396729108 0.429241064063195 0.0611691905934836 0.844641603270892 0.570758935936805 109
2600 290334 5 3 0.25 1e-04 0.9 70 "IR" 0.259820158442635 0.557659356297252 0.163697997650763 0.351124094079817 0.468796493807898 0.507456373249648 0.374526597976204 0.404098606461407 0.728616652250533 0.524092180973518 0.538224595626967 0.3865512581947 0.921891728231609 0.132357415826637 0.412236250789088 0.0781082717683913 0.867642584173363 0.587763749210912 112
2601 79913 1 0.05 0.5 1e-04 0.9 70 "IR" 0.258089515589827 0.546915736643954 0.170857270404824 0.361863979466375 0.463378677291522 0.50786143300631 0.373455569866023 0.408986248733822 0.72146819288135 0.521157141851316 0.544312840270847 0.392940783031395 0.98624169434678 0.944001206610096 0.959137151834009 0.0137583056532196 0.0559987933899044 0.0408628481659914 299
2602 1158814 2 0.05 0.5 1e-04 0.9 70 "IR" 0.255506476718075 0.540908043162111 0.173913110997421 0.367964772407805 0.4564910815952 0.496484417382718 0.386119745132368 0.419750134564899 0.711997558313275 0.511522887002282 0.560032856129789 0.402213164250783 0.977625477513283 0.883525049370536 0.917289269490702 0.0223745224867174 0.116474950629464 0.082710730509298 409
2603 320846 3 0.05 0.5 1e-04 0.9 70 "IR" 0.252751938487611 0.546110656945995 0.167980534090617 0.362705603048435 0.465333513789722 0.504977890802178 0.38010427466407 0.412047622601364 0.718085452277332 0.518713480465851 0.548084808754686 0.395567611585367 0.976248293073418 0.94023044783686 0.952926548608397 0.0237517069265816 0.0597695521631399 0.0470734513916029 298
2604 289527 4 0.05 0.5 1e-04 0.9 70 "IR" 0.25064634673994 0.541818732516562 0.169841930477543 0.366985552286713 0.463497153522231 0.50126430744723 0.385061300580691 0.416133793414863 0.714143500262172 0.514767621482706 0.554903231058233 0.399764974225039 0.991071937079884 0.952279535451686 0.965921246446533 0.00892806292011616 0.0477204645483139 0.0340787535534666 183
2605 1128792 5 0.05 0.5 1e-04 0.9 70 "IR" 0.25051157609281 0.541929199163946 0.169715745456284 0.366937466769951 0.463918468563399 0.499411406672721 0.387656338251333 0.417051121187363 0.714430044656209 0.513514092355982 0.557372083707617 0.400424768360675 0.975281970641677 0.910371136546763 0.933142961106912 0.0247180293583229 0.0896288634532367 0.0668570388930884 536
2606 297538 1 3 0.5 1e-04 0.9 70 "IR" 0.258170468244392 0.561994618417722 0.159370609978753 0.346671001738979 0.436965139349386 0.464780864565429 0.424286763742635 0.450113929602821 0.695135607593778 0.496508109100178 0.583657373721388 0.416352474717187 0.997072152481756 0.600212478818202 0.745975389162411 0.00292784751824448 0.399787521181798 0.254024610837589 113
2607 131307 2 3 0.5 1e-04 0.9 70 "IR" 0.256459652373075 0.562221365961799 0.158110850956919 0.346404215061088 0.437334045860195 0.463244074786878 0.427366919953219 0.451311924557528 0.69379369823327 0.495338820813218 0.585477770910138 0.417291596824242 0.995769589984068 0.549173728667535 0.712306933135649 0.00423041001593198 0.450826271332465 0.287693066864351 119
2608 1009747 3 3 0.5 1e-04 0.9 70 "IR" 0.25977220840113 0.556624847346817 0.164445564129741 0.352100601928141 0.441765337800266 0.474069085768089 0.411603869259723 0.440548810033351 0.701537546201396 0.501467930079775 0.576049433389464 0.411189780382695 0.992602000425271 0.648181950656888 0.774607659817401 0.00739799957472926 0.351818049343112 0.225392340182599 113
2609 1280529 4 3 0.5 1e-04 0.9 70 "IR" 0.258016990821172 0.554361908484568 0.165088666199864 0.354323372322125 0.447206492793265 0.481667750093923 0.403277417210797 0.43311789171782 0.705223483614438 0.505744159181659 0.568366083410661 0.407008174860191 0.99386493971393 0.719493655375585 0.819208190706512 0.00613506028606982 0.280506344624415 0.180791809293488 115
2610 409652 5 3 0.5 1e-04 0.9 70 "IR" 0.256680228902296 0.557426796047512 0.161900696902848 0.351281392191298 0.439485187359628 0.468558074293375 0.419590372033805 0.446137203814534 0.696165416261924 0.497644181731272 0.581491068936652 0.415081594666086 0.988772343889594 0.626388082719972 0.758682203643243 0.0112276561104057 0.373611917280028 0.241317796356757 113
2611 44631 1 0.05 0 1e-04 1 70 "IR" 0.260086260930248 0.564519275189229 0.158610704372375 0.344098951117929 0.498722360274444 0.56103255352246 0.309914948319951 0.347992225964749 0.758808621204692 0.562184788513106 0.468525652692326 0.346704689990953 0.0647501485493675 0.0438107559573276 0.0509865828760057 0.935249851450633 0.956189244042672 0.949013417123994 94
2612 1112033 2 0.05 0 1e-04 1 70 "IR" 0.257139044011626 0.562815757427386 0.158099421582392 0.345837245587074 0.500442766998575 0.559241219467957 0.313772665695742 0.350066582756409 0.757581811010202 0.560406653676566 0.471872087278134 0.348683983771964 0.0854790535344831 0.0703662334502718 0.0754961815953701 0.914520946465517 0.929633766549728 0.92450381840463 95
2613 1301296 3 0.05 0 1e-04 1 70 "IR" 0.265088992754541 0.567392384697796 0.159466950040711 0.341196068189191 0.495501956428643 0.562372275464259 0.305980589323465 0.346743107917786 0.760590949183184 0.564071634394714 0.465447539364176 0.344865128105114 0.0776791756149334 0.0559641407660151 0.0635302764713483 0.922320824385067 0.944035859233985 0.936469723528652 101
2614 255743 4 0.05 0 1e-04 1 70 "IR" 0.258831155187548 0.559017377042409 0.161956993225603 0.349621797180892 0.497408220294792 0.558175835535542 0.313360488432764 0.35105138040335 0.75623937548234 0.558411211857593 0.475317481658368 0.35061945009886 0.0904433465641552 0.0558211606581593 0.0676762698436003 0.909556653435845 0.944178839341841 0.9323237301564 100
2615 1092757 5 0.05 0 1e-04 1 70 "IR" 0.261013477438734 0.5626246108844 0.160582763099709 0.345998156100306 0.49619200032356 0.55844716598727 0.312277083597847 0.350782803385302 0.757205477762294 0.559826353156789 0.472859846697557 0.34920056435566 0.0849290974727441 0.0547483913323224 0.0651509451025695 0.915070902527256 0.945251608667678 0.93484905489743 102
2616 469750 1 3 0 1e-04 1 70 "IR" 0.25919902110289 0.5637093283152 0.158704853476507 0.344911774795513 0.488250409729954 0.546937438884725 0.326882004828144 0.363739240048311 0.747449430832844 0.552339133460488 0.485586858304651 0.357673837460478 0.497915177831443 0.0268631458318757 0.190098597210907 0.502084822168557 0.973136854168124 0.809901402789093 104
2617 246921 2 3 0 1e-04 1 70 "IR" 0.258985701712984 0.565162109291986 0.157541166674939 0.343478630683904 0.486805144368495 0.546056173099746 0.32762688630297 0.364755600461745 0.745790846081479 0.552254718105578 0.485168052977909 0.357854644634491 0.457123169591782 0.0238790023033005 0.174183786619263 0.542876830408218 0.976120997696699 0.825816213380737 108
2618 481249 3 3 0 1e-04 1 70 "IR" 0.259164461772626 0.56525172719679 0.157585986187298 0.343422407268489 0.488683452520785 0.548572157772939 0.324884913776058 0.362089416865065 0.747847914293412 0.553934839468011 0.482470899963357 0.356090313723334 0.246081063630631 0.0136091615079997 0.0941116903360083 0.753918936369369 0.986390838492 0.905888309663992 97
2619 1282649 4 3 0 1e-04 1 70 "IR" 0.263755835336947 0.563977537899411 0.161265350503695 0.344658843009637 0.482848794529933 0.544839463453156 0.326596854576228 0.365971253190388 0.74660462986688 0.551127493990764 0.487862205079922 0.358969925305841 0.520427037779868 0.019970798832769 0.196596129944663 0.479572962220132 0.980029201167231 0.803403870055337 105
2620 136711 5 3 0 1e-04 1 70 "IR" 0.255013902194772 0.560884118581815 0.158218644819962 0.347739569409573 0.490601294416076 0.546190511828751 0.32976451823214 0.364613097364814 0.745615196610848 0.5508065963612 0.487983163052103 0.359305961457866 0.37160954237217 0.0247313667498431 0.143341392365677 0.62839045762783 0.975268633250157 0.856658607634323 106
2621 1313129 1 0.05 0.25 1e-04 1 70 "IR" 0.245552176069955 0.515304243931008 0.188275937724167 0.394967636097246 0.479251142721191 0.513494887312151 0.370351249427924 0.396506412282884 0.724803318791146 0.514062895336626 0.558627187152091 0.396034540765568 0.118755465524426 0.0814114392739337 0.0940548217437845 0.881244534475574 0.918588560726066 0.905945178256215 99
2622 1281199 2 0.05 0.25 1e-04 1 70 "IR" 0.246232632449076 0.518859597648982 0.185845262378634 0.391286626076769 0.479908467709455 0.514896260631102 0.368568555580909 0.395253150522626 0.726141100158531 0.516189132457249 0.554413817959543 0.393965160635776 0.168140539479656 0.121974892021426 0.13761805218895 0.831859460520344 0.878025107978574 0.86238194781105 107
2623 495511 3 0.05 0.25 1e-04 1 70 "IR" 0.246916828562183 0.520510408933534 0.184915071619521 0.389552402266176 0.478173517098343 0.512905033608891 0.370577351696216 0.39724276885937 0.725090345660526 0.515421946994617 0.555492423315737 0.394701484029717 0.226119956533082 0.12450669113281 0.159062930481114 0.773880043466918 0.87549330886719 0.840937069518886 99
2624 1246588 4 0.05 0.25 1e-04 1 70 "IR" 0.250114288433562 0.522300716017886 0.185841422578708 0.387701318048844 0.478057396995275 0.516115592846559 0.365350706374136 0.394196602960721 0.728171685428837 0.518159618632942 0.551192128952844 0.392053502258043 0.250772287706698 0.154779377783653 0.18772480536058 0.749227712293302 0.845220622216347 0.81227519463942 100
2625 720571 5 0.05 0.25 1e-04 1 70 "IR" 0.246936251741392 0.522728189513884 0.183037725300777 0.38723744477624 0.480980385118438 0.516896429194212 0.366341657430489 0.393406838047719 0.727916636859831 0.518820444652202 0.549379382731266 0.391373079824899 0.257582035155748 0.177577701649004 0.20469844265619 0.742417964844252 0.822422298350996 0.79530155734381 90
2626 966624 1 3 0.25 1e-04 1 70 "IR" 0.259689033624644 0.56293052602365 0.159571575678605 0.345788021118372 0.466522071731445 0.50245540296898 0.38134812830431 0.409278155898008 0.726211105356089 0.5223806657325 0.540919703982915 0.388368582673048 0.942696372062099 0.0992404873197415 0.398612775821033 0.0573036279379015 0.900759512680258 0.601387224178967 104
2627 800501 2 3 0.25 1e-04 1 70 "IR" 0.256212296966644 0.555416772024476 0.163173970539059 0.353465132357136 0.47111483071225 0.50607199671009 0.378678243565319 0.405525048298041 0.727327127678894 0.522253520798144 0.541852214104378 0.388463225659667 0.892706673662313 0.104946185882616 0.380816122806309 0.107293326337687 0.895053814117384 0.619183877193691 105
2628 725010 3 3 0.25 1e-04 1 70 "IR" 0.257820628980459 0.561528206051704 0.159542635053254 0.347203888495556 0.467959095474878 0.502795105973493 0.381713585278014 0.408797192658404 0.725779724455337 0.522022092887622 0.541256220331269 0.388644025304307 0.935725644781963 0.0802310660418095 0.381906860063325 0.0642743552180368 0.91976893395819 0.618093139936675 102
2629 1247269 4 3 0.25 1e-04 1 70 "IR" 0.260222889379834 0.562093646470248 0.160541422509858 0.346585394571375 0.465704968122213 0.502915859045368 0.379867824368882 0.408797818171242 0.725927857502047 0.522495521737597 0.54040924687874 0.388223141542124 0.947682634978371 0.0901051712618472 0.395313568606191 0.0523173650216285 0.909894828738153 0.60468643139381 103
2630 1110698 5 3 0.25 1e-04 1 70 "IR" 0.258015449781267 0.551734550418281 0.167176150655456 0.357205770142723 0.467759665785563 0.50551669631493 0.376855524326776 0.405964453603103 0.725775115566831 0.520839612567905 0.544031674982232 0.389807919124326 0.883618471900136 0.120411307959952 0.39022655440002 0.116381528099864 0.879588692040048 0.60977344559998 100
2631 876065 1 0.05 0.5 1e-04 1 70 "IR" 0.242764990490659 0.516948195070928 0.184510548766819 0.392462775262069 0.451891012630007 0.479556430278914 0.409734650560983 0.434640449070158 0.694656003120666 0.491965166799156 0.594245199327802 0.420642216862543 0.850467455728055 0.668836007198503 0.732184169867311 0.149532544271945 0.331163992801497 0.267815830132689 100
2632 513460 2 0.05 0.5 1e-04 1 70 "IR" 0.245952630932885 0.518592865133534 0.185501979337285 0.39076033516623 0.449314927100503 0.480005713646004 0.406769235736166 0.434381271082829 0.695267558033389 0.49295614847176 0.592271215073451 0.419740134754199 0.869848394202857 0.689095985470618 0.75291364635461 0.130151605797143 0.310904014529382 0.24708635364539 101
2633 954752 3 0.05 0.5 1e-04 1 70 "IR" 0.245342910106882 0.52187286911289 0.182417986830661 0.387458108702442 0.45325793491335 0.483182549809359 0.404633088382183 0.431158898170298 0.698600845020231 0.496062635140226 0.587051075212845 0.416608910254885 0.862672356937769 0.697895530111857 0.755652790392856 0.137327643062231 0.302104469888143 0.244347209607144 103
2634 1316927 4 0.05 0.5 1e-04 1 70 "IR" 0.240771869848471 0.509503209806101 0.189344496180122 0.400201011259589 0.452645382155054 0.480746523744769 0.407867649087459 0.432978126098052 0.693417252003525 0.490332149600299 0.597212145267581 0.422051806218139 0.796241413108651 0.614456139609592 0.677499574032679 0.203758586891349 0.385543860390408 0.322500425967321 109
2635 626596 5 0.05 0.5 1e-04 1 70 "IR" 0.239857639812855 0.50808157385719 0.189813066110905 0.40161453197412 0.448268143687526 0.474612821812648 0.414890058378862 0.439106901351729 0.688125783500381 0.485746802190619 0.604703124489767 0.426633879966338 0.801392766947084 0.607912857380555 0.675204358355451 0.198607233052916 0.392087142619445 0.324795641644549 106
2636 1120806 1 3 0.5 1e-04 1 70 "IR" 0.255999362811448 0.555912518780417 0.162626451496766 0.352814446193025 0.426523080173931 0.446939924486297 0.44533197865321 0.466007851359435 0.68252244298538 0.482293657222121 0.607958430149976 0.429292523898471 0.986627561910032 0.27780411166492 0.53937650724029 0.0133724380899684 0.72219588833508 0.46062349275971 103
2637 964218 2 3 0.5 1e-04 1 70 "IR" 0.261181870927656 0.556989593184613 0.165057866849987 0.351736257396686 0.424545054097774 0.449223153200275 0.438824614965178 0.463720795944134 0.68572692502543 0.484850077876618 0.603882481815165 0.426705292551303 0.989165588674962 0.275043979998594 0.542781417404249 0.0108344113250384 0.724956020001406 0.45721858259575 103
2638 209843 3 3 0.5 1e-04 1 70 "IR" 0.259935886692147 0.561880142190518 0.160546132580682 0.346763696093091 0.424360607207322 0.447017298440992 0.443143158653622 0.466179463860722 0.684296493899469 0.484580966785723 0.603689291234304 0.427128844589137 0.991229805152668 0.28249230155952 0.547253632398793 0.00877019484733238 0.717507698440479 0.452746367601207 107
2639 463107 4 3 0.5 1e-04 1 70 "IR" 0.258161928086579 0.558470923028172 0.161977840096826 0.350236985187261 0.42308541744137 0.443974262354936 0.447789563173734 0.469187280887357 0.681247345527949 0.481310434571042 0.60976740327056 0.430401951719571 0.989921912065709 0.259338275470852 0.531526881955237 0.010078087934291 0.740661724529148 0.468473118044763 106
2640 481602 5 3 0.5 1e-04 1 70 "IR" 0.259210620859896 0.552581581398849 0.167171168365951 0.356150671620969 0.425497022179198 0.450578929389456 0.437540972994904 0.462706988957878 0.684707643039094 0.484338283178477 0.604712141360854 0.427445886554364 0.981305937012325 0.317515884662077 0.565203930100962 0.0186940629876747 0.682484115337923 0.434796069899038 109
2641 1283355 1 0.05 0 1e-04 0 80 "IR" 0.257307823817364 0.564991293787796 0.156589254326141 0.343622119878482 0.504125255088598 0.562698865259158 0.310231514984686 0.345921560344701 0.761433078905961 0.563441126293582 0.466820769310827 0.345177408121226 0.999555147931531 0.999154898907461 0.999290101601717 0.000444852068468673 0.000845101092539044 0.000709898398283084 3601
2642 190343 2 0.05 0 1e-04 0 80 "IR" 0.259001505392885 0.562422385462795 0.159493013677499 0.346211759517123 0.502195360259381 0.562783547537601 0.308829445344751 0.345859500880924 0.761196865652267 0.562634791463283 0.46832245902225 0.346005623632926 0.999576389073563 0.99954210817548 0.999553773124256 0.000423610926437419 0.000457891824520447 0.00044622687574382 3601
2643 894866 3 0.05 0 1e-04 0 80 "IR" 0.258445373250669 0.56639422471193 0.156221713322299 0.342178634114212 0.503620052357446 0.564103698215876 0.307907768670648 0.344505507119117 0.762065425608115 0.564862110051693 0.464129481992947 0.343735221414303 0.997720764682617 0.997743163407346 0.997735569843447 0.00227923531738353 0.0022568365926539 0.00226443015655347 3529
2644 156728 4 0.05 0 1e-04 0 80 "IR" 0.257283919078992 0.561878780615501 0.158852083510382 0.34676154780158 0.503278940897784 0.56127152512249 0.31180414704808 0.347391685314754 0.760562859976777 0.561451302684008 0.470656230558462 0.347204540946458 0.998671741244624 0.996706930047805 0.997371524604369 0.00132825875537606 0.00329306995219517 0.00262847539563086 2210
2645 915902 5 0.05 0 1e-04 0 80 "IR" 0.258288310773982 0.563230924128345 0.158470987904913 0.345376552666709 0.5001558096453 0.558823181505821 0.313471796065564 0.349822817502387 0.758444120419282 0.5602831668725 0.471942783970477 0.348350281858689 0.94371221354437 0.93759271975488 0.939675235144539 0.05628778645563 0.0624072802451202 0.0603247648554614 291
2646 549959 1 3 0 1e-04 0 80 "IR" 0.259682293420787 0.556922342645391 0.164210756277798 0.351814646320843 0.490526072246228 0.552772916422626 0.317727155353275 0.356122778502339 0.750208365667015 0.553908657270911 0.481937911631073 0.354941751253192 0.912986520149923 0.945324342774186 0.934137926041572 0.0870134798500774 0.0546756572258139 0.0658620739584276 1606
2647 269951 2 3 0 1e-04 0 80 "IR" 0.258832270052667 0.566646729828888 0.156297859643057 0.341911316103573 0.496025136417501 0.558007156394571 0.313073668919113 0.350626513731821 0.754857406470167 0.560746298385527 0.46937152856217 0.347866673413302 0.999492701269105 0.976859362465916 0.984608860237861 0.000507298730895431 0.023140637534084 0.0153911397621391 525
2648 891346 3 3 0 1e-04 0 80 "IR" 0.261408813741821 0.562342707138533 0.161055626901236 0.346276617417096 0.491291475036365 0.558285660082911 0.31055379577586 0.350721559121955 0.752700288778186 0.559398910521942 0.471609422677095 0.349487749925142 0.999603250147487 0.999575577207315 0.999585183997635 0.000396749852512939 0.00042442279268467 0.000414816002364752 3601
2649 626588 4 3 0 1e-04 0 80 "IR" 0.260363221437742 0.559498408752182 0.162649582058451 0.349126829097425 0.487284183240206 0.549821232588462 0.319945015920316 0.359061866078489 0.747647404677948 0.55284259990388 0.482594597978767 0.35596233825797 0.998363632882693 0.999240722637641 0.998935727240806 0.00163636711730739 0.000759277362359276 0.00106427275919394 3601
2650 1040981 5 3 0 1e-04 0 80 "IR" 0.257722088658559 0.562940606397639 0.158352995039445 0.345668645957271 0.491470247372364 0.549605930011069 0.323347909974688 0.35955354387605 0.749192336030923 0.553843082105404 0.481700905014133 0.355144119433433 0.99952480029392 0.997612885478295 0.99826941877715 0.000475199706080189 0.00238711452170475 0.00173058122285008 3523
2651 132577 1 0.05 0.25 1e-04 0 80 "IR" 0.257740664502091 0.562466102097258 0.158711353055523 0.346189275387304 0.502826452131823 0.560765700247952 0.312248864200311 0.347897948695791 0.760567116633915 0.561319698483457 0.470960217255834 0.34734150984782 0.999826760070274 0.999799616730177 0.999808812405535 0.000173239929726017 0.000200383269823131 0.000191187594465247 3601
2652 997022 2 0.05 0.25 1e-04 0 80 "IR" 0.256948820963943 0.560314934948966 0.159802230539703 0.348329128015232 0.501566903827055 0.558986983474313 0.314006542491619 0.349679961804014 0.758515724790998 0.55941569724355 0.473808773031322 0.349243849153421 0.999742146686365 0.999611589291438 0.999655806604549 0.000257853313635266 0.00038841070856176 0.000344193395450748 3601
2653 1145962 3 0.05 0.25 1e-04 0 80 "IR" 0.258296140656491 0.56393658015644 0.157932583675298 0.344705525618178 0.502989800794657 0.562569243086909 0.309686218409848 0.346048921335804 0.761285941451148 0.563007220192515 0.467618802085146 0.34561951971253 0.999818173932829 0.99982353010439 0.999821713301868 0.00018182606717106 0.000176469895610113 0.00017828669813251 3601
2654 1025692 4 0.05 0.25 1e-04 0 80 "IR" 0.261022710068254 0.564126243771943 0.15945958020587 0.344509191930766 0.499350602234532 0.560411285019197 0.310529693598434 0.348231680776831 0.760373312302786 0.56165491028957 0.469989273804303 0.346985903585101 0.999368593019279 0.999445367190274 0.999419028142611 0.00063140698072066 0.00055463280972614 0.000580971857389158 3601
2655 11256 5 0.05 0.25 1e-04 0 80 "IR" 0.257898381984842 0.561576684059257 0.159427423948242 0.347045039302595 0.501640644417685 0.561485691660778 0.310406252326282 0.347141973076565 0.759539026402527 0.561499539820246 0.469833676274524 0.34712637750601 0.999132182483926 0.999292788279561 0.999238256707603 0.00086781751607377 0.000707211720439368 0.000761743292396761 3601
2656 679602 1 3 0.25 1e-04 0 80 "IR" 0.261063359447922 0.564122878250788 0.159512597106667 0.344499592738306 0.488890391527098 0.550552583524104 0.320297461215512 0.358635160166606 0.74995375097502 0.554966825592729 0.479810058322179 0.354040638899734 0.999839058293626 0.999804846568664 0.999816734715719 0.000160941706374253 0.000195153431335815 0.000183265284281257 3601
2657 611129 2 3 0.25 1e-04 0 80 "IR" 0.261641354033641 0.567162669015283 0.157591226881201 0.341403364740775 0.489373035581673 0.55212249513633 0.318601105634816 0.357280323405347 0.751014389615314 0.556996059151051 0.476192332516017 0.35213755905414 0.99982047365878 0.998409515961519 0.998900227994121 0.000179526341219745 0.00159048403848075 0.00109977200587851 1852
2658 639567 3 3 0.25 1e-04 0 80 "IR" 0.261786535540535 0.565130836439911 0.159259015561804 0.343409261026833 0.48988146535823 0.55448243980798 0.314764620432083 0.354450082428115 0.751668000898764 0.557905246439917 0.474023635993887 0.350901083388173 0.999811761677086 0.999775882519475 0.99978836026783 0.000188238322913939 0.000224117480524493 0.000211639732170467 3601
2659 56303 4 3 0.25 1e-04 0 80 "IR" 0.259637636499761 0.562178781889993 0.160114733142723 0.346454793061693 0.489832941528414 0.55300880879974 0.317919848509464 0.356432691150547 0.749470578028175 0.555851564750452 0.478034581652187 0.353332365206573 0.999686264865132 0.999805729092761 0.999764376767242 0.000313735134868383 0.000194270907238584 0.000235623232757863 3601
2660 1066053 5 3 0.25 1e-04 0 80 "IR" 0.25633026565137 0.559763029713921 0.159863466120151 0.348859827426885 0.493633994141831 0.553861809772689 0.318190353809813 0.355140642114415 0.749964259793201 0.55557783520333 0.478053819929964 0.353307209467879 0.999649738662309 0.999603641597452 0.999619385971396 0.000350261337690596 0.000396358402547599 0.000380614028604437 3601
2661 774012 1 0.05 0.5 1e-04 0 80 "IR" 0.257555715249935 0.564257570372642 0.157263662697641 0.344344559331211 0.502510905605299 0.560945369332176 0.311816156709939 0.347695241314282 0.760066620855235 0.562038548790486 0.469079819407579 0.346589485245192 0.999911603931633 0.99990378563215 0.999906433547666 8.83960683673422e-05 9.62143678503909e-05 9.35664523340373e-05 3601
2662 498775 2 0.05 0.5 1e-04 0 80 "IR" 0.261530147510465 0.5654991578962 0.158727369681406 0.343104247645283 0.500270135130719 0.564655154961811 0.304999394739361 0.343917235158319 0.761800282641184 0.564921717918038 0.463726764420767 0.343661668004796 0.999908986446153 0.999908782900618 0.999908852765661 9.10135538472539e-05 9.12170993817209e-05 9.11472343387018e-05 3601
2663 275345 3 0.05 0.5 1e-04 0 80 "IR" 0.258796715461677 0.559336979537772 0.161733345485781 0.349313457012041 0.498598590552981 0.558582365054477 0.312819775595861 0.350078887312847 0.757395306014658 0.558810450426566 0.474553121081642 0.349847553755169 0.999746903592702 0.999699151507084 0.999715465985638 0.000253096407297968 0.000300848492916388 0.000284534014361734 3601
2664 21807 4 0.05 0.5 1e-04 0 80 "IR" 0.257515590287017 0.559333944680469 0.160909773762564 0.34932708180245 0.500633720127053 0.560422296946071 0.311403476217897 0.348205704141021 0.75814931041407 0.560022746884877 0.472313249980461 0.34861693875051 0.999918111309837 0.999912861601376 0.999914644960512 8.18886901632605e-05 8.71383986243199e-05 8.53550394880475e-05 3601
2665 385353 5 0.05 0.5 1e-04 0 80 "IR" 0.257002086123751 0.563155356845579 0.157738028431283 0.345489846074901 0.502938323715724 0.562161556449655 0.310249016630619 0.346433013830703 0.759940409839475 0.562480888724164 0.467987045061902 0.346131069189125 0.999857857121423 0.99976630979126 0.999797262681274 0.000142142878577256 0.000233690208740134 0.000202737318726459 3601
2666 815375 1 3 0.5 1e-04 0 80 "IR" 0.261363716887312 0.562295294960387 0.161075654887923 0.346342700164646 0.495175938324435 0.556857190754478 0.313725981483092 0.351813108219649 0.756539655211748 0.558583859307732 0.474801636371015 0.350077105140339 0.999908914645384 0.999809891936833 0.999844069532145 9.10853546163473e-05 0.000190108063166663 0.000155930467854823 3601
2667 1258196 2 3 0.5 1e-04 0 80 "IR" 0.260011576601086 0.561421829231958 0.160935064798378 0.347283934576923 0.490656743861882 0.552616007565783 0.318236443774907 0.356268110164561 0.750668320462968 0.555364653300559 0.479171508573285 0.353468387113816 0.999922817780121 0.999899406160202 0.999907503811231 7.71822198790778e-05 0.000100593839798464 9.24961887688897e-05 3601
2668 467664 3 3 0.5 1e-04 0 80 "IR" 0.257095633374189 0.564185020629061 0.157139168960466 0.344454980110562 0.495201647698315 0.554766988964421 0.318095564456367 0.354277321464545 0.752297281072504 0.557648818516178 0.475234733416833 0.351272732887098 0.999911194714031 0.999903253708805 0.999905964134812 8.88052859686743e-05 9.67462911955372e-05 9.40358651881525e-05 3601
2669 430401 4 3 0.5 1e-04 0 80 "IR" 0.25821243891076 0.568522409878047 0.154562318037614 0.34000410376092 0.494876411447957 0.557358684635982 0.314271480906597 0.351837735845351 0.753088850358717 0.560837824407791 0.468833798944211 0.348147792996166 0.999757916604236 0.99989997323247 0.999851326574496 0.000242083395763749 0.000100026767529752 0.000148673425503881 3601
2670 341811 5 3 0.5 1e-04 0 80 "IR" 0.258478312010983 0.562984282883325 0.158845202186983 0.345638402019432 0.492368656149204 0.552208795984629 0.31948962324605 0.356562602737495 0.750846968160187 0.555588084628928 0.478334825433033 0.353140709927661 0.999924867096282 0.999820115531325 0.999856113129133 7.5132903718245e-05 0.000179884468674627 0.000143886870866712 3601
2671 1097676 1 0.05 0 1e-04 0.1 80 "IR" 0.257659944764039 0.560165534724055 0.160369322648738 0.34848911915569 0.501164588374529 0.558799978209973 0.314407219363945 0.350263738709976 0.758824533138568 0.55923916036282 0.474776542012683 0.349686227206701 0.999437641507057 0.99949324652663 0.999474362439054 0.000562358492942982 0.000506753473370087 0.000525637560946255 3601
2672 984927 2 0.05 0 1e-04 0.1 80 "IR" 0.257540587189454 0.559938879626082 0.160429526138744 0.348707678079084 0.500093319860259 0.558230734458465 0.314528598372793 0.350820991602375 0.757633907049712 0.558788235522019 0.474958124511536 0.350126391628536 0.974884422072546 0.979846736236565 0.978159720416205 0.0251155779274541 0.0201532637634349 0.0218402795837955 520
2673 1122062 3 0.05 0 1e-04 0.1 80 "IR" 0.258273842041684 0.565000353234615 0.157137241529591 0.343594826506507 0.500533339415308 0.559029852816744 0.313719101578246 0.349993396010579 0.758807181456992 0.561014403497723 0.470856343107838 0.347864594421976 0.991088533533039 0.984831472144824 0.986959966713262 0.00891146646696058 0.0151685278551759 0.0130400332867381 1125
2674 481529 4 0.05 0 1e-04 0.1 80 "IR" 0.257531454867476 0.561664087248772 0.159176984215404 0.347003933819822 0.50113333580042 0.558365335366845 0.315025822992145 0.350679112075172 0.758664790667896 0.559458752687916 0.47420280720755 0.349458708153339 0.999581512299923 0.999558185673859 0.999566102561076 0.000418487700076863 0.000441814326140831 0.000433897438924071 3601
2675 449824 5 0.05 0 1e-04 0.1 80 "IR" 0.256485955306037 0.56220242734791 0.158115109100998 0.346441349062426 0.50234371570984 0.559653847000317 0.313889784356418 0.349365645962323 0.758829671015877 0.560490573265973 0.472004893457416 0.348402595559933 0.999222865784997 0.999081268205308 0.999129125695605 0.000777134215003265 0.000918731794691568 0.000870874304394885 3601
2676 161145 1 3 0 1e-04 0.1 80 "IR" 0.256903703321893 0.562898004125054 0.157910236365406 0.345759691624616 0.494304885014104 0.555136703105346 0.317527314999899 0.354310462939871 0.751208588335997 0.557401026731992 0.475437551365305 0.351795695062237 0.999603553245577 0.999624212343597 0.999617151506506 0.000396446754422793 0.000375787656402895 0.000382848493493883 3601
2677 508466 2 3 0 1e-04 0.1 80 "IR" 0.262767045098168 0.564494718713701 0.160235489549551 0.344142302210436 0.48908144184374 0.553682700642067 0.316054843170744 0.355756508901325 0.751848486941907 0.557167056054718 0.476290332720295 0.352006474201623 0.999678779402409 0.999587470606449 0.999619347718982 0.000321220597591268 0.00041252939355105 0.000380652281018044 3601
2678 189399 3 3 0 1e-04 0.1 80 "IR" 0.258379829350917 0.557216172889728 0.163152950304396 0.351467464349418 0.490734055291202 0.554060636914338 0.316747536316282 0.355473750218102 0.749113884642119 0.554805608509918 0.479900486620677 0.354452843732284 0.999493456823004 0.995441921561147 0.996839682631242 0.000506543176995963 0.00455807843885266 0.00316031736875786 2086
2679 707852 4 3 0 1e-04 0.1 80 "IR" 0.259784491195376 0.563980058308033 0.158904076903739 0.344610968927302 0.488005407067866 0.549225565141212 0.322195780443072 0.360287480277435 0.747789898263241 0.553933839492016 0.481099857346811 0.355279690034406 0.99962166489622 0.999657148233659 0.999644841218116 0.000378335103780114 0.000342851766340811 0.000355158781883923 3601
2680 909287 5 3 0 1e-04 0.1 80 "IR" 0.258275554251739 0.563652831549623 0.158199394064427 0.34494285906302 0.491378766717614 0.550989489081264 0.322040460194778 0.358858159259457 0.749654320969353 0.554969995823394 0.480239854259205 0.354472226509497 0.999599262651459 0.99949908102721 0.999533564588002 0.000400737348540802 0.000500918972789828 0.000466435411998387 3601
2681 710649 1 0.05 0.25 1e-04 0.1 80 "IR" 0.259550580799938 0.561405833123597 0.160617684080998 0.347210188751975 0.496827754727293 0.55694451745322 0.314508378324532 0.35209365730771 0.75637833552723 0.558441591795332 0.47512606240553 0.350452817619683 0.999775902427539 0.999717249370763 0.999737369391424 0.000224097572460773 0.000282750629236576 0.000262630608575959 3601
2682 23533 2 0.05 0.25 1e-04 0.1 80 "IR" 0.256066362250461 0.563662286963826 0.15676512399872 0.344931282623461 0.505012422990025 0.561806376184322 0.312438152834301 0.347245125279243 0.761078785240487 0.562411295119091 0.469203276833022 0.346486772394685 0.999775855462943 0.999779533168679 0.999778295622885 0.000224144537056849 0.000220466831321398 0.00022170437711514 3601
2683 771962 3 0.05 0.25 1e-04 0.1 80 "IR" 0.257211530546175 0.563275222488039 0.157773555940608 0.345315827102273 0.50271950498597 0.559569463522734 0.314240546039669 0.349508298226209 0.759931035532145 0.560793557940242 0.472014101980277 0.34812057634571 0.999815538935806 0.999791912954154 0.999799908572321 0.000184461064193579 0.000208087045845579 0.00020009142767858 3601
2684 1253407 4 0.05 0.25 1e-04 0.1 80 "IR" 0.259929006933081 0.560847008558032 0.161280317931539 0.347798769379733 0.498280022984058 0.559894391215714 0.311022438300824 0.349115087316722 0.758209029917139 0.560197190590494 0.472302756232362 0.348688069906435 0.999793894977058 0.999792957052827 0.99979327865392 0.000206105022942188 0.000207042947173087 0.000206721346080083 3601
2685 650747 5 0.05 0.25 1e-04 0.1 80 "IR" 0.255824576009682 0.563736829164295 0.156567188105986 0.344909381106792 0.503482850979449 0.559229876651747 0.315245447795963 0.349805361787697 0.759307426989131 0.560712747269571 0.471812635901949 0.348192495211564 0.99727344756553 0.997273939143164 0.997273773583277 0.00272655243447005 0.00272606085683609 0.00272622641672261 1618
2686 850822 1 3 0.25 1e-04 0.1 80 "IR" 0.259142794543013 0.56361669737461 0.158780440856857 0.344956568974834 0.490606448998397 0.551401599115272 0.320549510284211 0.358212529053154 0.74974924354141 0.555276412148377 0.479329951141069 0.353997927996679 0.999777109380802 0.999795282263397 0.999789007629601 0.000222890619197688 0.000204717736602866 0.000210992370399296 3601
2687 642278 2 3 0.25 1e-04 0.1 80 "IR" 0.256447763415233 0.563337898639168 0.157295559323992 0.345315798879294 0.494589492032467 0.553173151034174 0.320102647864345 0.356003777238797 0.751037255447701 0.556360599753282 0.477398207188336 0.352647437031248 0.999816212265269 0.999802614638661 0.999807251651262 0.000183787734730722 0.000197385361339277 0.000192748348738005 3601
2688 955190 3 3 0.25 1e-04 0.1 80 "IR" 0.258002214427221 0.560338841739086 0.160490830210406 0.34837046720057 0.493055488662061 0.554828979735761 0.317001023163849 0.354701450787386 0.751057703089282 0.556425458409654 0.477491853374255 0.352839537459968 0.999819420091551 0.999342929923612 0.999506582542055 0.000180579908449267 0.000657070076387751 0.000493417457945176 3601
2689 204092 4 3 0.25 1e-04 0.1 80 "IR" 0.257804115026408 0.561068472528159 0.159864911174097 0.347577954439348 0.490806667601992 0.549085268832986 0.323639878236981 0.360300636385498 0.7486107826284 0.552916698697256 0.483504789411078 0.356227530483607 0.998203303046358 0.999415587323081 0.998998664304214 0.00179669695364207 0.000584412676918857 0.00100133569578628 3601
2690 915299 5 3 0.25 1e-04 0.1 80 "IR" 0.257002529804114 0.560040244057946 0.160095351366756 0.348641712378154 0.492235298498736 0.550991751752041 0.322091926769669 0.358420434501064 0.74923782830285 0.55377032206008 0.482187278136425 0.355405987423269 0.999801759181125 0.999825189440439 0.999817159611209 0.000198240818875416 0.000174810559561256 0.000182840388790993 3601
2691 385004 1 0.05 0.5 1e-04 0.1 80 "IR" 0.258137953474322 0.562441999494169 0.158962349833255 0.346198956656585 0.500896423205423 0.558739988900427 0.314357156549975 0.350315768404695 0.759034376679744 0.559968608128994 0.473319506383229 0.348947098497633 0.999914771585504 0.999897899015975 0.999903635968316 8.52284144963337e-05 0.000102100984025328 9.63640316838365e-05 3601
2692 796431 2 0.05 0.5 1e-04 0.1 80 "IR" 0.260973258644622 0.564241213386958 0.159391145765048 0.344406342507729 0.498575553742513 0.55846384663716 0.313325894742009 0.350599001438624 0.759548812387135 0.560402919291058 0.472717040507057 0.348518753550171 0.999915540546034 0.999907266034028 0.999910107531132 8.44594539662476e-05 9.27339659719747e-05 8.98924688682667e-05 3601
2693 108586 3 0.05 0.5 1e-04 0.1 80 "IR" 0.257216671033138 0.561560240819303 0.159033980802285 0.347066498816121 0.501826756365786 0.561373311374792 0.311065851416282 0.347638044547951 0.759043427398924 0.561415967162296 0.470099832218567 0.347465456430076 0.999762613534799 0.999846990138907 0.999818387766178 0.000237386465201338 0.00015300986109272 0.000181612233822177 3601
2694 1127209 4 0.05 0.5 1e-04 0.1 80 "IR" 0.260937396403156 0.558905619036723 0.163382308800694 0.349777889469494 0.496947866211534 0.558542873664533 0.312194005658 0.350503951908336 0.757885262614689 0.558648461457252 0.475576314458694 0.350273616448948 0.999849528576344 0.999803529460858 0.999819371346886 0.000150471423656366 0.000196470539141968 0.000180628653114175 3601
2695 169559 5 0.05 0.5 1e-04 0.1 80 "IR" 0.257068603317111 0.55947150404989 0.160512500769086 0.349159996558412 0.500329800055915 0.558051003604342 0.315057045516601 0.351024533476125 0.757398403373026 0.558511401820684 0.475569546285687 0.350413895557816 0.999913567346709 0.999916753304132 0.99991567174681 8.64326532907431e-05 8.32466958676703e-05 8.43282531904691e-05 3601
2696 484960 1 3 0.5 1e-04 0.1 80 "IR" 0.260205721962013 0.56686660871003 0.157007700645429 0.341686455597022 0.488725661844845 0.548011231887348 0.32473698083621 0.361951894840358 0.748931383806858 0.554159842727938 0.48174468148164 0.355340122542639 0.999918945893605 0.999916641623977 0.999917440807456 8.10541063947433e-05 8.33583760225952e-05 8.25591925442235e-05 3601
2697 365747 2 3 0.5 1e-04 0.1 80 "IR" 0.260433484361404 0.568553579338489 0.155854235008638 0.33999919534368 0.491259464114718 0.553576362618481 0.317866718165207 0.355960658594092 0.751692948476122 0.558381549796839 0.473720953173845 0.350835090909068 0.999892976187394 0.999836798534656 0.999856231432569 0.000107023812606164 0.000163201465343794 0.000143768567430611 3601
2698 645233 3 3 0.5 1e-04 0.1 80 "IR" 0.256431439375219 0.561146101771066 0.158912789948866 0.347480687961077 0.495473652465618 0.553398581568303 0.319965836988562 0.355861317254129 0.751905091840837 0.555818995908974 0.478878626937428 0.353233733519278 0.999762307704973 0.999652102425807 0.99968965941279 0.000237692295026832 0.000347897574193174 0.000310340587209556 3601
2699 852741 4 3 0.5 1e-04 0.1 80 "IR" 0.257227157908721 0.556465153372112 0.162972247208323 0.352241314442121 0.489615983512168 0.549449465875626 0.322705583267371 0.359990178598273 0.746843141420888 0.551531135778433 0.485677830475694 0.357670996708251 0.999911495181312 0.999902548015018 0.999905627898647 8.85048186878954e-05 9.74519849815164e-05 9.4372101353388e-05 3601
2700 113763 5 3 0.5 1e-04 0.1 80 "IR" 0.263258687992298 0.564833421412926 0.160329167931968 0.343755062698466 0.4876900958876 0.55205492983562 0.31744511982762 0.35732371923344 0.750948783879898 0.556220005877529 0.477774287759588 0.35289648485333 0.999925281841419 0.999899413920809 0.999908469561992 7.47181585807693e-05 0.000100586079191311 9.15304380082439e-05 3601
2701 1259271 1 0.05 0 1e-04 0.2 80 "IR" 0.257353593161963 0.564806816529724 0.156696065366308 0.343792299851923 0.502022150513266 0.558930263802087 0.315091118562474 0.350509739794294 0.759375743675229 0.560885330296093 0.471787183928782 0.348271975708172 0.971150773965465 0.950816891014831 0.957707173633844 0.0288492260345351 0.0491831089851685 0.0422928263661555 413
2702 924013 2 0.05 0 1e-04 0.2 80 "IR" 0.260700846433673 0.562400307728198 0.160571088424552 0.346252783945259 0.496930176171714 0.556317833497755 0.315740558322638 0.353175123626685 0.757631022605387 0.558373081317155 0.47631164674719 0.3508332821517 0.990437768450569 0.989270796636409 0.989672285064486 0.00956223154943141 0.0107292033635905 0.0103277149355135 1844
2703 933350 3 0.05 0 1e-04 0.2 80 "IR" 0.257246638538105 0.559682578925773 0.160509246602347 0.348943272763481 0.498414159619636 0.55588850268386 0.317425604692552 0.353570699417046 0.755660798157741 0.557136864513374 0.477934851294898 0.352040567397413 0.976698658752581 0.966557222613183 0.970010320476847 0.023301341247419 0.0334427773868171 0.0299896795231528 1971
2704 247306 4 0.05 0 1e-04 0.2 80 "IR" 0.25566823819117 0.561159605472034 0.158370339083777 0.347436069483073 0.500733011567396 0.557072230615745 0.317094395395133 0.352379699704331 0.756401249758567 0.558426718930245 0.47546473447891 0.350737502251925 0.973613174760048 0.984181642028284 0.980608818887087 0.026386825239952 0.0158183579717158 0.0193911811129129 2453
2705 425975 5 0.05 0 1e-04 0.2 80 "IR" 0.259498163582351 0.558608405995019 0.162666185181808 0.350079504451703 0.495525627557148 0.553213260548514 0.319403215505765 0.356260899839505 0.755023791139499 0.555032080463777 0.482069400687573 0.354173856840511 0.955977551272683 0.950438211885981 0.952341827650102 0.0440224487273167 0.049561788114019 0.0476581723498981 1006
2706 278393 1 3 0 1e-04 0.2 80 "IR" 0.256896956937485 0.566047172192266 0.155576440971078 0.342535102597306 0.493544281283188 0.551872748939675 0.321918001319699 0.357913414454597 0.750441238220674 0.556353802151378 0.477494442290776 0.353041312537309 0.876533896289338 0.797753800994457 0.824689386884058 0.123466103710662 0.202246199005543 0.175310613115942 762
2707 994411 2 3 0 1e-04 0.2 80 "IR" 0.257904336479956 0.561313914341078 0.159691956169266 0.347342883534008 0.49158308792077 0.550779570198134 0.322410076171635 0.359303917328225 0.749487424400726 0.554082313903572 0.482102032340901 0.35553148756632 0.999684984268406 0.999606181411642 0.999633287436888 0.000315015731593864 0.000393818588357576 0.000366712563111561 3601
2708 730652 3 3 0 1e-04 0.2 80 "IR" 0.258405357688481 0.567087599782535 0.15574201504835 0.341511993309297 0.494775371099887 0.553476915551571 0.319511512538264 0.356081000110069 0.753180728788368 0.557918947843661 0.475253527586614 0.351320807315358 0.962197270911407 0.927220157182435 0.939204197969793 0.0378027290885932 0.0727798428175645 0.0607958020302066 1124
2709 1148740 4 3 0 1e-04 0.2 80 "IR" 0.262475851957747 0.564981046790461 0.159768011191654 0.343591054230547 0.484413017232634 0.546887438448333 0.323679598577007 0.36317568806323 0.746888869190381 0.552847349692241 0.483447609768661 0.356717301981242 0.999628053550113 0.99601078968032 0.997279977268769 0.000371946449887287 0.00398921031967975 0.00272002273123095 3286
2710 1052098 5 3 0 1e-04 0.2 80 "IR" 0.256563368328003 0.556004435081828 0.162879791200234 0.352664535604831 0.491537454704313 0.550176253245901 0.322864035670756 0.359673055766414 0.748100823032316 0.551953658374722 0.48574382687099 0.357502951901841 0.970729599072669 0.980172918995453 0.976933855898216 0.029270400927331 0.0198270810045469 0.0230661441017845 647
2711 1299964 1 0.05 0.25 1e-04 0.2 80 "IR" 0.260614074746339 0.563200501950971 0.159907043580786 0.3454206364315 0.497466020622798 0.557266423074861 0.314723519639968 0.352222642466831 0.758080095369137 0.559266942283449 0.474630563220754 0.349926148880811 0.999449591347768 0.997402163363916 0.998105951139578 0.000550408652231699 0.00259783663608378 0.00189404886042198 3047
2712 1002095 2 0.05 0.25 1e-04 0.2 80 "IR" 0.260322656935435 0.562734091326173 0.160101111221779 0.34591193701824 0.497665585446836 0.557839997701594 0.313986048881356 0.351626635920837 0.757988242382271 0.559492498358105 0.474087160103135 0.349694237983357 0.999286234965678 0.999476555669437 0.999411191367509 0.000713765034321977 0.000523444330563284 0.00058880863249109 3601
2713 1079063 3 0.05 0.25 1e-04 0.2 80 "IR" 0.259895395227102 0.55954231517428 0.162251073557699 0.349120502237445 0.495460707810695 0.554084117363928 0.318134764948975 0.355425844159912 0.755356103037798 0.555928701917707 0.480385838506673 0.353292070555734 0.999794373522644 0.999802781959292 0.999799889040615 0.00020562647735608 0.000197218040708416 0.000200110959385165 3601
```
