## Supplementary material for "Durable resistance or efficient disease control? Adult Plant Resistance (APR) at the heart of the dilemma": Raw data: myDesign.txt (part 2 of 5)

```
2714 1211660 4 0.05 0.25 1e-04 0.2 80 "IR" 0.256723486749977 0.558037777439401 0.161383294648992 0.35061945826645 0.497454029036492 0.552612158845892 0.321530111605346 0.356916408921391 0.75417751578647 0.554423318925957 0.482913406254338 0.354810992385069 0.999764855282154 0.999723783508123 0.999737764047543 0.000235144717846496 0.000276216491877083 0.000262235952456634 3601
2715 438432 5 0.05 0.25 1e-04 0.2 80 "IR" 0.258049669558086 0.56017386029363 0.160595083372141 0.348487281345486 0.498089661444595 0.554492987635982 0.319189829417799 0.355033128976421 0.75613933100268 0.556398985117167 0.479784912789941 0.352834214349722 0.999829743486008 0.999789437013577 0.999803191416172 0.000170256513992117 0.000210562986422848 0.000196808583827667 3601
2716 144238 1 3 0.25 1e-04 0.2 80 "IR" 0.258312698983255 0.562915529568212 0.158773892111207 0.345698087442927 0.49072964516657 0.551408263430287 0.321192277843394 0.358732195189975 0.749042344149824 0.555063977497096 0.479966169954601 0.354571832835759 0.999084930753576 0.9984842587683 0.998691311697262 0.000915069246424308 0.00151574123170037 0.00130868830273812 1249
2717 243898 2 3 0.25 1e-04 0.2 80 "IR" 0.261295049811861 0.564043876981656 0.159774206860307 0.344570543416842 0.488489493882125 0.552347075393432 0.318168548291606 0.357560075896772 0.749784543693986 0.556109709584175 0.477942755151913 0.353365894846735 0.999822925635678 0.999310630252835 0.999489031604592 0.000177074364321578 0.000689369747165172 0.000510968395407906 3601
2718 92981 3 3 0.25 1e-04 0.2 80 "IR" 0.261736813657294 0.562719291364756 0.160982245291851 0.34585594260854 0.486521651190272 0.550660743608356 0.319549696433481 0.359486018190732 0.748258464847566 0.554562909526169 0.480531941725333 0.355055811923944 0.999774970701176 0.999781788513437 0.999779404882679 0.000225029298824156 0.000218211486562845 0.000220595117320525 3601
2719 732913 4 3 0.25 1e-04 0.2 80 "IR" 0.257616451588187 0.559158955768352 0.161112041781472 0.349493998177033 0.488436925670237 0.547934852479378 0.324734793524712 0.362161269537548 0.746053377258425 0.551464770480283 0.485846835306184 0.358155910676135 0.999813208387806 0.999809741722399 0.999810938167752 0.000186791612194044 0.000190258277601058 0.000189061832248258 3601
2720 699130 5 3 0.25 1e-04 0.2 80 "IR" 0.256021193354923 0.558426363713317 0.160706774087567 0.350249433147622 0.491017307152231 0.548582091206745 0.325538646176889 0.361584315783086 0.747038500507155 0.551595721157436 0.486245420264456 0.358083131936543 0.999813142695037 0.99983026327189 0.999824397117443 0.000186857304962899 0.000169736728110422 0.000175602882557038 3601
2721 247668 1 0.05 0.5 1e-04 0.2 80 "IR" 0.25794810880875 0.562895097697236 0.158523162624965 0.345750657968289 0.50000561976932 0.556474228452546 0.317464524277715 0.35302764006645 0.75795372857807 0.558619123205358 0.47598768690268 0.350593914899538 0.999920036211548 0.999914204898947 0.999916189022675 7.99637884516147e-05 8.5795101053238e-05 8.38109773253282e-05 3601
2722 901373 2 0.05 0.5 1e-04 0.2 80 "IR" 0.254954670282577 0.559033901904964 0.159519845134722 0.349593882485775 0.500071752777818 0.556554318354865 0.317444029432699 0.35291308563137 0.755026423060395 0.557360621351471 0.476963874567422 0.351824544744167 0.999914039367968 0.999902256546382 0.999906237019003 8.59606320316883e-05 9.77434536177365e-05 9.37629809966564e-05 3601
2723 1196679 3 0.05 0.5 1e-04 0.2 80 "IR" 0.260707347306118 0.560796165685671 0.161811622790421 0.347846891880824 0.495963601019043 0.555260132222968 0.316703216308936 0.354270227647948 0.756670948325161 0.557133394021912 0.478514839099357 0.352093594357443 0.999913305940499 0.999905326110423 0.99990807545837 8.66940595007838e-05 9.46738895767451e-05 9.19245416303594e-05 3601
2724 199746 4 0.05 0.5 1e-04 0.2 80 "IR" 0.256536942130998 0.561585349660426 0.158634183827639 0.347042560888493 0.50043082870548 0.556405824384568 0.317869923865732 0.353088707999336 0.756967770836479 0.558129299269361 0.476504107693371 0.351073623467671 0.999862156336342 0.999748072011334 0.999786735783345 0.000137843663658129 0.000251927988666492 0.000213264216655157 3601
2725 1248708 5 0.05 0.5 1e-04 0.2 80 "IR" 0.262895426413809 0.559493779561993 0.164146098081329 0.349154075556218 0.492997124765396 0.55514420068538 0.31501592532611 0.354373730521346 0.755892551179205 0.556612711500749 0.479162023407439 0.352604745973395 0.999910481337165 0.99991146699598 0.99991112413949 8.95186628346286e-05 8.85330040200344e-05 8.88758605097823e-05 3601
2726 565487 1 3 0.5 1e-04 0.2 80 "IR" 0.257468875029837 0.564376708645872 0.157177481643771 0.34423581389279 0.492190197252021 0.550689412844767 0.322794561501373 0.359122094012357 0.749659072281858 0.555026362087699 0.479972043145144 0.354392078499776 0.999915608600545 0.999900248103664 0.999905517506491 8.43913994552038e-05 9.97518963361958e-05 9.44824935085066e-05 3601
2727 510690 2 3 0.5 1e-04 0.2 80 "IR" 0.259789739665822 0.560074438967502 0.161774697471965 0.348601766432951 0.48933432676383 0.550488274776879 0.321582634122543 0.359784561865532 0.749124066429652 0.553477291867506 0.483357331594509 0.356267523918782 0.999920430656898 0.999902412675252 0.999908660813567 7.9569343101634e-05 9.75873247483729e-05 9.13391864328101e-05 3601
2728 1278928 3 3 0.5 1e-04 0.2 80 "IR" 0.257265312082867 0.566623305113243 0.155332760397188 0.341928485689922 0.492122621771339 0.549897342816555 0.323779172203907 0.359924610363755 0.749387933854206 0.555290670022414 0.479111932601096 0.354113293758757 0.999895850488158 0.999751905258609 0.999801243330334 0.000104149511841998 0.000248094741390525 0.000198756669665469 3601
2729 912302 4 3 0.5 1e-04 0.2 80 "IR" 0.254583637137682 0.561188081551554 0.157806252172091 0.347457372741322 0.492518752014013 0.547870980859209 0.327808827412194 0.362390171535177 0.747102389151695 0.552069305019762 0.485615079584285 0.357665485679595 0.999915305782608 0.999912553151441 0.999913490516809 8.46942173916759e-05 8.74468485590551e-05 8.65094831914764e-05 3601
2730 1187597 5 3 0.5 1e-04 0.2 80 "IR" 0.260520661680348 0.563140062595684 0.159935576158306 0.345493361544233 0.48996373031772 0.55048824655973 0.321288755798726 0.35937652805549 0.750484391998068 0.554575579516989 0.481224331957033 0.354877892993858 0.999909937931459 0.999907573254954 0.999908393359717 9.00620685409997e-05 9.24267450462337e-05 9.16066402824844e-05 3601
2731 1018013 1 0.05 0 1e-04 0.3 80 "IR" 0.257112006169649 0.561956002048931 0.158704259657457 0.346702673709552 0.500566366410759 0.556770588122127 0.31758344690706 0.35289343095762 0.757678372580407 0.558498164636482 0.476287706564517 0.35082728764193 0.841660265486964 0.764660518916248 0.79079368227808 0.158339734513036 0.235339481083752 0.20920631772192 164
2732 8954 2 0.05 0 1e-04 0.3 80 "IR" 0.258744586306295 0.56157339503316 0.15995978768596 0.34709578131253 0.498649034711694 0.55569554702085 0.318098958225041 0.354296451724747 0.757393621017989 0.557665827512918 0.478058745911002 0.351877718739331 0.99908660400518 0.999007874708185 0.99903478035909 0.000913395994819627 0.000992125291815455 0.000965219640909874 3601
2733 217944 3 0.05 0 1e-04 0.3 80 "IR" 0.258911456800138 0.561271163894183 0.160286217190382 0.34733526471304 0.497677822067042 0.556248833023409 0.316639061506637 0.353619243858797 0.756589278867181 0.557939801152832 0.476925278697019 0.351499301406287 0.894056633099644 0.914124174267871 0.907253884995134 0.105943366900356 0.0858758257321289 0.0927461150048655 1492
2734 1108042 4 0.05 0 1e-04 0.3 80 "IR" 0.256431528955653 0.557522819553035 0.161599714123669 0.351171121498234 0.49680500283464 0.550500267262002 0.324801819207013 0.359533852114495 0.753236531790293 0.552856974562728 0.486401533330682 0.356724899561088 0.998422020699181 0.998402751099755 0.998409312391102 0.0015779793008187 0.00159724890024481 0.00159068760889804 1016
2735 1116245 5 0.05 0 1e-04 0.3 80 "IR" 0.255159887964761 0.557779374448648 0.160625261553491 0.350891719846978 0.497493536147702 0.550888609923119 0.324587945825516 0.358943378223024 0.752653424112464 0.553182977336442 0.485213207379007 0.356259018417451 0.861346681229888 0.859254930425008 0.859964070589222 0.138653318770112 0.140745069574992 0.140035929410778 536
2736 742151 1 3 0 1e-04 0.3 80 "IR" 0.262508346821489 0.562684051351344 0.161518708829756 0.345900405417763 0.488422682671085 0.550744019194303 0.319932342569136 0.359275103340367 0.750931029492575 0.55464382718949 0.481451051398892 0.354886154556113 0.999671909646727 0.999485084097341 0.999550354125696 0.000328090353272559 0.000514915902658607 0.000449645874303506 3601
2737 1030338 2 3 0 1e-04 0.3 80 "IR" 0.259829463344733 0.566672163113368 0.156898379409873 0.341907599297283 0.485984157110803 0.545029933188576 0.327727615257135 0.365296812077184 0.745813620455536 0.552153537199032 0.484625994667008 0.357590039367622 0.999221052238915 0.995424825033162 0.996744812834464 0.000778947761085059 0.00457517496683795 0.00325518716553594 3286
2738 962446 3 3 0 1e-04 0.3 80 "IR" 0.258729196214376 0.563665590855916 0.158414770213547 0.344928976280481 0.492413936194621 0.550509278561151 0.323081339449361 0.359818773420294 0.751143132408996 0.554822685409514 0.481496109662909 0.354924162945055 0.958572769392844 0.987295681382264 0.977406977103355 0.0414272306071562 0.0127043186177358 0.0225930228966453 2689
2739 623054 4 3 0 1e-04 0.3 80 "IR" 0.256152893103359 0.560346572858674 0.159371113416343 0.348268170374301 0.492558901520628 0.549265208511302 0.324977720772365 0.360785261128387 0.748711794623987 0.552789502738312 0.484348834188707 0.35678153515096 0.999702826507393 0.999584126174097 0.999624716675097 0.000297173492606748 0.000415873825903086 0.00037528332490283 3601
2740 368121 5 3 0 1e-04 0.3 80 "IR" 0.257519247496573 0.561945044990695 0.159004539340068 0.346706767679377 0.491019331943019 0.548050765709346 0.326164955557906 0.362417364851514 0.748538579439593 0.55255610699141 0.485169494897974 0.357307604301162 0.999479562569126 0.999548848552424 0.999525024910589 0.000520437430873991 0.00045115144757554 0.000474975089410686 3601
2741 740930 1 0.05 0.25 1e-04 0.3 80 "IR" 0.255117952910773 0.55544147985729 0.162390975819837 0.35327256824327 0.499694395392703 0.551000859449044 0.325922248798951 0.359074990819812 0.754812348303476 0.552470184437482 0.488313224618788 0.357148219084128 0.998976573623734 0.998321360562581 0.998542958630144 0.00102342637626598 0.00167863943741937 0.00145704136985605 2937
2742 212242 2 0.05 0.25 1e-04 0.3 80 "IR" 0.260698857058755 0.558773627231536 0.16333385594911 0.349936493999286 0.495728408721447 0.556543418530802 0.31512063862607 0.353418502391749 0.756427265780202 0.557286817995628 0.47845449457518 0.352245201734271 0.999281948585129 0.998968400205625 0.999076558053317 0.000718051414870878 0.00103159979437454 0.00092344194668272 654
2743 47734 3 0.05 0.25 1e-04 0.3 80 "IR" 0.262049476070225 0.558082682776353 0.164694116323713 0.350577316989415 0.490289680286997 0.550478564190418 0.320490243742143 0.359525891236253 0.752339156357222 0.553082403734192 0.485184360065856 0.356458266054641 0.998925067799752 0.999262771316795 0.999145134483604 0.0010749322002479 0.00073722868320541 0.000854865516396117 304
2744 749646 4 0.05 0.25 1e-04 0.3 80 "IR" 0.254435412095093 0.55480780133946 0.162418274322582 0.353895565350308 0.49882980198167 0.552436436282089 0.323215489563873 0.357580565055521 0.753265214076763 0.553206661351712 0.485633763886456 0.356368203406409 0.999820056716612 0.999809612187065 0.999813143423529 0.000179943283387855 0.000190387812935005 0.000186856576471392 3601
2745 1304272 5 0.05 0.25 1e-04 0.3 80 "IR" 0.259138363391249 0.560788303294035 0.1607958100906 0.347877415869547 0.495410164898915 0.55215476569802 0.321341488970289 0.357850865638733 0.754548528290164 0.55506703049859 0.482137299060889 0.354483478554185 0.999624646288753 0.999153824365417 0.999315506918941 0.00037535371124656 0.000846175634582895 0.000684493081058932 3601
2746 1056044 1 3 0.25 1e-04 0.3 80 "IR" 0.258359685202046 0.564232139199279 0.157806463795443 0.34434613936651 0.489608360633553 0.545481148597524 0.32929138551949 0.36506970728089 0.7479680458356 0.551602724836245 0.487097849314934 0.358292617936501 0.999721153352814 0.998790755420528 0.999111746432893 0.000278846647185916 0.00120924457947163 0.000888253567107168 3410
2747 176782 2 3 0.25 1e-04 0.3 80 "IR" 0.259230641702848 0.556549600486571 0.164208632718464 0.352149612513757 0.488357358957038 0.549070951454046 0.323062060519654 0.361433756791053 0.747588000659885 0.551373110244302 0.487270693238118 0.358524045965976 0.999230702027627 0.999459027299031 0.999379813558507 0.000769297972373116 0.000540972700969324 0.000620186441492928 3601
2748 348913 3 3 0.25 1e-04 0.3 80 "IR" 0.261719873168375 0.567378175232301 0.15746824547334 0.341217598844269 0.484894906267882 0.543869078244243 0.329090444750849 0.366911468228229 0.746614779436258 0.551597204297768 0.486558690224189 0.358456875292137 0.999791311453121 0.999799620801303 0.999796713140191 0.000208688546879417 0.000200379198697233 0.000203286859809256 3601
2749 1262633 4 3 0.25 1e-04 0.3 80 "IR" 0.259316166835784 0.565739823356193 0.157226754777086 0.342844409543758 0.487458815569676 0.546773498427041 0.326450445922199 0.363868730875585 0.74677498240546 0.552961429021443 0.483677200699285 0.356995858402809 0.999811585787897 0.999808607807368 0.999809640705593 0.000188414212103018 0.000191392192631928 0.000190359294407187 3601
2750 1078540 5 3 0.25 1e-04 0.3 80 "IR" 0.257561023172891 0.564811393516697 0.156952153633391 0.343777010195053 0.487479221117989 0.543087998476523 0.331857804337736 0.367821281719238 0.74504024429088 0.550137932230265 0.488809957971128 0.360007528661032 0.999805219554152 0.999794578119835 0.999798252106418 0.00019478044584832 0.000205421880165395 0.000201747893582315 3601
2751 227363 1 0.05 0.5 1e-04 0.3 80 "IR" 0.258476304707921 0.560177500515172 0.160869199955606 0.348481087047902 0.49812296324201 0.55540347128211 0.318391155606688 0.35461835689614 0.756599267949931 0.557005735115685 0.479260355562294 0.352553337084011 0.999912075994857 0.999777616564582 0.999823578199635 8.79240051434877e-05 0.000222383435418071 0.000176421800364739 3601
2752 392996 2 0.05 0.5 1e-04 0.3 80 "IR" 0.256274556339068 0.559931169195046 0.159668021170257 0.348720437751205 0.500142101802684 0.555719555823115 0.319170060611271 0.35428159958305 0.756416658141752 0.557119719978496 0.478838081781528 0.352426776870796 0.999893992424677 0.999812807602656 0.999840331148053 0.000106007575323101 0.000187192397344193 0.00015966885194744 3601
2753 1270702 3 0.05 0.5 1e-04 0.3 80 "IR" 0.256542276615811 0.557523714840103 0.161683709088665 0.351171089251532 0.496881918671243 0.550546721951469 0.324800406470386 0.359494794500932 0.753424195287053 0.552881277834614 0.486484115559051 0.356705737351988 0.999881938748586 0.999812160520221 0.999835924697593 0.000118061251413892 0.000187839479779244 0.000164075302407133 3601
2754 13466 4 0.05 0.5 1e-04 0.3 80 "IR" 0.255979867162486 0.559396286810467 0.159927179565593 0.34922907506421 0.497303050036069 0.553184505145977 0.32108915106024 0.356825397518266 0.753282917198556 0.55526434069327 0.481016330625833 0.354278833315121 0.999915480483709 0.999887481693931 0.999896999745457 8.45195162913461e-05 0.000112518306069094 0.000103000254543219 3601
2755 998875 5 0.05 0.5 1e-04 0.3 80 "IR" 0.256143083510368 0.561592253637948 0.158362471632555 0.347010151399113 0.499700087134708 0.555459027987516 0.319306947978092 0.354526487431397 0.755843170645075 0.557496294000417 0.477669419610647 0.352024275098758 0.999921499976644 0.999913270417478 0.999916060323212 7.85000233555966e-05 8.67295825218457e-05 8.3939676788253e-05 3601
2756 572476 1 3 0.5 1e-04 0.3 80 "IR" 0.262115777012791 0.562740043792094 0.161285582040155 0.345921614776701 0.485295107873433 0.545552330438221 0.326474828640258 0.365041461787289 0.747410884886224 0.551201326088635 0.487760410680413 0.358742944068801 0.999737716780997 0.999912088111254 0.999850995520251 0.000262283219002748 8.79118887460478e-05 0.000149004479749213 3601
2757 863362 2 3 0.5 1e-04 0.3 80 "IR" 0.261327211824419 0.560996647977125 0.162076646973359 0.347686386662085 0.482527942809387 0.540567724782529 0.332449777492274 0.370380942807059 0.743855154633805 0.547318216042284 0.494526424465633 0.362870665603913 0.999906132701592 0.999855721678389 0.999873410882864 9.38672984081537e-05 0.000144278321610718 0.000126589117136491 3601
2758 380850 3 3 0.5 1e-04 0.3 80 "IR" 0.262575802268568 0.562960045921376 0.161364117091253 0.345694789300027 0.485107217344737 0.546859795518304 0.324240224433098 0.36359433309407 0.747683019613305 0.552153987657659 0.485604341524351 0.3576917631928 0.999913994789383 0.999896659697679 0.999902741842622 8.60052106165368e-05 0.000103340302320858 9.72581573776802e-05 3601
2759 267046 4 3 0.5 1e-04 0.3 80 "IR" 0.260095480583474 0.557856529770489 0.163886264820497 0.350764878451558 0.483728563537201 0.545417231317552 0.326004127114175 0.365391487909301 0.743824044120675 0.549382687484271 0.489890391934672 0.360690430796919 0.999910190336423 0.999897754470489 0.999902103409283 8.98096635773325e-05 0.000102245529511384 9.78965907173049e-05 3601
2760 713551 5 3 0.5 1e-04 0.3 80 "IR" 0.25403208574579 0.558143810951103 0.159627687403013 0.350522895679308 0.496250749186957 0.551097121559316 0.324482381496321 0.35893421962172 0.750282834932747 0.553267004162833 0.484110068899334 0.356310568801201 0.999911575388615 0.999900869350311 0.999904494629743 8.84246113849047e-05 9.91306496888095e-05 9.5505370257454e-05 3601
2761 774896 1 0.05 0 1e-04 0.4 80 "IR" 0.257124327480909 0.559244689974977 0.160716677973579 0.349411986541979 0.496443948107218 0.551017242461804 0.324242914706038 0.359552833548468 0.753568275588128 0.553770574234899 0.484959592679616 0.35615340669931 0.997188137788436 0.996512324711345 0.996743048963011 0.00281186221156406 0.00348767528865498 0.0032569510369886 528
2762 635888 2 0.05 0 1e-04 0.4 80 "IR" 0.258306326949432 0.558936294226691 0.161736029279121 0.349746769370289 0.496703790069972 0.553088471750071 0.32074428624057 0.356764849899619 0.755010117019403 0.555051223522392 0.482480315519691 0.354404990685335 0.690547846077617 0.637811611755619 0.655857606760271 0.309452153922383 0.362188388244381 0.344142393239729 646
2763 163609 3 0.05 0 1e-04 0.4 80 "IR" 0.258417570398839 0.560782814068245 0.160384061095488 0.347860916211813 0.49510188018178 0.550755927841689 0.323763371298511 0.35984375565706 0.753519450580618 0.554130315730085 0.484147432393998 0.355806808324715 0.99942142471219 0.999337768367718 0.999366467214054 0.000578575287810476 0.000662231632281743 0.000633532785945808 3601
2764 588475 4 0.05 0 1e-04 0.4 80 "IR" 0.257243718877943 0.559136605651049 0.160930994522608 0.349512905873203 0.497213420468975 0.554317156536238 0.31958597022148 0.355870832965567 0.754457139346918 0.555933641281916 0.480516964744088 0.353733070225461 0.876817352634989 0.830550703368598 0.846337962261308 0.123182647365011 0.169449296631402 0.153662037738692 1726
2765 263989 5 0.05 0 1e-04 0.4 80 "IR" 0.256847641051877 0.558276947817073 0.161268578982684 0.350383752241065 0.496678032959889 0.551384619494885 0.323900709595935 0.359177783912266 0.753525674011766 0.553690614609741 0.485169288578619 0.356229213074469 0.999389301549083 0.999525013395041 0.999478718828879 0.000610698450917272 0.000474986604959275 0.00052128117112057 3601
2766 387863 1 3 0 1e-04 0.4 80 "IR" 0.261915977214943 0.563954527902534 0.160185992562173 0.344700825534758 0.484225183722969 0.543417530976171 0.329589074488431 0.367836254513506 0.746141160937913 0.550178346288859 0.489775067050604 0.360201565236506 0.99669186333198 0.998176827656953 0.997656006559112 0.00330813666802023 0.00182317234304689 0.00234399344088754 1846
2767 7706 2 3 0 1e-04 0.4 80 "IR" 0.259107647541271 0.563439565764426 0.158873963008673 0.34519423981736 0.484905261877673 0.540902908800223 0.333985755553711 0.370209079420751 0.744012909418944 0.548279873163846 0.492859718562384 0.362008631649956 0.977630646883035 0.799003821523514 0.861129478446296 0.0223693531169654 0.200996178476486 0.138870521553704 768
2768 342095 3 3 0 1e-04 0.4 80 "IR" 0.26018781687279 0.559666386225429 0.162382934898998 0.34900664412525 0.481798148324079 0.541168018282993 0.331577509468604 0.370121408594249 0.741985965196869 0.547236230915118 0.493960444367601 0.363172771969128 0.998186333963499 0.999518408365868 0.999051544380321 0.00181366603650113 0.000481591634131604 0.000948455619679077 3601
2769 163614 4 3 0 1e-04 0.4 80 "IR" 0.255622032296764 0.561016108861346 0.158487658020854 0.347591114236626 0.48680247923026 0.5404426432277 0.336020589396586 0.37096048974921 0.742424511527024 0.547075687243787 0.49450824741744 0.363405011658875 0.998353582955815 0.99845668162578 0.998421208001735 0.00164641704418487 0.00154331837421986 0.00157879199826518 763
2770 181433 5 3 0 1e-04 0.4 80 "IR" 0.259908967709656 0.5606028152706 0.161460460357759 0.348055783895601 0.48213382552073 0.538890659356804 0.335061849128033 0.372366877107529 0.742042793230385 0.545987191073283 0.496522309485792 0.364400385075313 0.999324080046821 0.978991540906411 0.986105514971867 0.000675919953178453 0.0210084590935892 0.0138944850281328 2807
2771 746666 1 0.05 0.25 1e-04 0.4 80 "IR" 0.265046718816048 0.561192312058062 0.16417900650722 0.347473054888585 0.489650865674766 0.551044700682135 0.319734284228465 0.359536261531722 0.754697584490814 0.554542712046244 0.483913290735685 0.355373793508023 0.997623833684438 0.998818747982649 0.998398992439368 0.00237616631556163 0.00118125201735118 0.00160100756063226 3601
2772 855750 2 0.05 0.25 1e-04 0.4 80 "IR" 0.25672337000105 0.556681791791149 0.162451333068964 0.351975443929846 0.495331238598994 0.551296713256899 0.323222260165802 0.359271849006434 0.752054608600044 0.553110458389403 0.485673593234766 0.356810053796289 0.999788319965924 0.999770134420926 0.999776348730062 0.000211680034076484 0.000229865579074034 0.000223651269938029 3601
2773 114397 3 0.05 0.25 1e-04 0.4 80 "IR" 0.259447915222383 0.560961445821617 0.160916202294794 0.347662031120198 0.495738477301176 0.553906169544223 0.319489148854002 0.356634985249623 0.755186392523559 0.55628886849947 0.480405351148796 0.353599250793973 0.999538349940831 0.999414181359033 0.999456873132336 0.000461650059168559 0.000585818640967181 0.000543126867663781 3601
2774 1017832 4 0.05 0.25 1e-04 0.4 80 "IR" 0.256271531415197 0.554630337735603 0.163697468535259 0.354058162340052 0.494572253725287 0.548140459662077 0.327376024990611 0.362475279679367 0.750843785140485 0.550312040803541 0.49107349352587 0.359651380374752 0.999783249568547 0.999782514513182 0.999782765614973 0.000216750431453456 0.000217485486818135 0.000217234385027247 3601
2775 287473 5 0.05 0.25 1e-04 0.4 80 "IR" 0.258722203502379 0.561692542252992 0.159878164863773 0.346936302607427 0.492458911110042 0.546780858550524 0.32807293535502 0.363827776689266 0.751181114612421 0.551791136314422 0.487951100218793 0.358148109783541 0.999589064600422 0.999551725339342 0.999564579496895 0.000410935399578004 0.000448274660658144 0.000435420503105172 3601
2776 449927 1 3 0.25 1e-04 0.4 80 "IR" 0.262730860423695 0.559690352484504 0.163919236471427 0.348956242807846 0.485673950538471 0.546537997690563 0.324786500872763 0.364065836728586 0.748404810962165 0.550888549906488 0.48870573734419 0.359042545661622 0.999787144439533 0.999821099495665 0.999809182969006 0.000212855560467075 0.000178900504334844 0.000190817030993726 3601
2777 64862 2 3 0.25 1e-04 0.4 80 "IR" 0.25885313546847 0.561783530677864 0.1599539920612 0.346893715165019 0.48546408282677 0.540654753662978 0.334804626005935 0.370925904581276 0.744317218295239 0.547611617575505 0.494758618067135 0.363000697612624 0.999815786111118 0.996972085438379 0.997960436644843 0.000184213888882237 0.0030279145616211 0.00203956335515704 1849
2778 1029525 3 3 0.25 1e-04 0.4 80 "IR" 0.258350462332161 0.562256433024015 0.159234847571687 0.346382286267285 0.485309789947755 0.54074501280786 0.334356217706917 0.370491973708455 0.743660252279916 0.547787449778899 0.493591065278604 0.362584419004195 0.999769328880494 0.999804515882844 0.99979230451468 0.000230671119505601 0.000195484117156136 0.000207695485319883 3601
2779 622025 4 3 0.25 1e-04 0.4 80 "IR" 0.255935320503891 0.561044557321731 0.158694434650056 0.347556815220312 0.485645820342605 0.538807498862523 0.337753107068794 0.37260000469642 0.741581140846495 0.545941840772681 0.49644754171885 0.36454289823543 0.999819089135443 0.999802329080148 0.999808107868891 0.000180910864557241 0.000197670919852436 0.000191892131109208 3601
2780 91217 5 3 0.25 1e-04 0.4 80 "IR" 0.259847204819788 0.560274463349933 0.161761967310266 0.348415471799839 0.486622624961895 0.541496922116496 0.33264327170525 0.369140165892907 0.746469829781683 0.547704728320545 0.494405239015516 0.362272331751262 0.999458828644315 0.999723569097441 0.999631524049969 0.000541171355685332 0.000276430902559361 0.000368475950031266 3601
2781 1193084 1 0.05 0.5 1e-04 0.4 80 "IR" 0.25480232666208 0.55599914161194 0.16173668785164 0.352679299711676 0.495526815452493 0.547860190521209 0.328476643143979 0.362729589292022 0.750329142114573 0.550579163780446 0.490213330995619 0.359368111924699 0.999724109428318 0.999530292029365 0.999596147857911 0.000275890571681786 0.000469707970635202 0.000403852142088984 3601
2782 650403 2 0.05 0.5 1e-04 0.4 80 "IR" 0.257917701132181 0.556863590300832 0.163021362559264 0.351807611488527 0.49704283331983 0.553281392017094 0.321238970317321 0.357308484146739 0.754960534452011 0.554476440585021 0.484260332876584 0.355461030753798 0.999884297679159 0.999872441611264 0.999876497480306 0.000115702320840963 0.000127558388735705 0.000123502519693639 3601
2783 479491 3 0.05 0.5 1e-04 0.4 80 "IR" 0.259423752023934 0.558890754893131 0.162426155739494 0.349773806499419 0.492320066387396 0.547985064502109 0.326113896340858 0.362636403808671 0.75174381841133 0.551679063878878 0.488540052080352 0.358275995172032 0.999916693756234 0.99990830637477 0.999911201288685 8.33062437663759e-05 9.16936252301164e-05 8.87987113149667e-05 3601
2784 145690 4 0.05 0.5 1e-04 0.4 80 "IR" 0.255147316410553 0.556316934486807 0.161684195288918 0.352328455762336 0.495576705973853 0.549318149321038 0.326207175480164 0.361276972761458 0.750724022384406 0.55164954392511 0.487891370769083 0.358288953064894 0.999904456851427 0.999903579279507 0.999903877781714 9.55431485731202e-05 9.64207204933288e-05 9.61222182862608e-05 3601
2785 944687 5 0.05 0.5 1e-04 0.4 80 "IR" 0.25723261220428 0.556256898831619 0.163041093908021 0.352448312744433 0.493761820475255 0.547909952608864 0.327117007992026 0.36268377296349 0.750994432679535 0.550720914148763 0.490158101900047 0.359232683866227 0.999904802266754 0.999903004671866 0.99990362070686 9.5197733245936e-05 9.699532813407e-05 9.63792931396778e-05 3601
2786 1077167 1 3 0.5 1e-04 0.4 80 "IR" 0.256711496782891 0.55944421694302 0.16042392289025 0.349251835497893 0.48777337421347 0.542416761815357 0.333708118071991 0.368917554983136 0.74448487099636 0.547937916178934 0.494132040962241 0.362518454253093 0.999919853629724 0.999899780825741 0.999906700599692 8.01463702763325e-05 0.000100219174259179 9.32994003084816e-05 3601
2787 492266 2 3 0.5 1e-04 0.4 80 "IR" 0.260287982214647 0.559859766483476 0.162282726756497 0.348835100958351 0.483609614500735 0.54210651863912 0.330911067278172 0.368831014362964 0.743897596715382 0.547905992695858 0.49319379403467 0.362275316944316 0.999913021760723 0.999892287948334 0.999899536828908 8.6978239276816e-05 0.000107712051665815 0.000100463171091792 3601
2788 255654 3 3 0.5 1e-04 0.4 80 "IR" 0.256526808002136 0.563102316997311 0.157498483811685 0.345502549364501 0.486610962455075 0.537784282169768 0.339352142909927 0.373385159773358 0.74313777045721 0.54605873415613 0.496850626721612 0.364262783901108 0.999905195796233 0.999824801764353 0.999852506085109 9.48042037664921e-05 0.000175198235646819 0.000147493914890728 3601
2789 130802 4 3 0.5 1e-04 0.4 80 "IR" 0.255061344273351 0.557687784125906 0.160707163104829 0.350959025880723 0.484126957978908 0.537048855144427 0.33941451433722 0.374380635805032 0.739188302252259 0.543705998180168 0.500121677442049 0.366804460018673 0.999890102001526 0.999760037356343 0.999804885157123 0.000109897998474135 0.000239962643656772 0.000195114842876808 3601
2790 123647 5 3 0.5 1e-04 0.4 80 "IR" 0.2573786547798 0.564316772604989 0.157169898261133 0.344228819658318 0.483761571411661 0.539224487576071 0.336135173801198 0.372352437110052 0.74114022619146 0.547424157775418 0.493305072062331 0.363149195620611 0.999924623667148 0.999898969984187 0.999907868504045 7.53763328522126e-05 0.000101030015812789 9.21314959547347e-05 3601
2791 173972 1 0.05 0 1e-04 0.5 80 "IR" 0.260360643248002 0.556577772797787 0.164789515268384 0.352155491091232 0.491738228732776 0.547683364484886 0.326641422140718 0.363545369909012 0.752098871980778 0.550703315594631 0.491430937409102 0.359670926658369 0.999370492476288 0.999323289303462 0.999339647208275 0.000629507523711996 0.000676710696538176 0.000660352791724927 3601
2792 71615 2 0.05 0 1e-04 0.5 80 "IR" 0.258156027927874 0.557946619091856 0.162394018210225 0.350735844746223 0.49604186926403 0.551668880589359 0.322908956220434 0.358791100671272 0.754197897191904 0.553773012678221 0.485302974430659 0.356084042939543 0.724215756590511 0.711283952228245 0.715713789572703 0.275784243409489 0.288716047771755 0.284286210427297 1005
2793 1246629 3 0.05 0 1e-04 0.5 80 "IR" 0.258284860099066 0.561024157787803 0.160111088550246 0.347593895836875 0.494625989130685 0.550868218131429 0.32349935292142 0.359911588059668 0.75291084922975 0.554280705139383 0.483610441471666 0.355767402215982 0.842128194631381 0.849497787970235 0.846968382220961 0.157871805368619 0.150502212029765 0.153031617779039 2093
2794 878555 4 0.05 0 1e-04 0.5 80 "IR" 0.255102043918755 0.563003925668286 0.156661261962877 0.34554979928248 0.500062513980546 0.55354745552327 0.322080708450032 0.356131003538353 0.755164557899301 0.556682730026574 0.478741970412909 0.352620894800158 0.421758588254394 0.408885085935752 0.413231971906817 0.578241411745606 0.591114914064248 0.586768028093183 530
2795 639638 5 0.05 0 1e-04 0.5 80 "IR" 0.263246522511465 0.56051604880032 0.163571461177891 0.348151156804607 0.488801383599848 0.547208574809896 0.325231047699247 0.363768376930823 0.752047906111314 0.551772967414657 0.488802508877138 0.35840853361178 0.926831851572038 0.907855086982837 0.914498545752123 0.073168148427962 0.0921449130171628 0.0855014542478774 888
2796 111060 1 3 0 1e-04 0.5 80 "IR" 0.260045345124091 0.557800047898512 0.163755092552674 0.350884688934896 0.483159583180745 0.541059800393593 0.332216376562811 0.369938637610006 0.743204928304837 0.546500643056503 0.495971469115485 0.363722732257321 0.939105564887883 0.574044599341937 0.701712641096578 0.0608944351121173 0.425955400658063 0.298287358903422 1249
2797 203888 2 3 0 1e-04 0.5 80 "IR" 0.258881997342276 0.56824452553416 0.15514701621846 0.340293697581287 0.48544108859161 0.53790882401056 0.338944711320717 0.37380963531023 0.744323085933886 0.547830367464993 0.494091727539177 0.362831125194101 0.995743372735644 0.996808685000268 0.996438855983779 0.00425662726435595 0.0031913149997317 0.00356114401622122 1603
2798 1254147 3 3 0 1e-04 0.5 80 "IR" 0.258625528697194 0.564537141996562 0.157783625317277 0.344088642028151 0.485390562391698 0.539696620058842 0.336053783404933 0.371996964601345 0.744016091088892 0.547852228359318 0.49383740872221 0.36281591329348 0.999658590190078 0.999470017814478 0.999535496493568 0.000341409809922032 0.000529982185522268 0.000464503506431881 3601
2799 714505 4 3 0 1e-04 0.5 80 "IR" 0.259363500160541 0.5628798383703 0.159397960564256 0.34575831083272 0.48161712912809 0.536039629980663 0.339488534532142 0.375692123842412 0.740980629288631 0.544850688951312 0.498886495096398 0.365848493536048 0.834238605662418 0.89024796529068 0.870671184298242 0.165761394337582 0.10975203470932 0.129328815701758 1012
2800 685593 5 3 0 1e-04 0.5 80 "IR" 0.255040818016427 0.556152044627804 0.161764706892411 0.352546884549659 0.486682502991469 0.538596122098479 0.339009357067957 0.373280511232374 0.741723321007896 0.544248645390574 0.500774063960368 0.366572866210606 0.998545827922 0.973986059692244 0.982432733294117 0.00145417207799954 0.0260139403077557 0.0175672667058831 2206
2801 31279 1 0.05 0.25 1e-04 0.5 80 "IR" 0.259058671890555 0.5601129231946 0.161288735996393 0.34855330048845 0.492331807852407 0.545365936269101 0.330609223741399 0.365888230945171 0.751390479742961 0.550337151342886 0.491897959737793 0.360040674139094 0.999814605698408 0.999767803825776 0.999783942600127 0.000185394301591678 0.00023219617422391 0.000216057399873142 3601
2802 1037745 2 0.05 0.25 1e-04 0.5 80 "IR" 0.264154248651872 0.560244323841624 0.164337705213123 0.348396562264565 0.489997479166942 0.551140434885717 0.320407642712834 0.360055590881661 0.754151727818815 0.554278461802458 0.484745347925957 0.356032447236533 0.999767692146833 0.999723635983392 0.999739083868657 0.000232307853167433 0.000276364016608311 0.00026091613134283 3601
2803 1309736 3 0.05 0.25 1e-04 0.5 80 "IR" 0.255670468137986 0.55529616004434 0.162797076495414 0.353387822891297 0.493715251271408 0.544859568381614 0.332344632095744 0.36639998782896 0.749385719409394 0.548361767839174 0.495141708591158 0.362030300699781 0.999810858900589 0.999787317601537 0.999795356292987 0.000189141099411075 0.000212682398463187 0.000204643707012625 3601
2804 353468 4 0.05 0.25 1e-04 0.5 80 "IR" 0.263422020744651 0.556364553783294 0.166901412676981 0.352337069590617 0.485648970203145 0.543484532015944 0.328944850400811 0.36777399208277 0.749070990947796 0.547919529015867 0.495846263077792 0.362453821705451 0.999791055049386 0.999760726699388 0.999771396780466 0.000208944950614464 0.000239273300612108 0.000228603219534396 3601
2805 17711 5 0.05 0.25 1e-04 0.5 80 "IR" 0.256005254611839 0.557456722960825 0.161360721581592 0.351216619113758 0.493842677106838 0.546164760298857 0.330450449323398 0.365082428975391 0.749847931718677 0.549937681409639 0.49181117090499 0.360443011707993 0.999833800209946 0.999775200064366 0.999795221273448 0.000166199790053671 0.000224799935634033 0.000204778726551768 3601
2806 1042210 1 3 0.25 1e-04 0.5 80 "IR" 0.258166412205419 0.56518681477388 0.15696680817259 0.343443577694401 0.485241397075774 0.538246226596416 0.338800899550456 0.373873466989343 0.743407809281193 0.547071945984104 0.495767707723047 0.363890475329668 0.999812350070956 0.999744746708832 0.99976820042194 0.00018764992904407 0.000255253291167753 0.00023179957806025 3601
2807 1193253 2 3 0.25 1e-04 0.5 80 "IR" 0.257455998790176 0.560493684858076 0.159953534283441 0.348088675964192 0.484777852855168 0.53810706452057 0.338208213017862 0.373703303345998 0.742233851645344 0.545465465271731 0.498161747301304 0.365264639049048 0.998481321959355 0.999792144657205 0.999337711354979 0.00151867804064452 0.000207855342794762 0.000662288645020866 3601
2808 865094 3 3 0.25 1e-04 0.5 80 "IR" 0.259626498168647 0.555681933841342 0.165120307366571 0.353020196387098 0.480859992543592 0.537725131292806 0.336602737593137 0.374352621059788 0.740486490712239 0.543597155329628 0.501723044959708 0.367338132913014 0.999792777775059 0.999753193540582 0.99976707744905 0.000207222224941093 0.000246806459417715 0.000232922550950363 3601
2809 686770 4 3 0.25 1e-04 0.5 80 "IR" 0.256497565818688 0.564520637447549 0.156497002409305 0.344059414974467 0.485849061764114 0.537173038813564 0.340753095344692 0.375015886203337 0.742346627582802 0.546091480182955 0.497250097753997 0.364906542732886 0.998851149928816 0.997784965382398 0.998153022346044 0.00114885007118378 0.00221503461760201 0.0018469776539563 1727
2810 1195063 5 3 0.25 1e-04 0.5 80 "IR" 0.255596791802963 0.561149314741257 0.158401453421196 0.347529728943164 0.482893350260611 0.53106425295496 0.348272538118038 0.381043412783669 0.738490142063574 0.540856623947644 0.506673991539234 0.370121362532987 0.999801570964306 0.999785811364703 0.999791256903362 0.000198429035694159 0.000214188635296756 0.000208743096637815 3601
2811 839224 1 0.05 0.5 1e-04 0.5 80 "IR" 0.25860169420797 0.554430805658884 0.165314446308612 0.354269194704152 0.492745352161062 0.548130237862897 0.326655983381046 0.363103013082581 0.751347046369032 0.550260301686821 0.491970429689658 0.360107834628552 0.99987452218712 0.999893356663073 0.99988686423406 0.000125477812880414 0.000106643336927303 0.000113135765939683 3601
2812 862280 2 0.05 0.5 1e-04 0.5 80 "IR" 0.256008635933406 0.555263498320939 0.163010076795842 0.353428266627254 0.493332881459469 0.54497758324046 0.331893701820842 0.366275658708758 0.749341517392875 0.548429514958203 0.494903778616683 0.361959630035667 0.999907914562687 0.999890901428519 0.99989671899324 9.20854373134823e-05 0.000109098571481345 0.000103281006759752 3601
2813 671747 3 0.05 0.5 1e-04 0.5 80 "IR" 0.25638753777072 0.558401822243261 0.160888257290163 0.350230036569816 0.493661516818058 0.547540924026743 0.328255324890216 0.363699286717781 0.750049054588778 0.551187062173714 0.489143582180379 0.359173315306711 0.999908209710671 0.999894174980733 0.999898976465684 9.17902893291169e-05 0.000105825019266605 0.000101023534315468 3601
2814 803939 4 0.05 0.5 1e-04 0.5 80 "IR" 0.255259166668065 0.556001873960747 0.1620421279324 0.352692765627842 0.493477318368115 0.54497670767651 0.332018596163345 0.366291382593268 0.74873648503618 0.548663014316872 0.494060724095746 0.36173959632295 0.999914628546675 0.999906682163697 0.999909393360316 8.53714533249693e-05 9.33178363028641e-05 9.06066396842969e-05 3601
2815 1262397 5 0.05 0.5 1e-04 0.5 80 "IR" 0.259594537429423 0.558945550042228 0.162519637953729 0.34976145436141 0.491049344082775 0.546249825048297 0.328445570054442 0.364990128931102 0.750643881512197 0.550550964219511 0.490965208008171 0.359826521957434 0.999914930475369 0.999900675967677 0.999905607821165 8.50695246310379e-05 9.9324032323431e-05 9.43921788345556e-05 3601
2816 1185419 1 3 0.5 1e-04 0.5 80 "IR" 0.261754577252701 0.564794654950748 0.159478554212612 0.343809846253343 0.480341537760835 0.535090773316367 0.339360952442356 0.376473523539922 0.742096115013537 0.545021322510358 0.498839506654968 0.365542085603793 0.999923169074961 0.999894815832077 0.999904796547281 7.68309250388025e-05 0.00010518416792311 9.52034527189801e-05 3601
2817 752713 2 3 0.5 1e-04 0.5 80 "IR" 0.258147991400429 0.55885476273112 0.161692382892038 0.349793036806442 0.484122567048952 0.53768235151529 0.33840949891231 0.374247903372926 0.742270558449381 0.54466170605988 0.500101881804349 0.366167496016077 0.999905591909375 0.999897604418979 0.999900381609015 9.44080906246773e-05 0.000102395581021206 9.96183909850471e-05 3601
2818 828012 3 3 0.5 1e-04 0.5 80 "IR" 0.258697445584113 0.562646966771522 0.159182573118579 0.345934859776149 0.481616589752321 0.536042606402444 0.339854162645908 0.376115516138309 0.740314035336435 0.544763633372175 0.499036735764487 0.366201859580363 0.999913466992387 0.999487990495042 0.999636540659613 8.6533007612896e-05 0.000512009504958495 0.000363459340386877 3601
2819 150284 4 3 0.5 1e-04 0.5 80 "IR" 0.256929131573829 0.563749547220451 0.157273452129736 0.344836879078059 0.480431139342971 0.530803820603646 0.347005530392413 0.381524533785353 0.7373602709168 0.541646152962286 0.504278982522149 0.369443976459453 0.999917733483654 0.999849333166791 0.99987312518256 8.2266516346458e-05 0.000150666833208598 0.000126874817439993 3601
2820 645526 5 3 0.5 1e-04 0.5 80 "IR" 0.257177318408828 0.561519991899676 0.159122514705544 0.347092600071903 0.484047442884841 0.536402657273257 0.340606987624733 0.375607327314281 0.741224761293669 0.544622786262329 0.499729502330278 0.366257874417597 0.999918685353984 0.999898085866108 0.999905227423318 8.13146460164378e-05 0.000101914133892398 9.47725766824436e-05 3601
2821 189962 1 0.05 0 1e-04 0.6 80 "IR" 0.2568921163157 0.555301970208872 0.163616020283935 0.353378102963084 0.490385170742593 0.542370252963677 0.334481608461013 0.369614433119315 0.747277287058293 0.546731873765255 0.498097628744948 0.364134420389634 0.995048798896113 0.995644799864221 0.995439661953263 0.00495120110388682 0.00435520013577853 0.00456033804673706 3290
2822 1283702 2 0.05 0 1e-04 0.6 80 "IR" 0.263022379254268 0.559473908941679 0.164270067854811 0.349151353464067 0.490624160043786 0.552417417693593 0.318035918574872 0.357652876209378 0.753646539298054 0.554832409480521 0.482305986429683 0.354739990744772 0.484794885949535 0.451109426616925 0.462869067894564 0.515205114050465 0.548890573383075 0.537130932105436 285
2823 992677 3 0.05 0 1e-04 0.6 80 "IR" 0.255295214117459 0.559924155216617 0.15906959039152 0.348754612841815 0.499841301245055 0.552729171148888 0.324001993560281 0.357935829026462 0.755136515362515 0.555115731308977 0.483071583951801 0.354885276777473 0.67637290463386 0.623081978118797 0.64111334975266 0.32362709536614 0.376918021881203 0.35888665024734 892
2824 1182604 4 0.05 0 1e-04 0.6 80 "IR" 0.256658212664582 0.554980630233966 0.163654235209759 0.353727133651562 0.491142367749502 0.542602695495073 0.334577885282979 0.369377052288609 0.747800580414084 0.546765564025784 0.498232120492738 0.36410799222729 0.994149231043498 0.991327310968947 0.992297078556292 0.00585076895650228 0.00867268903105349 0.0077029214437081 1726
2825 299971 5 0.05 0 1e-04 0.6 80 "IR" 0.254786750140558 0.554143147915147 0.163110611238968 0.354535491936975 0.495057691301856 0.546522642966085 0.330256675171367 0.364159501780575 0.749844441442414 0.549059258229269 0.493367286410335 0.360950171469133 0.666948806912535 0.613280135584943 0.631529961497 0.333051193087465 0.386719864415057 0.368470038503 1366
2826 853920 1 3 0 1e-04 0.6 80 "IR" 0.256162010620084 0.559822377888288 0.159756434653043 0.348843553456708 0.478643317291578 0.528616634716953 0.350219782174323 0.384573957131513 0.734805327911662 0.538817022721989 0.509976216827366 0.372876035019032 0.999615827931813 0.999360348501137 0.999449351217803 0.000384172068187124 0.000639651498862552 0.000550648782196554 3601
2827 341960 2 3 0 1e-04 0.6 80 "IR" 0.262182097344597 0.562198262209093 0.161701503724994 0.346478609360228 0.480592293861712 0.535896960551985 0.338774019730559 0.376407871286549 0.742774391206308 0.54466586764901 0.500475523455553 0.366406011991695 0.999495985815239 0.9981549038367 0.998627921003004 0.000504014184760505 0.00184509616329957 0.00137207899699606 886
2828 1204820 3 3 0 1e-04 0.6 80 "IR" 0.255501917137829 0.564041820562902 0.15629018993087 0.344534437734057 0.492212684911266 0.547814506442868 0.327913177750177 0.362918027004501 0.747714602049095 0.552964739556392 0.484203367681047 0.357063696335402 0.826375048569709 0.326898310857396 0.497482509464727 0.173624951430291 0.673101689142604 0.502517490535273 283
2829 804935 4 3 0 1e-04 0.6 80 "IR" 0.261185413024886 0.564519737270247 0.159342082588269 0.344069400295349 0.476933555115563 0.53113900341059 0.344281697899814 0.381573605966158 0.738118968140449 0.54221068607003 0.503623780488083 0.369114772256057 0.998598151901544 0.999358837237679 0.999090049361249 0.00140184809845625 0.000641162762320823 0.000909950638750746 3601
2830 329456 5 3 0 1e-04 0.6 80 "IR" 0.260359700291857 0.558531271971912 0.163330262115882 0.350121774119999 0.486447268440761 0.548625866185533 0.322993984781037 0.362072295738818 0.746806968732618 0.551727254857435 0.486324246896919 0.358292079724303 0.637176251253381 0.273355958837237 0.400241560993519 0.362823748746619 0.726644041162763 0.599758439006481 277
2831 584374 1 0.05 0.25 1e-04 0.6 80 "IR" 0.255774032475003 0.554815901228448 0.163199541532784 0.353903859430308 0.492889224912724 0.543000118052721 0.335216158042567 0.368996146288465 0.748663257387726 0.546946381904167 0.498415699575351 0.363946800730186 0.999788156266341 0.999627297108559 0.999682328434632 0.000211843733658738 0.000372702891440512 0.000317671565368423 3601
2832 1086448 2 0.05 0.25 1e-04 0.6 80 "IR" 0.255988899267556 0.554417559689337 0.163684129337392 0.354277302353927 0.49185861638159 0.542402081127738 0.33541006410588 0.369573027828006 0.747847515649146 0.546435508121944 0.499094193443272 0.364433214712852 0.991367389565657 0.992339713338278 0.992006437236275 0.00863261043434289 0.00766028666172166 0.00799356276372516 2575
2833 97823 3 0.05 0.25 1e-04 0.6 80 "IR" 0.255816788648348 0.554849482358649 0.163261369905698 0.353851815389275 0.491466589995944 0.540849580662714 0.337604883175897 0.371199073533804 0.747283378644292 0.545538031927072 0.500866253081595 0.365384210857765 0.992757540263944 0.993701155145141 0.993377778566723 0.00724245973605607 0.0062988448548589 0.006622221433277 1608
2834 35381 4 0.05 0.25 1e-04 0.6 80 "IR" 0.254559170892114 0.553356906312055 0.163560440435086 0.355337297468465 0.491913728929189 0.540620796123095 0.338185184421065 0.371361696239074 0.746472899821303 0.544883366367584 0.50174562485615 0.365995154503924 0.994003083453733 0.993484089810187 0.993661293151381 0.00599691654626671 0.00651591018981316 0.00633870684861912 1134
2835 888394 5 0.05 0.25 1e-04 0.6 80 "IR" 0.259174750389349 0.556028969714875 0.164433222609522 0.352621786602429 0.489222533833775 0.544438600957522 0.33059555495488 0.367541934680665 0.748397284223124 0.548373836940588 0.495028777564402 0.362469863048197 0.9983165357372 0.991423442296244 0.993814027587274 0.00168346426279955 0.00857655770375582 0.00618597241272636 533
2836 1251107 1 3 0.25 1e-04 0.6 80 "IR" 0.259787301267707 0.562186397941356 0.160153271195018 0.346402934281949 0.47845847269213 0.534083501208852 0.34097617088341 0.378479735250169 0.738245773959837 0.543361898291088 0.501129442078428 0.36786267962137 0.999150581126944 0.99739174563112 0.998010212009437 0.000849418873055527 0.00260825436888038 0.00198978799056345 1732
2837 15824 2 3 0.25 1e-04 0.6 80 "IR" 0.260042831669237 0.562692776653615 0.160105033791061 0.345945194803484 0.473769400810729 0.52497793939929 0.352178882161938 0.388004979646379 0.733812232479966 0.537447355367075 0.512283915952999 0.374079558567949 0.999832094220745 0.999710086584464 0.999753237905483 0.00016790577925478 0.000289913415535857 0.000246762094516646 3601
2838 211275 3 3 0.25 1e-04 0.6 80 "IR" 0.256826783815742 0.560263621455098 0.159824374822171 0.348339582621593 0.485337664396819 0.536214615932149 0.341755071155404 0.376180528758126 0.742164448212561 0.544105659047768 0.501579445977575 0.36702257113446 0.999305539513342 0.99884126675483 0.999001895119632 0.000694460486658488 0.00115873324517009 0.000998104880367812 3601
2839 1135714 4 3 0.25 1e-04 0.6 80 "IR" 0.260322547556222 0.558881473785089 0.163043100945486 0.349802608820758 0.477565441876076 0.531644115028189 0.344285476440796 0.381184318208263 0.737887989432298 0.540686737145037 0.507328577386282 0.370741507667581 0.999795489966326 0.999759439057811 0.999772152238118 0.000204510033673599 0.000240560942188896 0.000227847761882302 3601
2840 123791 5 3 0.25 1e-04 0.6 80 "IR" 0.257384144430195 0.562668364918469 0.158331225604446 0.345946473455179 0.483197192906549 0.532972128592318 0.345760269138686 0.379797955530252 0.740581337336744 0.5427000573421 0.504091494743132 0.368690165772316 0.999587672699481 0.997280983998541 0.998082036746978 0.000412327300518944 0.00271901600145939 0.00191796325302159 1495
2841 261406 1 0.05 0.5 1e-04 0.6 80 "IR" 0.256429660928421 0.555747986276607 0.162958656970559 0.352955064025124 0.492327384244234 0.544112125106253 0.333175657870097 0.367883794581668 0.748757045172654 0.548022388113298 0.496134314840656 0.362861799037639 0.999911917670688 0.999899023292415 0.999903445565647 8.8082329311968e-05 0.000100976707585257 9.65544343530433e-05 3601
2842 136860 2 0.05 0.5 1e-04 0.6 80 "IR" 0.259812550845433 0.555157260644383 0.165559025509803 0.353551207942275 0.487983898416937 0.542396401491093 0.332844290809281 0.369646532420312 0.74779644926237 0.546750117338315 0.498403316319085 0.364152107038873 0.999900025379582 0.99990052550607 0.999900351523026 9.99746204181399e-05 9.94744939300324e-05 9.96484769737731e-05 3601
2843 215937 3 0.05 0.5 1e-04 0.6 80 "IR" 0.259252623106682 0.555002976858567 0.165317697607619 0.353701495934757 0.488561774097841 0.543360020988529 0.331827669996176 0.368681750009735 0.747814397204523 0.547327875654736 0.497145367603795 0.363573071928827 0.999904732507175 0.99989685716671 0.999899591364255 9.52674928250493e-05 0.000103142833289907 0.00010040863574462 3601
2844 721764 4 0.05 0.5 1e-04 0.6 80 "IR" 0.254794420432825 0.555280745445892 0.162247719145151 0.353405817944607 0.492191390545548 0.541722102072912 0.336721970936174 0.370312268616287 0.746985810978373 0.546252548129199 0.498969690081325 0.364658566777309 0.999920516758244 0.999898644840523 0.999906113921606 7.94832417562619e-05 0.000101355159477253 9.3886078394228e-05 3601
2845 144266 5 0.05 0.5 1e-04 0.6 80 "IR" 0.256367671468473 0.557539585626099 0.161548608097289 0.351153216280641 0.492657200954558 0.542982341721894 0.335165057902694 0.369052090019648 0.749024872423031 0.547851365442038 0.496713665999983 0.36305956244754 0.999922617249171 0.999903624445639 0.999910131459096 7.73827508286051e-05 9.63755543612513e-05 8.98685409042484e-05 3601
2846 1298153 1 3 0.5 1e-04 0.6 80 "IR" 0.256604336090178 0.56149280240866 0.158796024110396 0.347143175116084 0.482063735644723 0.531507194893662 0.34715487219616 0.381063282469968 0.738668071734901 0.541295313639035 0.505950896306555 0.369968538811959 0.999890460792698 0.999889477210558 0.999889818525487 0.000109539207301525 0.000110522789442152 0.000110181474512772 3601
2847 951813 2 3 0.5 1e-04 0.6 80 "IR" 0.257120019567969 0.559092462314058 0.160852382232356 0.349556542038617 0.484145948784096 0.535093475374264 0.342538496519218 0.377209938293531 0.741265968352064 0.542996634886421 0.503390878751574 0.368081394902141 0.999921392842455 0.999891955101711 0.999902162274908 7.86071575447612e-05 0.000108044898288679 9.78377250918271e-05 3601
2848 384480 3 3 0.5 1e-04 0.6 80 "IR" 0.262863015996725 0.563338917416959 0.161198196369309 0.345291556452731 0.475817881221815 0.531288650559554 0.343177637641176 0.381399083122786 0.738680897218541 0.542068539384593 0.504375834010485 0.36924089565107 0.999872382812512 0.999708915594604 0.999767011431859 0.000127617187487684 0.000291084405396424 0.000232988568140771 3601
2849 997455 4 3 0.5 1e-04 0.6 80 "IR" 0.263214814046082 0.562157423166868 0.162332867532501 0.346457477186356 0.475814500457205 0.532275016527376 0.341435118415565 0.380153661449707 0.739029314503287 0.542298925165018 0.503767985948067 0.368827381961111 0.999918254856166 0.999895778400942 0.999903774088076 8.17451438342011e-05 0.000104221599057944 9.62259119236431e-05 3601
2850 659873 5 3 0.5 1e-04 0.6 80 "IR" 0.258726865653134 0.564183154255188 0.158030117401766 0.344418187360127 0.478661801402267 0.531448728460297 0.345532515209732 0.3815108485758 0.737388667055401 0.542232114946598 0.503562632611498 0.369275396338077 0.999916774775919 0.999791371001827 0.999835323075776 8.32252240806186e-05 0.000208628998172579 0.000164676924223455 3601
2851 177160 1 0.05 0 1e-04 0.7 80 "IR" 0.26171846040169 0.56186489285026 0.16162873396501 0.34671650547059 0.493136884053783 0.554166080418835 0.317669475183253 0.356430686491394 0.754855344455474 0.556783249075323 0.479298209148263 0.353122326800397 0.531577675727022 0.491420255345889 0.505354043894045 0.468422324272978 0.508579744654111 0.494645956105955 412
2852 193442 2 0.05 0 1e-04 0.7 80 "IR" 0.254579762242537 0.552763297047124 0.164046051058526 0.355943573095939 0.490508509145795 0.537994125862792 0.342093653273738 0.37492615192626 0.745088271388331 0.542930133197469 0.506139704332264 0.36857630742378 0.995086001800889 0.991385622622653 0.992652311490645 0.00491399819911054 0.00861437737734748 0.00734768850935498 3287
2853 150771 3 0.05 0 1e-04 0.7 80 "IR" 0.255119666727254 0.553257903808679 0.163961830369013 0.355409084414206 0.488935708395927 0.537291076776009 0.341979745775974 0.375492075509184 0.74405537512318 0.542644117531944 0.505941576144987 0.368754936863857 0.98532276193303 0.971805071774501 0.976447125918262 0.01467723806697 0.0281949282254994 0.0235528740817384 2925
2854 266773 4 0.05 0 1e-04 0.7 80 "IR" 0.254696199686732 0.553416822102829 0.163624408409607 0.355253055951468 0.489682805305616 0.539236880474761 0.339289291443241 0.373134184504099 0.744379004992348 0.543966204187424 0.502913699852849 0.367161744248902 0.913785836582842 0.87399118288043 0.88762650486058 0.086214163417158 0.12600881711957 0.11237349513942 765
2855 1185400 5 0.05 0 1e-04 0.7 80 "IR" 0.255179430317393 0.552488702352052 0.164587144903845 0.35620695069506 0.489893691459221 0.538506224011918 0.340583791523687 0.374110158576699 0.745073121776614 0.543192621843677 0.505170936427532 0.368104164976337 0.953343761643441 0.941339733455722 0.945457880618396 0.046656238356559 0.0586602665442778 0.0545421193816045 2570
2856 561701 1 3 0 1e-04 0.7 80 "IR" 0.260741910703096 0.567223509086228 0.157029877644588 0.341352607719176 0.475904322027496 0.526020270965303 0.351832208256121 0.387300050906724 0.736646232730592 0.539689746521048 0.50886208590071 0.37203968679078 0.992121812015785 0.998920953862526 0.996519396843853 0.0078781879842155 0.00107904613747389 0.00348060315614735 3539
2857 236317 2 3 0 1e-04 0.7 80 "IR" 0.262410919349016 0.563126801756058 0.161116338610321 0.345533369978985 0.470923890025707 0.523025983821809 0.353744348416599 0.390792618807234 0.733334809374723 0.536483952222128 0.51486068702692 0.37559491583084 0.897351617852746 0.919285829314052 0.911448794454634 0.102648382147254 0.0807141706859484 0.0885512055453659 2441
2858 41611 3 3 0 1e-04 0.7 80 "IR" 0.260937472552591 0.562898345894258 0.160418112767798 0.345724367246104 0.487487977392095 0.546450185182735 0.325802768928181 0.363520021373817 0.748425449944686 0.551851608443222 0.486220881695979 0.357666509663093 0.706748331783757 0.22719420261858 0.394148212697057 0.293251668216243 0.77280579738142 0.605851787302943 110
2859 982019 4 3 0 1e-04 0.7 80 "IR" 0.261083750126639 0.560630178373095 0.162290671567924 0.348015265102993 0.486102662343166 0.54809964075108 0.323107903750033 0.362270569857084 0.747186412469805 0.552093829413646 0.485398575317957 0.357702569773187 0.705890057903366 0.159058020786792 0.350062883946938 0.294109942096634 0.840941979213208 0.649937116053062 276
2860 632553 5 3 0 1e-04 0.7 80 "IR" 0.256601929769604 0.555977146144425 0.162941997770464 0.35269474158111 0.483803126463074 0.537042573957422 0.33966141310447 0.375123393529338 0.740405056232678 0.543175158004947 0.502603410874934 0.367822746018898 0.917615451396807 0.716829717915757 0.78643744963081 0.0823845486031925 0.283170282084243 0.21356255036919 1603
2861 1067020 1 0.05 0.25 1e-04 0.7 80 "IR" 0.254459882167311 0.551079000448839 0.165233544556792 0.357644750522909 0.488452921748223 0.5357406266618 0.344178273548228 0.377212391049873 0.742912803915533 0.540872912611202 0.50941181810502 0.370658642384665 0.998646595686086 0.996521327683156 0.997250556804875 0.0013534043139137 0.0034786723168436 0.00274944319512502 3173
2862 804078 2 0.05 0.25 1e-04 0.7 80 "IR" 0.256602436881055 0.552826331832533 0.165277004479808 0.355876959232763 0.484243979821705 0.532854014954276 0.34572014291533 0.380093665100449 0.74084641670276 0.539573929745787 0.510997147395138 0.371939255310605 0.998511697592466 0.995405323816737 0.996482317410882 0.0014883024075335 0.00459467618326297 0.00351768258911829 1977
2863 19631 3 0.05 0.25 1e-04 0.7 80 "IR" 0.256721704492771 0.557053586529281 0.162102011310771 0.351584891805414 0.489895107027157 0.540425994344247 0.337913035796414 0.372495103657076 0.746616811519928 0.546016586400985 0.500015047107185 0.365461389702172 0.999740712713176 0.999638719675908 0.999673846160322 0.000259287286823827 0.000361280324092373 0.000326153839677746 3601
2864 942740 4 0.05 0.25 1e-04 0.7 80 "IR" 0.257723713165976 0.550158064517659 0.168102398778827 0.358565695092459 0.484306249821423 0.535695791418898 0.341413791961096 0.377254987009421 0.742029962987399 0.540610570578369 0.509516190739923 0.370897834751978 0.997788450284313 0.998220543491534 0.998070182515353 0.00221154971568719 0.00177945650846553 0.00192981748464666 3298
2865 1261879 5 0.05 0.25 1e-04 0.7 80 "IR" 0.254289587786836 0.551966018002063 0.164409830675227 0.35676611014741 0.489037268705829 0.536017683190296 0.344029654195168 0.376862431372937 0.743326856492665 0.541348702784035 0.508439484870395 0.370139856898253 0.991521047520256 0.982309294549978 0.985465590821712 0.00847895247974368 0.0176907054500218 0.0145344091782884 290
2866 18437 1 3 0.25 1e-04 0.7 80 "IR" 0.257876416981368 0.559900044573986 0.160821934987 0.348814152676258 0.469627738557538 0.51402450341211 0.367059337169981 0.399592540993223 0.727504155538907 0.529133033600648 0.527881272156981 0.382855560800269 0.996045671050982 0.866030613293403 0.911984545788647 0.00395432894901782 0.133969386706597 0.0880154542113528 1501
2867 809908 2 3 0.25 1e-04 0.7 80 "IR" 0.25769503621084 0.56302540089998 0.158332421433861 0.345646043486367 0.474603785428978 0.519272703266921 0.362119298903353 0.394293659885449 0.732298821639817 0.53364223570534 0.520451720337214 0.378305304203863 0.997316046949079 0.894837087640299 0.930811449008281 0.00268395305092136 0.105162912359701 0.069188550991719 287
2868 227227 3 3 0.25 1e-04 0.7 80 "IR" 0.257521407819756 0.562213115716741 0.158776235759567 0.346420220610961 0.478260592529441 0.525866690652715 0.354225195027722 0.387799525469632 0.735782000349197 0.53781671662033 0.513001430787289 0.374175204009915 0.997693228982002 0.994861915414544 0.995851863192077 0.00230677101799759 0.0051380845854563 0.00414813680792287 2087
2869 855706 4 3 0.25 1e-04 0.7 80 "IR" 0.257057732800529 0.556066388938595 0.163107070031118 0.352567022375356 0.474094317921651 0.521610431279565 0.35785276217708 0.391942354258244 0.731152050722179 0.53294197581427 0.520959832208198 0.378963882321483 0.99897956037931 0.988889530162888 0.992433807602027 0.00102043962069039 0.0111104698371121 0.00756619239797246 535
2870 716585 5 3 0.25 1e-04 0.7 80 "IR" 0.259576084034652 0.562175129857792 0.160091635326702 0.346427978889728 0.476463243536793 0.52473080886102 0.353817118628869 0.387976968988608 0.736039327571445 0.537137722150019 0.513908753955572 0.374193115451374 0.991491478397518 0.849580915223806 0.899517612525191 0.00850852160248199 0.150419084776194 0.100482387474809 1129
2871 289640 1 0.05 0.5 1e-04 0.7 80 "IR" 0.255624273685584 0.553167015142905 0.164362920760063 0.355542788752507 0.488656284460371 0.536822273827461 0.342670076563867 0.376121219711945 0.744280558145955 0.542309939323685 0.507032997323931 0.369208415103606 0.999862350068367 0.999798538692218 0.999820489796139 0.000137649931633044 0.000201461307782299 0.000179510203860584 3601
2872 1261664 2 0.05 0.5 1e-04 0.7 80 "IR" 0.255587981923036 0.554792696243594 0.163161969359001 0.353904407333916 0.487619038570925 0.535494210317345 0.344044682915221 0.37744288294621 0.74320702049396 0.541963948395695 0.507206652274222 0.369548962270145 0.999581124817154 0.999366466697868 0.999440369224626 0.000418875182846351 0.000633533302132103 0.000559630775373794 3601
2873 667841 3 0.05 0.5 1e-04 0.7 80 "IR" 0.255630650145276 0.55585131504179 0.162394195734197 0.352798115286479 0.488590504935936 0.53885332862772 0.339562008153043 0.374127528372845 0.744221155081212 0.544548052446362 0.50195620388724 0.366975471307324 0.999905503652693 0.999898378330811 0.999900829718458 9.44963473064808e-05 0.000101621669188581 9.91702815424194e-05 3601
2874 744295 4 0.05 0.5 1e-04 0.7 80 "IR" 0.252753755872003 0.548439403329042 0.16613439309373 0.360318330349342 0.488325212704367 0.53357591562682 0.347496798706181 0.379401241186198 0.741078968576369 0.538533551673079 0.513631191799911 0.373030762005433 0.999698087506387 0.999259559460436 0.999409399885046 0.00030191249361258 0.000740440539563527 0.000590600114953585 3601
2875 1271283 5 0.05 0.5 1e-04 0.7 80 "IR" 0.256523639525797 0.550468114373481 0.167002362536419 0.358211268101951 0.486213050903501 0.536098562684244 0.342033308672509 0.376874859310299 0.742736690429298 0.540948677824437 0.509035671208928 0.370567479010389 0.999529719543073 0.999536820859643 0.99953436334258 0.000470280456927106 0.000463179140356994 0.000465636657420292 3601
2876 1210341 1 3 0.5 1e-04 0.7 80 "IR" 0.256217865652429 0.559603532018153 0.159968389512262 0.349042133579418 0.474219231549517 0.51957954942178 0.361969818328237 0.394765412727825 0.730437097201946 0.532713199868095 0.521938207840498 0.379745855795043 0.999916893373898 0.999890584569227 0.999899804335175 8.31066261018442e-05 0.000109415430772556 0.000100195664825416 3601
2877 1087336 2 3 0.5 1e-04 0.7 80 "IR" 0.258906067896835 0.562176531620397 0.159699603877283 0.346452962051583 0.475394643799027 0.52418538811799 0.355198833564742 0.389829892052976 0.734300711695862 0.536748104363759 0.514898437442025 0.375469192545616 0.999912339969121 0.999881909837633 0.999892629495023 8.76600308785569e-05 0.000118090162367091 0.000107370504977373 3601
2878 596340 3 3 0.5 1e-04 0.7 80 "IR" 0.258258922872545 0.555880190343476 0.164087174070342 0.352828334807125 0.472875181428545 0.522160309094511 0.356743870028494 0.392018069820107 0.73113410430109 0.533303611673312 0.520831044098836 0.379040344397247 0.999894961751936 0.999864644416872 0.999875351988662 0.000105038248063503 0.000135355583127725 0.000124648011337858 3601
2879 1009616 4 3 0.5 1e-04 0.7 80 "IR" 0.256131144079522 0.55934379582276 0.160197954863755 0.34927198617745 0.476161265811044 0.523374730401256 0.356760816333255 0.390350812774508 0.732292409890566 0.535149951054388 0.51695877119701 0.37687704805783 0.999897979383814 0.999891352932129 0.999893668616174 0.000102020616185963 0.000108647067871062 0.000106331383826255 3601
2880 386263 5 3 0.5 1e-04 0.7 80 "IR" 0.262109209879954 0.562642624018839 0.161273554466636 0.346022902599284 0.469967277049887 0.520037882427612 0.357788128641929 0.394056373732071 0.732076486929841 0.534274183602471 0.519061683108566 0.377992114681837 0.999893912981716 0.999631834035777 0.999725512481648 0.000106087018284414 0.000368165964223071 0.000274487518352168 3601
2881 448286 1 0.05 0 1e-04 0.8 80 "IR" 0.257246792607901 0.554931958618692 0.164085236569502 0.353757966397845 0.493830825467865 0.548514375533868 0.326631900688708 0.362372851716761 0.751077618075765 0.550652605112741 0.490717137258211 0.359491899910494 0.466595800210934 0.424275274712001 0.43878725830236 0.533404199789066 0.575724725287999 0.56121274169764 647
2882 745054 2 0.05 0 1e-04 0.8 80 "IR" 0.25632225064265 0.551179258197949 0.166361602212702 0.35751481970507 0.486382097858224 0.536097860263924 0.342359988957161 0.376827895339168 0.742704348500874 0.541182975033068 0.508721591169863 0.370311759825397 0.817495336161514 0.793925531822959 0.802074675863713 0.182504663838486 0.206074468177041 0.197925324136287 2090
2883 1270050 3 0.05 0 1e-04 0.8 80 "IR" 0.254325104859454 0.552122061731159 0.164339456126044 0.35657773138161 0.49042011725306 0.539383383942239 0.339479995917228 0.372860464471695 0.744745222112514 0.54364410018109 0.503819452043272 0.367410123964322 0.727413929089897 0.689085139333086 0.702193786608458 0.272586070910103 0.310914860666914 0.297806213391542 1608
2884 523287 4 0.05 0 1e-04 0.8 80 "IR" 0.255688699090241 0.556536059021012 0.161865606853272 0.352172989140428 0.498073059549334 0.552107011580869 0.32326864906813 0.357840821919409 0.753761758639576 0.553565309049831 0.485134255921402 0.355967019469566 0.304277924016024 0.254575921310547 0.271444323148534 0.695722075983976 0.745424078689453 0.728555676851466 279
2885 1253851 5 0.05 0 1e-04 0.8 80 "IR" 0.256015189676973 0.549633599016391 0.16731993281529 0.359050990713116 0.484406971270506 0.533556665301903 0.345018516960538 0.379718149072788 0.740422160947479 0.538985712329926 0.512338449775827 0.372734704608382 0.895320030836696 0.864644468326879 0.875272532946968 0.104679969163304 0.135355531673121 0.124727467053032 2567
2886 152734 1 3 0 1e-04 0.8 80 "IR" 0.256158851108293 0.56358260499145 0.156921330980574 0.345055408578312 0.492106772932431 0.548112424717747 0.327480743041571 0.362570018215566 0.748265624040725 0.553092895509119 0.484402074022145 0.356922029146998 0.449530943110929 0.178185690559379 0.271026022739975 0.550469056889071 0.821814309440621 0.728973977260025 240
2887 425722 2 3 0 1e-04 0.8 80 "IR" 0.258943520603618 0.56398817020845 0.158409966013985 0.344612303190025 0.487262217335691 0.545154089363527 0.328728565424046 0.365663867691035 0.746205737939309 0.551299686238702 0.487138531438032 0.358786349147603 0.746671837754641 0.176789977198178 0.374368174679451 0.253328162245359 0.823210022801822 0.625631825320549 282
2888 1257732 3 3 0 1e-04 0.8 80 "IR" 0.258726953366782 0.563194890695827 0.15877541464832 0.345380699304598 0.490498747266092 0.551287551304551 0.321363324997956 0.359140219043635 0.749225700632873 0.555112646602055 0.480138739646276 0.354704417879226 0.526168150739363 0.144935068129437 0.276565612232736 0.473831849260637 0.855064931870563 0.723434387767264 159
2889 190874 4 3 0 1e-04 0.8 80 "IR" 0.260178534179537 0.556656860040141 0.164767180077556 0.352025862725412 0.482932759584165 0.543266211998365 0.329231060626732 0.367938181986669 0.743111293763702 0.547546124001111 0.493998240704289 0.362814857109353 0.53698732015799 0.209468837893417 0.32417392841585 0.46301267984201 0.790531162106583 0.67582607158415 279
2890 1291553 5 3 0 1e-04 0.8 80 "IR" 0.256747859359062 0.562360977152895 0.158271756533028 0.346299393510804 0.493390170150406 0.549276570391944 0.325696934927651 0.360910384654692 0.750138029509468 0.553454637889311 0.483968691460679 0.356235718066339 0.735953075356536 0.111102278864715 0.324830072823174 0.264046924643464 0.888897721135285 0.675169927176826 108
2891 96295 1 0.05 0.25 1e-04 0.8 80 "IR" 0.258049544991376 0.550257740941143 0.168234751660601 0.358475839003695 0.479602894640334 0.527273416013467 0.352284861844356 0.386875753897749 0.73765243963171 0.535074952849604 0.520519613504957 0.377232346806837 0.999758841431357 0.999704371001572 0.999723458220511 0.000241158568643394 0.000295628998427623 0.000276541779488877 3601
2892 1144802 2 0.05 0.25 1e-04 0.8 80 "IR" 0.253608339782737 0.546634104206372 0.168228584913218 0.36212806772791 0.479003284205247 0.525280725969916 0.355116302457046 0.388884117052987 0.732611623987984 0.532462321481854 0.523344887370264 0.379880742344389 0.994716125979026 0.98952466964669 0.991325321388563 0.00528387402097425 0.0104753303533096 0.0086746786114373 2453
2893 581659 3 0.05 0.25 1e-04 0.8 80 "IR" 0.253174468210417 0.548552109413092 0.166379972297566 0.360194256822947 0.486158374671731 0.529886020987002 0.352760447909959 0.384186212473307 0.739332842882148 0.536117614554311 0.519140420207526 0.376172169917857 0.997095894221653 0.997384626581589 0.997285520036375 0.0029041057783472 0.00261537341841065 0.00271447996362527 3526
2894 44340 4 0.05 0.25 1e-04 0.8 80 "IR" 0.252525507024469 0.549809707811426 0.164914446092541 0.358942781247108 0.48496362504954 0.528421019928414 0.354223166376367 0.385671233258588 0.737489132074009 0.535532899684895 0.519137612468908 0.376778582588743 0.999816588475348 0.999757026921344 0.999777460205717 0.000183411524652053 0.000242973078655676 0.000222539794282517 3601
2895 2680 5 0.05 0.25 1e-04 0.8 80 "IR" 0.253814986187213 0.547386805172274 0.167674288494865 0.36135809550466 0.482357725701356 0.527107264009606 0.354272004889824 0.386880684750513 0.736172711888569 0.533902045599384 0.521946293384689 0.378322867829793 0.993152155805793 0.980258550214764 0.984712793218979 0.00684784419420695 0.0197414497852357 0.0152872067810209 530
2896 530899 1 3 0.25 1e-04 0.8 80 "IR" 0.260298219053354 0.565953125434306 0.157695099980523 0.342688407527901 0.465168766033094 0.504445658024746 0.378110223232717 0.408294350145437 0.725466985086448 0.524673875279776 0.53580532321324 0.386717438389894 0.990144923716655 0.509272550180921 0.680699501483646 0.00985507628334521 0.490727449819079 0.319300498516354 290
2897 136855 2 3 0.25 1e-04 0.8 80 "IR" 0.257268333034054 0.557921336919299 0.161912701632921 0.350757547875998 0.468420496865415 0.508545276459189 0.373613344330474 0.404068218521875 0.725688829899469 0.524773764330585 0.535526045963395 0.386536480640349 0.979585191608267 0.577765626732379 0.719565333838687 0.020414808391733 0.422234373267621 0.280434666161313 291
2898 1266448 3 3 0.25 1e-04 0.8 80 "IR" 0.258924703399556 0.561622762841655 0.160181795645298 0.346994230355444 0.468970983420363 0.509990258411828 0.371945163172913 0.403030269718385 0.727895686819919 0.527026416290578 0.532126958818211 0.384536034215368 0.984652285480014 0.583998994984777 0.725895778945815 0.0153477145199855 0.416001005015223 0.274104221054184 288
2899 1268760 4 3 0.25 1e-04 0.8 80 "IR" 0.255689150479048 0.559782537863934 0.159480331868776 0.348869344538601 0.471237839828085 0.514157757114839 0.369017159043171 0.400873723941918 0.726926990307133 0.529131508650296 0.528497490911947 0.383793275566156 0.995376568973058 0.94745579065597 0.964291009858841 0.00462343102694229 0.05254420934403 0.0357089901411595 2570
2900 1102235 5 3 0.25 1e-04 0.8 80 "IR" 0.257954491196606 0.5612764018926 0.159736259161458 0.347393556075041 0.473900103676737 0.514315684134857 0.36790744563997 0.397844880611557 0.731854594873343 0.529757863369052 0.527643704801429 0.381250247876079 0.983037398956199 0.457185958577956 0.641687883790512 0.0169626010438013 0.542814041422044 0.358312116209488 283
2901 931603 1 0.05 0.5 1e-04 0.8 80 "IR" 0.25692755295883 0.551312616962669 0.166630938628637 0.357355091594696 0.482357468991291 0.530751029238701 0.348590055270683 0.383328855980257 0.73928502195012 0.537706789780554 0.51522099389932 0.374538759228773 0.999797876756302 0.999746405779619 0.999764331594404 0.000202123243698345 0.000253594220381395 0.000235668405596222 3601
2902 442868 2 0.05 0.5 1e-04 0.8 80 "IR" 0.25536202901572 0.548476213994311 0.167819089027387 0.360293680327511 0.482572743988088 0.527066171548681 0.354611268936279 0.387060549083308 0.737934773003808 0.534259911386933 0.522430357963666 0.378061447485266 0.999870018828896 0.999789886792648 0.999817669268123 0.000129981171104142 0.000210113207351877 0.000182330731877104 3601
2903 1027243 3 0.05 0.5 1e-04 0.8 80 "IR" 0.252273258547165 0.545363147058253 0.168174202733826 0.363381775408256 0.482313134381654 0.525552748665563 0.356863007548239 0.388579245252002 0.734586392928818 0.532171807995785 0.525037210282065 0.380155002089944 0.999908319888483 0.999884490542694 0.999892692172855 9.16801115172439e-05 0.000115509457306419 0.000107307827145374 3601
2904 621766 4 0.05 0.5 1e-04 0.8 80 "IR" 0.252591330137543 0.546569377129425 0.167458171812217 0.362179092405096 0.482154977988974 0.524955624635396 0.357677818736554 0.389164141644632 0.734746308126517 0.532169434959061 0.525135990548771 0.380152464717683 0.999906490153253 0.999877105912055 0.999887226655071 9.35098467468271e-05 0.00012289408794509 0.000112773344928785 3601
2905 780069 5 0.05 0.5 1e-04 0.8 80 "IR" 0.255591778263472 0.550555534715983 0.166337858658086 0.358150279702364 0.483493484027986 0.53110942955771 0.348938882203906 0.38304362533787 0.739085262291458 0.537656520269657 0.515276740861992 0.374657034288856 0.999917968267568 0.999884116561516 0.999895850646388 8.20317324316884e-05 0.000115883438483726 0.000104149353611994 3601
2906 546122 1 3 0.5 1e-04 0.8 80 "IR" 0.25736121169857 0.562749651555598 0.158324390395879 0.345873229458419 0.470767921133558 0.515726848721986 0.366498386848122 0.399540737393129 0.728129132832128 0.531194829780905 0.524822777244001 0.381869768106979 0.999905438006179 0.99945269364262 0.999612535525791 9.4561993820994e-05 0.000547306357379531 0.00038746447420875 3601
2907 970070 2 3 0.5 1e-04 0.8 80 "IR" 0.264584975439603 0.561629358116052 0.163563076147957 0.347004793966838 0.466639097286357 0.519316550992265 0.357092849666917 0.395825938993423 0.73122407272596 0.53367343507623 0.520655925814875 0.379244201264291 0.999904436682842 0.999057543071812 0.999363840484081 9.55633171584084e-05 0.00094245692818748 0.00063615951591855 3601
2908 961083 3 3 0.5 1e-04 0.8 80 "IR" 0.256701451503303 0.56312131664273 0.157603254106827 0.345512101839096 0.466575303856644 0.507358439223658 0.376924597678746 0.408216158077872 0.723276755359947 0.525614904067652 0.534527851785573 0.387678799834786 0.999913496429702 0.999800962280432 0.999840808608106 8.65035702981039e-05 0.000199037719568244 0.000159191391893531 3601
2909 369026 4 3 0.5 1e-04 0.8 80 "IR" 0.256933380948059 0.560280356866897 0.159886359711878 0.34837370108395 0.463528368724909 0.506830596166016 0.37558515313094 0.408391160468651 0.720461749672968 0.524428813808065 0.535471512842818 0.388613395332345 0.999906600836683 0.999764211313774 0.999814865654007 9.33991633173944e-05 0.000235788686225984 0.000185134345992553 3601
2910 295272 5 3 0.5 1e-04 0.8 80 "IR" 0.257493498063302 0.561551427669283 0.159270655405154 0.347085697371305 0.464792281378689 0.507965117387846 0.374389169633057 0.407383823903628 0.722285779441991 0.525587251349496 0.533659825038211 0.38753806510408 0.999905483451642 0.999559577098813 0.999682614016339 9.45165483584714e-05 0.000440422901186463 0.000317385983661211 3601
2911 89224 1 0.05 0 1e-04 0.9 80 "IR" 0.255080333213538 0.554951813747012 0.162746656555815 0.353745015775984 0.49465809130728 0.54869180594771 0.3271600640879 0.361971982434018 0.749738424520819 0.550762216594116 0.489906720643715 0.359243275666167 0.322354393330623 0.296407572538302 0.305243847659937 0.677645606669377 0.703592427461698 0.694756152340063 763
2912 546879 2 0.05 0 1e-04 0.9 80 "IR" 0.257705357252079 0.556603775375311 0.163109638041722 0.352072161233435 0.49134301223626 0.543948669565167 0.332693311232196 0.367673911851386 0.74904836948834 0.548195182690998 0.495802949273918 0.362435232459798 0.4979230940518 0.442613220749267 0.461659352801555 0.5020769059482 0.557386779250733 0.538340647198445 893
2913 281347 3 0.05 0 1e-04 0.9 80 "IR" 0.256961987310372 0.554798323234723 0.164056924134773 0.3538888001215 0.493083248805551 0.548554989223282 0.325846315324287 0.361797652746539 0.750045236115923 0.550632065987697 0.489903239459061 0.359158906684621 0.271588613844758 0.244312785314397 0.253663491999805 0.728411386155242 0.755687214685603 0.746336508000195 401
2914 704996 4 0.05 0 1e-04 0.9 80 "IR" 0.259505002704348 0.553153037247663 0.166957952111182 0.355552199498463 0.488299453542367 0.544688468278846 0.328802941120967 0.365993241725907 0.747804456246715 0.547562292608305 0.495760893232148 0.362445016943375 0.360329746327217 0.316338082667316 0.331613169934575 0.639670253672783 0.683661917332684 0.668386830065425 167
2915 831871 5 0.05 0 1e-04 0.9 80 "IR" 0.255451149157825 0.554551689259612 0.163266211032563 0.354125409154008 0.492998208862148 0.545533527425821 0.330979820413145 0.365329821397633 0.748449358019973 0.548545976061118 0.494246031445708 0.361584431787195 0.343641892465376 0.326497446644523 0.33235313780043 0.656358107534624 0.673502553355477 0.66764686219957 403
2916 1011183 1 3 0 1e-04 0.9 80 "IR" 0.256325612733641 0.561557204252955 0.158535677616652 0.347074248869835 0.491604985835165 0.548036678597974 0.32713519334053 0.362555868164864 0.747930598568806 0.552357920727776 0.485670870957183 0.357596442275698 0.758495381478315 0.0931107123520391 0.321082564951913 0.241504618521685 0.906889287647961 0.678917435048087 117
2917 946423 2 3 0 1e-04 0.9 80 "IR" 0.255760600179781 0.563881695109372 0.15643941762331 0.34472640409516 0.490222283949306 0.545969155200143 0.329689511842613 0.364916485992396 0.745982884129087 0.551693233788759 0.486128929465923 0.358457776243548 0.440388313977201 0.116579402383841 0.227520301896549 0.559611686022799 0.883420597616159 0.772479698103452 156
2918 486724 3 3 0 1e-04 0.9 80 "IR" 0.262112074275044 0.563813862142126 0.160476536735814 0.344837621554284 0.487200923386186 0.548316428309426 0.323312068029268 0.361872025550361 0.74931299766123 0.55336462965739 0.483788604765083 0.356317221978543 0.617190675311511 0.075950182273366 0.265080280564398 0.382809324688489 0.924049817726634 0.734919719435602 88
2919 1147651 4 3 0 1e-04 0.9 80 "IR" 0.259715202805152 0.562465673824435 0.159987089068627 0.346177311332151 0.487522872363626 0.547802270140392 0.32498087368846 0.362798409193213 0.747238075168778 0.552530966632701 0.484967962757087 0.35742787373123 0.419260833329808 0.0854550154109178 0.201419691874042 0.580739166670192 0.914544984589082 0.798580308125958 119
2920 569194 5 3 0 1e-04 0.9 80 "IR" 0.25645608691622 0.564039633878261 0.156814341887633 0.344573191559301 0.490678898757403 0.546450293993145 0.329328533699095 0.364503844929616 0.747134985673622 0.552071771632111 0.486142875586728 0.35812507206642 0.473961362777272 0.127273133646385 0.246208497345131 0.526038637222728 0.872726866353615 0.753791502654869 223
2921 1069887 1 0.05 0.25 1e-04 0.9 80 "IR" 0.254178119229459 0.544279589657348 0.170364031565769 0.364657940031759 0.479449205297971 0.521690585765355 0.360454280793196 0.392020193748319 0.733627324527429 0.529285229089954 0.530818312358965 0.382817857407453 0.867445475064047 0.795096963960715 0.820189957048367 0.132554524935953 0.204903036039285 0.179810042951633 289
2922 1234321 2 0.05 0.25 1e-04 0.9 80 "IR" 0.250618768448121 0.535070740514123 0.175424762393198 0.374200949881032 0.478582785542093 0.516596885901707 0.366584287885246 0.395492162466139 0.729201553990213 0.522757244485644 0.542009050278443 0.388389317149965 0.684933992474103 0.518979529080884 0.575997323072774 0.315066007525897 0.481020470919116 0.424002676927226 292
2923 906994 3 0.05 0.25 1e-04 0.9 80 "IR" 0.253317759414722 0.536440767765236 0.176103247450741 0.372688128875065 0.476465301051339 0.5188264521373 0.362100458277391 0.394128901186704 0.729783060466061 0.52479140618662 0.538203705728131 0.386863663919978 0.761313929494927 0.674604676004388 0.704730264146728 0.238686070505073 0.325395323995612 0.295269735853272 290
2924 632808 4 0.05 0.25 1e-04 0.9 80 "IR" 0.251472081381998 0.540862954539776 0.171181862526437 0.367868049740787 0.474050878623966 0.515284906575221 0.368621245087126 0.400337459219548 0.725522960005964 0.523850625669192 0.539803107613562 0.389458638765306 0.993039493123466 0.988528645273046 0.990096516619704 0.00696050687653393 0.0114713547269542 0.00990348338029631 773
2925 455205 5 0.05 0.25 1e-04 0.9 80 "IR" 0.249000323554109 0.537522521341034 0.172166973559344 0.371367263529005 0.47637948739258 0.514443093790313 0.371219016286388 0.400652791145308 0.72537981094669 0.522112167954763 0.543385989845733 0.390914979185524 0.948129756066804 0.929521629212433 0.935925291250056 0.0518702439331959 0.0704783707875674 0.0640747087499439 2212
2926 1050401 1 3 0.25 1e-04 0.9 80 "IR" 0.257694614185456 0.560662089186114 0.160061682991962 0.348052681396692 0.469785632688775 0.506245824154318 0.377888925532482 0.405875879902811 0.727480246874231 0.524098006882883 0.537950608524444 0.386906481928609 0.951958313729059 0.272686658405565 0.511863975480647 0.0480416862709408 0.727313341594435 0.488136024519353 162
2927 1276800 2 3 0.25 1e-04 0.9 80 "IR" 0.257785154748777 0.56458077545192 0.15719525460592 0.344028397444529 0.469489150293414 0.505380187769571 0.379261868888389 0.407057613230755 0.727274305042191 0.524728930749718 0.536457123494309 0.386458285471805 0.976695724108781 0.291315329535166 0.532718311956526 0.0233042758912186 0.708684670464834 0.467281688043474 283
2928 862294 3 3 0.25 1e-04 0.9 80 "IR" 0.262709349651813 0.560837357015636 0.163092567724943 0.347845574645534 0.463179666696638 0.504838596302238 0.375346825750584 0.407916654140558 0.725889016348451 0.523620929059719 0.538439393475527 0.387769329491441 0.966597874292422 0.447347550913775 0.634239089545073 0.0334021257075776 0.552652449086225 0.365760910454927 168
2929 948462 4 3 0.25 1e-04 0.9 80 "IR" 0.260552534597886 0.556324018829589 0.165199240832608 0.352435530280493 0.463053685408136 0.50229581918382 0.379078062845307 0.40994776205304 0.723606220006022 0.520307363820153 0.544277303677914 0.390777762221506 0.953095313159588 0.222389714038053 0.483954519748229 0.0469046868404117 0.777610285961947 0.516045480251771 171
2930 99047 5 3 0.25 1e-04 0.9 80 "IR" 0.255900412435109 0.55973215981079 0.159712259866316 0.348960779849726 0.469694334251652 0.504079016910553 0.381285901362736 0.40790075940013 0.725594746686761 0.522206970845186 0.540998161229052 0.38870615620341 0.959418000277584 0.202491873143806 0.467742539520269 0.0405819997224163 0.797508126856194 0.532257460479731 162
2931 28679 1 0.05 0.5 1e-04 0.9 80 "IR" 0.252726022763391 0.543329031666431 0.170085923208823 0.365419296542149 0.477191295756016 0.518132328505008 0.366340435078034 0.397468994807357 0.729917318519408 0.526564213360941 0.536426358286857 0.38673789238953 0.999355314874877 0.997992038217597 0.998465396137608 0.000644685125123047 0.00200796178240352 0.00153460386239168 1864
2932 998561 2 0.05 0.5 1e-04 0.9 80 "IR" 0.25193862478239 0.540350526702853 0.171881793512038 0.368405761405648 0.476149072795585 0.517143945415849 0.367061910921036 0.398434285846642 0.728087697577975 0.524923792175747 0.538943704433074 0.388361389139933 0.999247869169611 0.998443223112578 0.99872253030986 0.000752130830388835 0.00155677688742192 0.00127746969013974 3601
2933 71993 3 0.05 0.5 1e-04 0.9 80 "IR" 0.252677708405864 0.541476411800451 0.171542487667076 0.367299828651811 0.474748061947284 0.516136237113529 0.367814541516093 0.399620977848744 0.727425770353148 0.524646304531567 0.539357029183169 0.388760869691381 0.998755317827063 0.998524400517787 0.998604848075334 0.00124468217293666 0.00147559948221342 0.00139515192466595 1269
2934 1114471 4 0.05 0.5 1e-04 0.9 80 "IR" 0.25211717112623 0.539197959900904 0.172991946781814 0.369613615130302 0.472870675573909 0.51435816030538 0.369304415866125 0.401380068641925 0.724987846700139 0.52270719178782 0.542296362647938 0.390695945967328 0.999672560668245 0.99931027027562 0.999436632101203 0.000327439331754636 0.000689729724380259 0.000563367898797152 3601
2935 1113083 5 0.05 0.5 1e-04 0.9 80 "IR" 0.254294814034568 0.54153952104505 0.172495912722171 0.367188393678316 0.472498381646066 0.515426652443471 0.367162091241163 0.400330169327313 0.726793195680634 0.524247845325284 0.539658003963334 0.389128651852547 0.9998701453249 0.99968733635934 0.999751480333876 0.000129854675100218 0.000312663640659631 0.000248519666123675 3601
2936 395281 1 3 0.5 1e-04 0.9 80 "IR" 0.25790190210333 0.559047294829217 0.161451005402502 0.349656748472705 0.455069184269053 0.49427395202972 0.39132713188455 0.423286237173962 0.712971086372383 0.515650888192246 0.552778137287053 0.398971819680755 0.99991970190345 0.998914126681005 0.999277162007635 8.02980965496902e-05 0.00108587331899462 0.000722837992365434 3601
2937 892636 2 3 0.5 1e-04 0.9 80 "IR" 0.261670513824101 0.563935568169881 0.160060640806787 0.344699204021695 0.452100498374117 0.493041892302139 0.390679483415895 0.424225430851104 0.713771012198218 0.51666751295497 0.550740124222682 0.397715621206656 0.999807647267948 0.981748772627861 0.988348026845566 0.000192352732052459 0.0182512273721389 0.0116519731544341 120
2938 189105 3 3 0.5 1e-04 0.9 80 "IR" 0.25781748807716 0.559300413510691 0.161194197132535 0.349342443553454 0.45948280233393 0.498877852663111 0.386056053081056 0.417574975810224 0.717300290411091 0.518807944668823 0.547250250213591 0.395049426101624 0.999883843603155 0.995923008345168 0.997343292632008 0.000116156396844545 0.0040769916548324 0.00265670736799233 1022
2939 337191 4 3 0.5 1e-04 0.9 80 "IR" 0.257835893492873 0.559396695616105 0.161121412613107 0.349227964469857 0.452018967893549 0.490850859811156 0.394758345282085 0.426547543972989 0.709854861386422 0.513450490128584 0.555879757895192 0.401042607228527 0.999852197413348 0.985043183241284 0.990407296685258 0.00014780258665176 0.0149568167587155 0.00959270331474197 185
2940 256629 5 3 0.5 1e-04 0.9 80 "IR" 0.258186360262663 0.556016397650727 0.163903644158754 0.352660093560183 0.457356557730106 0.497891353468025 0.385761946226102 0.418719969327721 0.715542917992769 0.517222395348443 0.549665590384856 0.396733167456186 0.999845526933282 0.994314396491969 0.996306521145714 0.000154473066717745 0.00568560350803081 0.00369347885428557 1143
2941 962721 1 0.05 0 1e-04 1 80 "IR" 0.262190242241109 0.559156878568689 0.16401065585515 0.349523452455792 0.493215681779223 0.554304250346915 0.316792093752124 0.355289868222389 0.755405924020332 0.555947851432724 0.480802749607274 0.35333509430615 0.149050772188859 0.119240302720886 0.129588257931341 0.850949227811141 0.880759697279114 0.870411742068659 229
2942 32418 2 0.05 0 1e-04 1 80 "IR" 0.258141419942367 0.561749439319685 0.159484921872278 0.346890703509413 0.499393816278095 0.556663147840338 0.316949218619843 0.352787638899563 0.757535236220462 0.558355932527116 0.476434140492121 0.350822902511312 0.130667067989652 0.101315029715788 0.111316944373723 0.869332932010348 0.898684970284212 0.888683055626277 120
2943 184504 3 0.05 0 1e-04 1 80 "IR" 0.260888667544502 0.558872574099571 0.163437896115511 0.349793537124493 0.490338454322858 0.549841241287813 0.321468630432076 0.359710541133668 0.751227121867361 0.5529158909103 0.484906526547586 0.356334253664686 0.115770980110623 0.0953413719616642 0.10243192142163 0.884229019889377 0.904658628038336 0.897568078578371 160
2944 597365 4 0.05 0 1e-04 1 80 "IR" 0.257968127913359 0.55798346981808 0.162244445742966 0.350658025216293 0.49759285949745 0.556560879313266 0.315942883798212 0.35282833927195 0.755560987410808 0.557003857829436 0.478187329541178 0.352132975021538 0.131260126412184 0.0954556017758204 0.107686571993005 0.868739873587816 0.90454439822418 0.892313428006995 114
2945 321390 5 0.05 0 1e-04 1 80 "IR" 0.255820783511327 0.559605181937644 0.15965385586388 0.349077001662291 0.499631790219898 0.554105688162192 0.321268042682714 0.355614276187738 0.755452573731225 0.555914897168034 0.480921898546594 0.353460532322037 0.167454157485973 0.129436105332064 0.142311962942388 0.832545842514027 0.870563894667936 0.857688037057612 117
2946 427451 1 3 0 1e-04 1 80 "IR" 0.256359961808048 0.563934043209437 0.15685228422088 0.344660358941584 0.492314356127887 0.551322549426236 0.322989541649644 0.359272059385868 0.748674317935936 0.555302245055038 0.479841825870524 0.354649412898377 0.265941397687943 0.0428320703608763 0.119224695015349 0.734058602312057 0.957167929639124 0.880775304984651 111
2947 1155892 2 3 0 1e-04 1 80 "IR" 0.260280291381632 0.563918351459308 0.159207875494855 0.344716003671922 0.489347010096639 0.549162204010969 0.323749151949553 0.3612922750915 0.749627301478271 0.553937022853015 0.482957027444408 0.355924848615475 0.591971182301134 0.0498940235171949 0.237996234495318 0.408028817698866 0.950105976482805 0.762003765504682 114
2948 857695 3 3 0 1e-04 1 80 "IR" 0.260684718274589 0.560116008754636 0.162313099470757 0.348567446883975 0.485965258042502 0.547623982679464 0.324248249712206 0.363000007494873 0.746649976317091 0.551669430597243 0.486561349182963 0.358319109009719 0.37299358004851 0.0417056070803713 0.157356470102996 0.62700641995149 0.958294392919629 0.842643529897004 113
2949 1114269 4 3 0 1e-04 1 80 "IR" 0.258550103224581 0.559662762640303 0.161379900413496 0.348988761120659 0.487256931092366 0.548101019952634 0.32448521009771 0.362517653612645 0.745807034316947 0.551750067151584 0.485865110511206 0.358229720408899 0.378264244360579 0.0409035992270266 0.157864309221801 0.621735755639421 0.959096400772973 0.842135690778199 109
2950 1036810 5 3 0 1e-04 1 80 "IR" 0.259314757967488 0.565560112806731 0.1573490189473 0.342990841908311 0.489594639852871 0.550545432982743 0.322197435612776 0.359955081742286 0.748909397820358 0.555413329762828 0.479546454560076 0.354451457019713 0.492428374942335 0.045676611196537 0.200286318174749 0.507571625057665 0.954323388803463 0.799713681825251 110
2951 187665 1 0.05 0.25 1e-04 1 80 "IR" 0.249755980708327 0.52848489942014 0.180221889254253 0.38110608750027 0.479423875384239 0.51692917908356 0.36618758490178 0.394595656739254 0.729179856092566 0.520796482595828 0.546409474156032 0.390079517828667 0.498295619002414 0.350588008423339 0.401177848769247 0.501704380997586 0.649411991576661 0.598822151230753 117
2952 361503 2 0.05 0.25 1e-04 1 80 "IR" 0.250678292959546 0.528113147304759 0.181249526110486 0.381569377970468 0.477191835877432 0.514290307388045 0.368508740861162 0.396993138570126 0.727870128836978 0.518924524130849 0.549758266971647 0.39182083775841 0.464913261374697 0.310026197595075 0.363325760247062 0.535086738625303 0.689973802404925 0.636674239752938 170
2953 520265 3 0.05 0.25 1e-04 1 80 "IR" 0.250499375892055 0.531257876187202 0.178429941308583 0.378197739616332 0.478806434981019 0.515247969117956 0.368344729242854 0.39618369611968 0.729305810873074 0.520594395594904 0.546774670551437 0.390175936550231 0.578081658918053 0.344052227470431 0.424370499653922 0.421918341081947 0.655947772529569 0.575629500346078 283
2954 847255 4 0.05 0.25 1e-04 1 80 "IR" 0.249903047013502 0.530190953374198 0.178903761821805 0.379387227595404 0.481111828594642 0.518556281501779 0.364718896280276 0.392896121627731 0.731014875608144 0.522447105371573 0.543622658102081 0.388376515203445 0.507700468081096 0.398502424738138 0.435828100146511 0.492299531918904 0.601497575261862 0.564171899853489 112
2955 7246 5 0.05 0.25 1e-04 1 80 "IR" 0.245339980489582 0.516819288384652 0.186756336187244 0.393214366460023 0.4785107727178 0.512802223458331 0.371471707982299 0.397943254937554 0.723850753207382 0.514123471504515 0.558228044169543 0.396386930209328 0.263174582611106 0.214840488897701 0.231222984256318 0.736825417388894 0.785159511102299 0.768777015743682 171
2956 745451 1 3 0.25 1e-04 1 80 "IR" 0.259625798319423 0.559679962261827 0.16213855480694 0.34903825233063 0.467977435417565 0.506343696078183 0.375815845659429 0.405404456548253 0.727603233736987 0.524003843997496 0.53795440046637 0.386744937506345 0.933960275170503 0.15572770289822 0.431714831466403 0.0660397248294973 0.84427229710178 0.568285168533597 109
2957 784150 2 3 0.25 1e-04 1 80 "IR" 0.260129836804525 0.55668901395332 0.164690348531863 0.352063139687318 0.465074848045535 0.502624424043117 0.380067063230067 0.409554488140262 0.72520468485006 0.520570745966494 0.54475741176193 0.390477574030769 0.947983453529606 0.167137573948058 0.445571082138031 0.0520165464703942 0.832862426051942 0.554428917861969 118
2958 159874 3 3 0.25 1e-04 1 80 "IR" 0.260072565256466 0.55916951032076 0.162744456486693 0.349548282049042 0.464395532592597 0.502523603666741 0.379740640089913 0.409489640816293 0.724468097849063 0.521322192125358 0.542485096576606 0.389602324870393 0.927478795874602 0.114283772409574 0.404315356429807 0.0725212041253977 0.885716227590426 0.595684643570193 112
2959 337833 4 3 0.25 1e-04 1 80 "IR" 0.26142232200974 0.559234711113229 0.163464459271921 0.349516495489692 0.462289515754924 0.499724769950486 0.382225529288928 0.41204152631205 0.723711837764664 0.519532889117846 0.545689988560849 0.391240175581716 0.92773598424024 0.148807711507216 0.42811730017241 0.0722640157597605 0.851192288492784 0.57188269982759 116
2960 538169 5 3 0.25 1e-04 1 80 "IR" 0.259327660948 0.557213599001716 0.16375846408286 0.351551091597829 0.467118753424771 0.504846556914095 0.37741519311171 0.406763518554971 0.726446414372771 0.52218744901345 0.541173657194569 0.388488759493005 0.924947662832937 0.133845437489377 0.414495032251038 0.075052337167063 0.866154562510623 0.585504967748962 100
2961 420713 1 0.05 0.5 1e-04 1 80 "IR" 0.249073042550826 0.532794386807811 0.175935108490438 0.376092086712515 0.46178658654344 0.495249335536444 0.39318065370899 0.421544628933073 0.710859629094266 0.507765025935012 0.569115762199428 0.406388258597492 0.97607429730563 0.936898627219303 0.950648163485247 0.0239257026943702 0.0631013727806975 0.049351836514753 238
2962 1292000 2 0.05 0.5 1e-04 1 80 "IR" 0.251348330709596 0.534053151121141 0.176621871718658 0.37482800986609 0.456757596167504 0.491581850016139 0.395447450371361 0.425288507405815 0.7081059268771 0.505847815687817 0.572069322090018 0.408335523911037 0.975711149519039 0.91467905011238 0.936361331669018 0.0242888504809612 0.0853209498876202 0.063638668330982 109
2963 1013500 3 0.05 0.5 1e-04 1 80 "IR" 0.250488676931949 0.532027571650529 0.177635557774146 0.376905360812478 0.459410740933098 0.494682268754035 0.391801073824886 0.421566581981217 0.709899417865047 0.507234204449514 0.569436631599032 0.406553795214397 0.964190954684835 0.902697722978369 0.924418206117569 0.0358090453151646 0.0973022770216306 0.0755817938824309 115
2964 1038507 4 0.05 0.5 1e-04 1 80 "IR" 0.247322014147808 0.529945383633075 0.176996065292447 0.378952271705875 0.458809576454874 0.490742114613483 0.397958645743912 0.425457900323513 0.706131590602682 0.503781701022628 0.574954711036359 0.409987075492372 0.972148292701228 0.89754313607115 0.923690376932069 0.0278517072987721 0.10245686392885 0.076309623067931 117
2965 933293 5 0.05 0.5 1e-04 1 80 "IR" 0.248595303590962 0.52783701164271 0.179647439271847 0.381102621338481 0.454125516145968 0.488801521261799 0.397451038723561 0.427509758749534 0.70272081973693 0.501913506484131 0.577098477995408 0.411918489702804 0.965310370555294 0.888923394095437 0.915965763364604 0.0346896294447056 0.111076605904563 0.0840342366353962 178
2966 351577 1 3 0.5 1e-04 1 80 "IR" 0.260450636382673 0.558205511201585 0.163635036243527 0.350491112534948 0.434702647866031 0.463302783079068 0.425045763307949 0.451872477417658 0.695153284248703 0.494704571195445 0.588680799551476 0.41832945984034 0.996494966225085 0.646067614983451 0.775992771865513 0.00350503377491493 0.353932385016549 0.224007228134487 116
2967 141047 2 3 0.5 1e-04 1 80 "IR" 0.256520302717787 0.560124765286064 0.159715072626643 0.348549081026769 0.438837929339627 0.464445038604733 0.426952605803698 0.450863114005957 0.695358232057414 0.495575138468987 0.586667678430341 0.417574928974414 0.996151939754456 0.647464050763491 0.774759925668248 0.00384806024554389 0.352535949236509 0.225240074331752 120
2968 1265940 3 3 0.5 1e-04 1 80 "IR" 0.25552817089218 0.560518090170581 0.158840796881378 0.348169181106962 0.436986851522182 0.460412045276862 0.432253531015473 0.45447321802321 0.692515022414362 0.492775222191049 0.591094327896851 0.420105168329626 0.996093797615039 0.59145387115223 0.738997235133939 0.00390620238496099 0.40854612884777 0.261002764866061 110
2969 1192163 4 3 0.5 1e-04 1 80 "IR" 0.259648865039393 0.552800128420685 0.167363771690432 0.355918992576663 0.431873369251921 0.461340146111136 0.425246064202676 0.453436416477616 0.691522234291314 0.491731157192065 0.592609835893107 0.421034420060682 0.989006856933834 0.574858918933611 0.72874422955123 0.0109931430661664 0.425141081066389 0.27125577044877 113
2970 637904 5 3 0.5 1e-04 1 80 "IR" 0.255717278347906 0.55212995394812 0.165319626183238 0.35656103588333 0.437079663333958 0.464656296237887 0.424765905343657 0.450673421277767 0.692796941681864 0.49341556948293 0.590085531526895 0.419731052731806 0.990029912395154 0.676542473314676 0.791206941198043 0.00997008760484636 0.323457526685324 0.208793058801957 118
2971 466042 1 0.05 0 1e-04 0 90 "IR" 0.258227825497961 0.563863321735764 0.157984177844072 0.344748484842529 0.501988470813414 0.561566683408321 0.31065658734124 0.347060715119946 0.760216296311375 0.56231611268434 0.468640765185312 0.346306506433324 0.997205959153163 0.998330266176672 0.997948512075039 0.00279404084683682 0.00166973382332821 0.00205148792496083 3601
2972 470270 2 0.05 0 1e-04 0 90 "IR" 0.263118436541959 0.565569032969825 0.159655181101344 0.343037933262042 0.499086452957481 0.563279973312108 0.306272683575557 0.345349141791106 0.762204889499441 0.564042159796854 0.465927864676901 0.344579728000129 0.999515349845885 0.999442084917266 0.999467367245148 0.000484650154115176 0.000557915082733749 0.000532632754852439 3601
2973 336859 3 0.05 0 1e-04 0 90 "IR" 0.259966730169481 0.56561592061998 0.15771807308419 0.342905544732218 0.500994342547268 0.563851447054225 0.306642552905399 0.344747631125173 0.760961072716749 0.564434812056155 0.464360625989589 0.344138114324675 0.999169692036712 0.999007593505324 0.999062958896994 0.000830307963288167 0.00099240649467644 0.000937041103005709 3601
2974 925441 4 0.05 0 1e-04 0 90 "IR" 0.256470804990203 0.562871781774987 0.157611785193436 0.345768792757916 0.501138529549479 0.557275395336838 0.316313837828224 0.351365870548203 0.757609334539683 0.559118217678362 0.47392562302166 0.349523407390355 0.870988792441164 0.885255175014078 0.880430212766448 0.129011207558836 0.114744824985922 0.119569787233552 1616
2975 783662 5 0.05 0 1e-04 0 90 "IR" 0.260011124540329 0.56111900605431 0.161123402587344 0.347515880155313 0.497464547757503 0.558212893371924 0.312644834757722 0.350427869176455 0.757475672297832 0.559180924983753 0.473768237345066 0.34945823006994 0.999590204934059 0.999530511758076 0.999550991961742 0.000409795065941387 0.000469488241924482 0.000449008038258227 3601
2976 51861 1 3 0 1e-04 0 90 "IR" 0.257833179648976 0.565615109989629 0.156476262248413 0.342987236320184 0.495128451828198 0.555725994656935 0.316491783048814 0.35319868022334 0.752961631477174 0.55877692568131 0.472968045297227 0.350050307431206 0.999552692621558 0.999647415134693 0.999615025803136 0.000447307378442025 0.000352584865307111 0.000384974196863995 3601
2977 977774 2 3 0 1e-04 0 90 "IR" 0.258281485631015 0.564610567822128 0.157487870635478 0.344024457711988 0.493245165976988 0.554019986861162 0.317976586910661 0.355091706654949 0.751526651608004 0.557313601475558 0.475464457546138 0.351651319094463 0.997314811945231 0.999640859986262 0.998842549255525 0.00268518805476931 0.000359140013738131 0.00115745074447548 3601
2978 978802 3 3 0 1e-04 0 90 "IR" 0.257766231124221 0.562843325198145 0.158505896825873 0.345748571113769 0.492193293588608 0.550865484709234 0.322341716271223 0.358616480512838 0.749959524712828 0.554660206233775 0.480847613097096 0.354536198126988 0.999590804688553 0.999663789046061 0.999638733130706 0.000409195311446847 0.000336210953939249 0.000361266869293783 3601
2979 588551 4 3 0 1e-04 0 90 "IR" 0.255960298763254 0.558515987796032 0.160575388128704 0.350140921004122 0.491733917781212 0.552262292040569 0.320035505278921 0.357084184514907 0.747694216544466 0.554136190113398 0.480610893407625 0.354992455751366 0.999328275397254 0.99838828585567 0.998709929003223 0.000671724602746454 0.00161171414433039 0.00129007099677658 2206
2980 329610 5 3 0 1e-04 0 90 "IR" 0.255169373446757 0.558916645240171 0.159853737721594 0.349733998861465 0.493315292335674 0.550907463502278 0.322881998857406 0.358408464434283 0.748484665782431 0.553269658915451 0.482735736579 0.355837994764976 0.999641244248241 0.999595451380108 0.999611051013995 0.000358755751759224 0.000404548619892404 0.000388948986004857 3601
2981 1300732 1 0.05 0.25 1e-04 0 90 "IR" 0.25736326440554 0.562668433539995 0.158333846709042 0.34595014931115 0.50335050261708 0.562935969806795 0.309422630383062 0.345678062227029 0.76071376702262 0.562828548660747 0.467756477092104 0.345787329298576 0.999307848920476 0.999597311682094 0.999499378894146 0.000692151079524403 0.000402688317906449 0.000500621105853572 3601
2982 1019554 2 0.05 0.25 1e-04 0 90 "IR" 0.256310451684805 0.560832119213004 0.159039775154589 0.347819072927758 0.502305810671477 0.561247205448381 0.311243982050386 0.347366256204459 0.758616262356282 0.561085078098971 0.470283757204975 0.347541614669652 0.999636039808721 0.999605230959737 0.999615640304947 0.000363960191279017 0.000394769040262894 0.000384359695052805 3601
2983 863665 3 0.05 0.25 1e-04 0 90 "IR" 0.256840525276353 0.56114531488351 0.159131048387817 0.347490812922222 0.502477166473583 0.559709158793259 0.313620543228578 0.348967635000333 0.759317691749936 0.560170708139901 0.472751591616395 0.348492812909186 0.999766986430616 0.99981202388972 0.999796793183691 0.000233013569384281 0.000187976110280175 0.000203206816309288 3601
2984 1233332 4 0.05 0.25 1e-04 0 90 "IR" 0.258197586482896 0.561916409727445 0.159370957166371 0.346706702478519 0.50147090921148 0.561298722430954 0.310663120171482 0.347334452300571 0.759668495694376 0.561478930063227 0.470034077337852 0.347151200679147 0.999793373981693 0.999788276167948 0.999790008620236 0.000206626018307279 0.000211723832052494 0.000209991379764143 3601
2985 635034 5 0.05 0.25 1e-04 0 90 "IR" 0.255419264379994 0.560970367931522 0.158373820099853 0.347666586722333 0.503841513601601 0.56070275792947 0.312964158230276 0.347940200162762 0.759260777981594 0.560765680941729 0.471337978330129 0.347875709911009 0.999817731356471 0.999820694215981 0.999819697549526 0.000182268643529163 0.000179305784018959 0.000180302450473935 3601
2986 403559 1 3 0.25 1e-04 0 90 "IR" 0.25646782715307 0.563390421130726 0.15728200886601 0.345233267103895 0.494653901657285 0.555048737933424 0.317437777073259 0.353871486171447 0.751121728810356 0.557549858040038 0.474719785939269 0.351282529238677 0.999776882601988 0.999097780668709 0.999329374242553 0.00022311739801184 0.000902219331290997 0.000670625757446781 2931
2987 606491 2 3 0.25 1e-04 0 90 "IR" 0.262459422055343 0.565585171806803 0.159268632228451 0.343021014827892 0.490145738535807 0.5540588478459 0.315662813117522 0.354884121122624 0.75260516059115 0.557761512239617 0.474931445345974 0.351076268204331 0.999742234461698 0.999837061290729 0.999804046989643 0.000257765538301699 0.000162938709270883 0.00019595301035665 3601
2988 495593 3 3 0.25 1e-04 0 90 "IR" 0.259104362526555 0.565120050508828 0.15759339125797 0.343534792839691 0.493536703950149 0.553985097872827 0.317810592464692 0.354914808564505 0.752641066476704 0.557532669038839 0.475403983722662 0.351293411864759 0.999720384061317 0.999787052692689 0.999764140334939 0.000279615938683269 0.000212947307310769 0.00023585966506126 3601
2989 1285764 4 3 0.25 1e-04 0 90 "IR" 0.258482115181344 0.560322270567154 0.160802566976432 0.34835663472569 0.493551991757364 0.555251399612731 0.315994159691699 0.353641574684672 0.752034106938708 0.556718448750973 0.476796726668131 0.352111823670889 0.999820489062726 0.999762471065349 0.999782397721582 0.000179510937274309 0.000237528934650532 0.000217602278418191 3601
2990 96630 5 3 0.25 1e-04 0 90 "IR" 0.261167471955248 0.566857444878316 0.15751564561111 0.341714287554908 0.49143729690055 0.554739818285421 0.315734437722675 0.354327413293214 0.752604768855798 0.558615661092714 0.473250083333786 0.350295974726282 0.999706127065678 0.999819778938561 0.999780402712335 0.000293872934322531 0.000180221061438692 0.000219597287665345 3601
2991 254556 1 0.05 0.5 1e-04 0 90 "IR" 0.26233953387806 0.562327135598914 0.161621551886447 0.346358077195472 0.497763409453049 0.560843134400104 0.308941543619268 0.34778841730337 0.760102943331109 0.561331612788549 0.470563095505715 0.347318797260083 0.999920206101334 0.999912224737484 0.999914978527299 7.97938986655577e-05 8.77752625155851e-05 8.50214727014343e-05 3601
2992 1301033 2 0.05 0.5 1e-04 0 90 "IR" 0.260584038174618 0.561892139699934 0.160872518481522 0.346779860657364 0.499661557378126 0.562582005295411 0.307638767269025 0.346020816431071 0.760245595552744 0.562322854851539 0.468511285750547 0.346304009998019 0.999876621144153 0.999861590251943 0.999866742385752 0.000123378855847161 0.000138409748057038 0.000133257614247607 3601
2993 297074 3 0.05 0.5 1e-04 0 90 "IR" 0.257502503927734 0.559535205427462 0.160766674145012 0.349177598727855 0.501700931136599 0.559488983870457 0.313395928677462 0.349176452636275 0.759203435064332 0.559487175740408 0.474162602822474 0.34919463071798 0.999916622194899 0.999911424394227 0.999913187230926 8.33778051013577e-05 8.85756057732109e-05 8.68127690735043e-05 3601
2994 1125317 4 0.05 0.5 1e-04 0 90 "IR" 0.258472877266351 0.558905785815667 0.161825262555026 0.349763512277214 0.499224889132309 0.557722884464647 0.314390685259999 0.350950177039544 0.75769776639866 0.558100518194647 0.476215947815025 0.350571658205775 0.999916181361741 0.999911100259147 0.999912833216367 8.38186382592235e-05 8.88997408531545e-05 8.71667836328494e-05 3601
2995 1270910 5 0.05 0.5 1e-04 0 90 "IR" 0.258757096542794 0.56098737710308 0.160428646361026 0.34769320836666 0.501633396018053 0.561317557048241 0.310749147524719 0.347323914842508 0.760390492560847 0.561179019510452 0.471177793885745 0.34747621435071 0.999914818160994 0.999916199112219 0.999915729186834 8.51818390059227e-05 8.38008877810573e-05 8.42708131659797e-05 3601
2996 758728 1 3 0.5 1e-04 0 90 "IR" 0.263533681140458 0.564017845483379 0.161091423419116 0.344577094845843 0.490199724407434 0.556658429500104 0.31181778851441 0.352231316025678 0.753733405547892 0.558956112824818 0.472909211933526 0.349841241869278 0.999886135225058 0.999912102724437 0.999903032778492 0.000113864774942122 8.78972755631111e-05 9.69672215075993e-05 3601
2997 125763 2 3 0.5 1e-04 0 90 "IR" 0.258176959385341 0.565292461422966 0.156950104893843 0.343299849305884 0.491622209377484 0.554216266984348 0.317118997848928 0.354925324604407 0.749799168762825 0.557622742327689 0.474069102742771 0.351350551244763 0.999872115237696 0.999915986286021 0.999900901282135 0.000127884762304402 8.40137139785813e-05 9.9098717864637e-05 3601
2998 710077 3 3 0.5 1e-04 0 90 "IR" 0.258435060193404 0.563871777625454 0.158159814754625 0.344737087097639 0.492809525010184 0.555313974052757 0.316121031490224 0.353997616755922 0.751244585203588 0.557958435461205 0.474280846244849 0.351130637239974 0.999893924513033 0.999914745463112 0.999907588512487 0.00010607548696744 8.52545368875444e-05 9.2411487512885e-05 3601
2999 600114 4 3 0.5 1e-04 0 90 "IR" 0.256706413211404 0.55507902891883 0.163792501504152 0.353555701709961 0.491008097982163 0.554138482345784 0.31618986840624 0.354737783413577 0.747714511193567 0.554143596323361 0.479982369910392 0.354661680356508 0.99991088935242 0.999915156243688 0.999913691344563 8.91106475794955e-05 8.4843756312026e-05 8.63086554374113e-05 3601
3000 1020983 5 3 0.5 1e-04 0 90 "IR" 0.259380462869533 0.565849866404353 0.157264776206075 0.342754495142141 0.490350378830505 0.552697690598425 0.318314159867203 0.356455042890402 0.749730841700039 0.55683135497602 0.475578936073279 0.352151313459384 0.999913460842351 0.999905613323885 0.999908323611094 8.65391576491576e-05 9.43866761153892e-05 9.16763889056205e-05 3601
3001 20812 1 0.05 0 1e-04 0.1 90 "IR" 0.258696350603432 0.563823803927363 0.15830162936933 0.34476353792442 0.50108462183042 0.560236042692008 0.312177995566826 0.348702590021687 0.759780972433852 0.561426375810372 0.470479624936156 0.347393623375217 0.928889387167737 0.920995969282872 0.923682935413228 0.0711106128322632 0.0790040307171282 0.0763170645867719 1132
3002 1091837 2 0.05 0 1e-04 0.1 90 "IR" 0.258821806858655 0.563115559888281 0.158906912035087 0.345538272572005 0.500582798590003 0.559080227125715 0.313645544242669 0.349896937498953 0.759404605448658 0.560428509831027 0.472552456277756 0.348439279189771 0.999446723340886 0.999461754186383 0.999456633168096 0.000553276659114317 0.000538245813617085 0.000543366831904115 3601
3003 308789 3 0.05 0 1e-04 0.1 90 "IR" 0.257994833592664 0.56032218250972 0.160529715911295 0.348312263827327 0.498967343114097 0.558865957053144 0.313062879108375 0.350081512202687 0.756962176706761 0.559331433062154 0.473592595019669 0.349510033143368 0.986292334169376 0.993687595607115 0.991166940053634 0.0137076658306238 0.00631240439288501 0.00883305994636554 648
3004 438975 4 0.05 0 1e-04 0.1 90 "IR" 0.259049409592449 0.566721167932169 0.156331689869812 0.341862828420234 0.501381985130369 0.55966520200341 0.313233280469701 0.349314984469673 0.760431394722818 0.562023273667215 0.469564970339513 0.346823399910878 0.999626461672018 0.99956016649559 0.999582733284774 0.000373538327981977 0.000439833504410477 0.000417266715226036 3601
3005 328968 5 0.05 0 1e-04 0.1 90 "IR" 0.257415390249971 0.561343700489972 0.159349199954406 0.347298670501646 0.501340957533833 0.558516696502045 0.314926179809496 0.350470080071111 0.758756347783804 0.559450959519136 0.474275379763902 0.349419844512894 0.987448418501831 0.975997365056598 0.979881716819733 0.0125515814981686 0.0240026349434024 0.0201182831802674 525
3006 750148 1 3 0 1e-04 0.1 90 "IR" 0.258822016769964 0.5636419550393 0.158535776783253 0.345007176023645 0.490170211440925 0.549821972455033 0.323058816325854 0.3600456448419 0.748992228210889 0.554242268382853 0.481594593109107 0.355230309928486 0.999676733067386 0.999544937362662 0.999590428545958 0.000323266932614 0.000455062637338072 0.000409571454042018 3601
3007 1183072 2 3 0 1e-04 0.1 90 "IR" 0.26069433233672 0.565701957480611 0.15817866137078 0.342890371743028 0.488935428169226 0.548980731427897 0.322660046091846 0.360300270804069 0.749629760505947 0.554436977938157 0.480838707462625 0.354618342356233 0.998893420779142 0.999499843583028 0.999289409612965 0.0011065792208579 0.000500156416972035 0.000710590387035346 3601
3008 1037694 3 3 0 1e-04 0.1 90 "IR" 0.254892748842423 0.561436559922993 0.15771048711071 0.347202126457245 0.495668863053527 0.552903155730807 0.321368645415504 0.356473588637383 0.75056161189595 0.555477912898544 0.479079132526215 0.353663448298826 0.994958620975432 0.999233082194391 0.997782613296854 0.00504137902456843 0.000766917805608909 0.00221738670314589 3601
3009 1191090 4 3 0 1e-04 0.1 90 "IR" 0.255933061962633 0.556762290378312 0.161999859745614 0.35188095457869 0.490209174099136 0.550384384882054 0.32213611573166 0.35929736555638 0.74614223606177 0.552201487041327 0.484135975477274 0.357146355765729 0.999635964800617 0.999678626512772 0.999663994645858 0.000364035199383053 0.00032137348722838 0.000336005354141656 3601
3010 152382 5 3 0 1e-04 0.1 90 "IR" 0.256397238400088 0.564127383724468 0.156737935601342 0.344484466474056 0.494580634633855 0.555266823389466 0.31747681154998 0.354217703419479 0.750977873033942 0.557985492163504 0.474214747151322 0.351219193958458 0.999255545782796 0.998877678276205 0.999006601504128 0.000744454217204448 0.0011223217237952 0.000993398495871597 3054
3011 499277 1 0.05 0.25 1e-04 0.1 90 "IR" 0.258152999367106 0.564951393773572 0.157103488498473 0.343668267241779 0.502594568119175 0.560628826590613 0.312663776008058 0.348343388291146 0.760747567486281 0.562059701038281 0.469767264506531 0.346793838178486 0.999706620551887 0.999394069978899 0.99950009109496 0.000293379448113409 0.000605930021101233 0.000499908905039669 3601
3012 80373 2 0.05 0.25 1e-04 0.1 90 "IR" 0.257941675714522 0.559088034122032 0.161414500195205 0.349572181481162 0.49967134189161 0.558236399543011 0.314334148450284 0.350744391878066 0.757613017606132 0.558504884557215 0.475748648645489 0.350367197701356 0.999764313726798 0.999769196753394 0.999767533965252 0.000235686273202209 0.000230803246605642 0.000232466034748212 3601
3013 1025987 3 0.05 0.25 1e-04 0.1 90 "IR" 0.259658989215699 0.561861650085896 0.160361350188946 0.346810625541466 0.499490220145202 0.560833578743863 0.310381078386123 0.34809614511464 0.759149209360901 0.561163827330859 0.470742428575069 0.347678259374315 0.999793115377889 0.999797938091279 0.999796288417576 0.000206884622111248 0.000202061908720816 0.00020371158242423 3601
3014 125973 4 0.05 0.25 1e-04 0.1 90 "IR" 0.260607951671179 0.558631396230432 0.163395438381648 0.350036171541201 0.496217620093842 0.557119281160332 0.313774506066085 0.351876157694905 0.75682557176502 0.557615106129359 0.477169944447733 0.351267989201158 0.999769653172153 0.99954070207104 0.999619544837185 0.000230346827846844 0.000459297928959965 0.000380455162814691 3601
3015 205019 5 0.05 0.25 1e-04 0.1 90 "IR" 0.259667535314415 0.564017503630671 0.158713735438472 0.344583396607145 0.499425835378708 0.558913715921097 0.313112049832771 0.350059722304998 0.759093370693123 0.560625173481924 0.471825785271244 0.348221893936522 0.999770161996865 0.999785919009976 0.999780531501251 0.000229838003135416 0.000214080990024423 0.00021946849874942 3601
3016 1224958 1 3 0.25 1e-04 0.1 90 "IR" 0.261710916726145 0.561381654056905 0.162001133300994 0.347256175525573 0.487414769659989 0.55047348442192 0.320011304252801 0.359148911672582 0.749125686386135 0.553958622350758 0.482012437553795 0.355340080820703 0.999813331765693 0.999370543961307 0.999525091807604 0.000186668234306712 0.000629456038692669 0.000474908192396236 3601
3017 213081 2 3 0.25 1e-04 0.1 90 "IR" 0.259005194142733 0.558602990637709 0.1625264587603 0.350086541309306 0.490233283671073 0.553021313417877 0.317701251088721 0.356188783982687 0.749238477813806 0.554581363940899 0.480227709849021 0.354462397714305 0.999767506737922 0.999806547914142 0.999793058778774 0.000232493262077941 0.000193452085857788 0.000206941221226123 3601
3018 383550 3 3 0.25 1e-04 0.1 90 "IR" 0.258657270438566 0.560450009695376 0.16083246686425 0.34820702022866 0.492749739514165 0.554123991133025 0.317294430087478 0.355109212779959 0.751407009952731 0.556039811755736 0.478126896951727 0.353005060057168 0.999089637974735 0.999493174708411 0.999354343549792 0.000910362025264906 0.000506825291588917 0.000645656450208248 3601
3019 409880 4 3 0.25 1e-04 0.1 90 "IR" 0.259195549427082 0.560985976397275 0.160766008649723 0.347678823537798 0.489919423804412 0.550869527756131 0.321115892652618 0.358816115000323 0.749114973231494 0.554044028786503 0.48188190130234 0.355309317043219 0.999304280846155 0.999822020290429 0.999643014638541 0.000695719153845417 0.000177979709571368 0.000356985361458924 3601
3020 573359 5 3 0.25 1e-04 0.1 90 "IR" 0.26235450935685 0.561375158848576 0.162451405413891 0.347267818335064 0.487773173976552 0.550024988392939 0.320312195250241 0.359337732700256 0.750127683333402 0.553683002567675 0.482763600664132 0.355441156269339 0.999812679437208 0.999815717441552 0.999814656236202 0.000187320562792216 0.000184282558447606 0.000185343763798212 3601
3021 1035449 1 0.05 0.5 1e-04 0.1 90 "IR" 0.257222535540679 0.562108974851858 0.15866143308868 0.346526960785173 0.501255283661511 0.558585501835888 0.314772177524316 0.350391929305504 0.75847781920219 0.559753668299664 0.473433610612996 0.349108803604763 0.99991256874229 0.999913937863934 0.999913473671759 8.74312577097762e-05 8.60621360662649e-05 8.65263282413251e-05 3601
3022 103273 2 0.05 0.5 1e-04 0.1 90 "IR" 0.257450674693174 0.560303388121738 0.160112426012977 0.348372753037488 0.501403226264384 0.559930992913256 0.312821035110123 0.349024400386501 0.758853900957559 0.560030672863013 0.4729334611231 0.348830304664656 0.999903122056843 0.999864952569081 0.999877904633926 9.68779431570759e-05 0.000135047430919268 0.000122095366074429 3601
3023 862029 3 0.05 0.5 1e-04 0.1 90 "IR" 0.254079291068713 0.558259511867468 0.159525709633783 0.350388319247389 0.504697056910946 0.560521098012094 0.31412477053437 0.348465493941676 0.758776347979659 0.559729733561264 0.473650480168152 0.349143548991253 0.999920628342332 0.999919154392581 0.999919648293801 7.93716576681826e-05 8.08456074195084e-05 8.03517061988451e-05 3601
3024 629496 4 0.05 0.5 1e-04 0.1 90 "IR" 0.257496966123725 0.561751605429073 0.15909429443872 0.34690190135684 0.500939702293837 0.558127139074068 0.315289315861072 0.350849271557184 0.758436668417562 0.559317703526093 0.474383610299791 0.349550052011734 0.99990745696915 0.999906426219644 0.999906776065838 9.25430308502217e-05 9.35737803562952e-05 9.32239341617124e-05 3601
3025 147077 5 0.05 0.5 1e-04 0.1 90 "IR" 0.260275963522635 0.564799006110459 0.158490921299042 0.343794664328648 0.499369812416905 0.559589020631666 0.311963856442092 0.349375825634583 0.759645775939541 0.561342465008215 0.470454777741134 0.347496371002853 0.999911573564036 0.999906522621186 0.999908252376024 8.842643596443e-05 9.34773788135805e-05 9.17476239759847e-05 3601
3026 325864 1 3 0.5 1e-04 0.1 90 "IR" 0.25995724205761 0.558165955781034 0.163375017874566 0.350525613278378 0.489955028319962 0.552692332137363 0.318337912864274 0.356930760080966 0.749912270377572 0.554260592856546 0.48171293073884 0.355059732986652 0.999911565110096 0.999885553592225 0.999894569868714 8.84348899040799e-05 0.000114446407774719 0.000105430131286065 3601
3027 1194809 2 3 0.5 1e-04 0.1 90 "IR" 0.256335960642082 0.5615561315412 0.158645301698691 0.347057773604915 0.494422066900507 0.552605766946949 0.320897819289772 0.35679658709897 0.750758027542589 0.555333997754608 0.479543120988463 0.353813302115515 0.999915402260046 0.999908244677081 0.999910686654731 8.45977399539957e-05 9.17553229188746e-05 8.93133452692e-05 3601
3028 390640 3 3 0.5 1e-04 0.1 90 "IR" 0.257494619273649 0.562934868340165 0.158234825183724 0.34567974953093 0.493181426738489 0.55206144549905 0.320771391635962 0.357187768125812 0.750676046012138 0.555479650304647 0.479006216819686 0.353564319783606 0.999917364364566 0.999913436406036 0.999914782044303 8.26356354344414e-05 8.65635939637105e-05 8.52179556974401e-05 3601
3029 1146382 4 3 0.5 1e-04 0.1 90 "IR" 0.259633904139326 0.564696276027459 0.158182918284401 0.343919724625483 0.493801572128811 0.553272531140879 0.318934037284044 0.355849742637774 0.753435476268137 0.556950828851636 0.477116955568445 0.35200557779694 0.999920585567393 0.999914629272616 0.999916678779685 7.94144326074239e-05 8.53707273844214e-05 8.3321220314896e-05 3601
3030 118114 5 3 0.5 1e-04 0.1 90 "IR" 0.2568019312106 0.563809144597074 0.157158098682919 0.344835903895894 0.496260010016272 0.55354631396589 0.320261148675168 0.355762531595519 0.753061941226872 0.556803627841206 0.477419247358087 0.352289637570906 0.999905238523707 0.999844528317091 0.9998652081594 9.47614762927937e-05 0.000155471682909218 0.000134791840599578 3601
3031 517078 1 0.05 0 1e-04 0.2 90 "IR" 0.257114491376331 0.557362825069798 0.162186083803149 0.351311619344286 0.498886653012542 0.555400583393809 0.318298237196182 0.353959560088093 0.756001144388873 0.55604821527884 0.480484320999332 0.353079585967864 0.999529414608043 0.999523771574944 0.9995256914471 0.000470585391956621 0.000476228425055881 0.000474308552900268 3601
3032 657073 2 0.05 0 1e-04 0.2 90 "IR" 0.254947786463418 0.559612955308343 0.159095436541174 0.349031993323177 0.502026481933037 0.556451009905391 0.318747853059299 0.352910482638984 0.756974268396454 0.557482579604626 0.477843289600473 0.351638853432816 0.998657502342111 0.996971901210953 0.997539714034734 0.00134249765788872 0.00302809878904702 0.0024602859652663 165
3033 1193332 3 0.05 0 1e-04 0.2 90 "IR" 0.263247308907639 0.565642909474193 0.15968334514602 0.342947834781417 0.497099345929501 0.55859677109692 0.312403998235285 0.350757017143331 0.76034665483714 0.560993796132387 0.472087343381304 0.348098339240723 0.99964104036624 0.999619434829241 0.999626912170539 0.000358959633759899 0.000380565170758652 0.00037308782946104 3601
3034 914408 4 0.05 0 1e-04 0.2 90 "IR" 0.256008061393489 0.559601024769043 0.159789340632234 0.349045337471175 0.500735133997568 0.556501958976346 0.317784907978357 0.352829058797941 0.756743195391057 0.557522314510435 0.477574248610591 0.351578331606112 0.999323092327633 0.998999840778731 0.999109216253231 0.000676907672367414 0.00100015922126846 0.00089078374676902 1972
3035 739225 5 0.05 0 1e-04 0.2 90 "IR" 0.257381744292348 0.556946510407825 0.162640592831802 0.351735156293429 0.500272952441693 0.558005370695458 0.315203025661592 0.351253086472169 0.757654696734041 0.557613685787175 0.477843618493394 0.351449152931598 0.795302651091168 0.85571153497586 0.835174699945735 0.204697348908832 0.14428846502414 0.164825300054265 769
3036 967693 1 3 0 1e-04 0.2 90 "IR" 0.255411821326696 0.557496679645558 0.161169130589725 0.351185058636377 0.491893173004861 0.547039818801185 0.32798152333395 0.362838093735712 0.747304994331557 0.550237606108639 0.489150653923675 0.359250480544969 0.999632045851695 0.999619983036392 0.999624103342779 0.000367954148304584 0.000380016963607659 0.000375896657221406 3601
3037 422011 2 3 0 1e-04 0.2 90 "IR" 0.2588325419971 0.560237032708443 0.161134993956771 0.348478795135626 0.488190129102847 0.546001027929332 0.327178449932639 0.36393625825641 0.747022671099947 0.550577656591702 0.48831344388941 0.358957885836935 0.999501466814093 0.998641569800319 0.998939145557871 0.000498533185907158 0.00135843019968066 0.00106085444212917 2567
3038 1204855 3 3 0 1e-04 0.2 90 "IR" 0.257816019813028 0.560504920870993 0.160334707198419 0.348124491625703 0.4915499257042 0.552687234472571 0.31990147454734 0.357519392800984 0.749365945517228 0.555117003964511 0.480236181745759 0.35456786808032 0.998817093077288 0.996217380786406 0.997112015297826 0.00118290692271148 0.00378261921359384 0.00288798470217437 1245
3039 67979 4 3 0 1e-04 0.2 90 "IR" 0.25238543600818 0.556927123515933 0.159540537135646 0.351731211137665 0.492987321443005 0.54699039163424 0.329215536254545 0.363191874134947 0.745372757451186 0.550024822835584 0.488756073390191 0.359666235861531 0.999678834297521 0.999637877021204 0.999651742621842 0.000321165702478525 0.000362122978796096 0.000348257378158016 3601
3040 272178 5 3 0 1e-04 0.2 90 "IR" 0.256160519127802 0.558651752665527 0.160629273357306 0.34997737815016 0.493974557119058 0.552906782050632 0.320340377182457 0.356726207716667 0.750135076246861 0.55451277042393 0.480969650539763 0.354791806821722 0.999655661264372 0.999617117302611 0.999630279023541 0.000344338735628298 0.000382882697388924 0.000369720976459186 3601
3041 272612 1 0.05 0.25 1e-04 0.2 90 "IR" 0.25961979693452 0.5633490392474 0.159190902528671 0.345261559673828 0.499204958426122 0.560114327677168 0.311596475744741 0.349185906764225 0.758824755360642 0.561197244879513 0.470787378273412 0.347868305644739 0.999575309756997 0.999669596498426 0.999637333234348 0.000424690243003197 0.000330403501574385 0.000362666765652075 3601
3042 546871 2 0.05 0.25 1e-04 0.2 90 "IR" 0.257534950106354 0.560658096523727 0.159938348867403 0.348044599756951 0.50038018269561 0.556829523577959 0.31709008715568 0.352512053157517 0.757915132801963 0.558097393133622 0.477028436023083 0.351028432311009 0.997910668315958 0.99812379047584 0.998051373165269 0.00208933168404201 0.00187620952416031 0.001948626834731 1975
3043 936883 3 0.05 0.25 1e-04 0.2 90 "IR" 0.257008371276393 0.562248073187202 0.158382958888831 0.3463559544206 0.501732615725183 0.55909581983131 0.314588224708403 0.350240065784041 0.758740987001576 0.560130789606038 0.472971183597234 0.348958574599183 0.999805126097638 0.999791460218372 0.999796090213956 0.000194873902361904 0.000208539781627621 0.000203909786044166 3601
3044 427515 4 0.05 0.25 1e-04 0.2 90 "IR" 0.257997988880171 0.561851415851619 0.159311076968887 0.346774048797508 0.500401917530163 0.558811465416091 0.314191990920999 0.350508182353955 0.758399906410333 0.559807677962991 0.473503067889886 0.349277115033221 0.99971793899537 0.999383941560129 0.999497584114137 0.000282061004629806 0.000616058439871446 0.000502415885863351 3601
3045 545727 5 0.05 0.25 1e-04 0.2 90 "IR" 0.259218528425909 0.56237646477131 0.159677768770171 0.346275294749502 0.498918909140333 0.558427708063317 0.31379323752331 0.350864362672973 0.758137437566243 0.559753404836158 0.473471006293481 0.34932101149643 0.999399421718689 0.999344056889732 0.999362986546643 0.000600578281311195 0.000655943110268352 0.000637013453356738 3601
3046 689783 1 3 0.25 1e-04 0.2 90 "IR" 0.258979253679416 0.565012073427537 0.157575223949034 0.343587486030774 0.491409096173609 0.547679565503841 0.326024443244962 0.361850961002167 0.750388349853024 0.553322000891773 0.483599667193995 0.35589990302832 0.99983390107729 0.999760207448498 0.99978558947745 0.000166098922709603 0.000239792551501666 0.000214410522550104 3601
3047 477457 2 3 0.25 1e-04 0.2 90 "IR" 0.258609549020217 0.561336888260826 0.160124282193042 0.347296491322305 0.494130609065346 0.556171682410392 0.315091838071706 0.35312412858519 0.752740158085563 0.557713382213207 0.475216120264749 0.351360829839246 0.999759553400301 0.999760464918701 0.999760151851088 0.000240446599698802 0.000239535081299106 0.000239848148912347 3601
3048 63211 3 3 0.25 1e-04 0.2 90 "IR" 0.258008079983749 0.561790720365598 0.159435859618891 0.34682858266185 0.488907544849592 0.546900044224999 0.326830574584638 0.36343295719034 0.746915624833341 0.551672397426996 0.486266434203529 0.358099369563282 0.999823333234535 0.999773043096105 0.999790400904821 0.00017666676546497 0.000226956903894462 0.000209599095178839 3601
3049 539877 4 3 0.25 1e-04 0.2 90 "IR" 0.254694944756403 0.561475663320112 0.157585398809328 0.347157590501841 0.491751228125298 0.546749813646149 0.328791958275735 0.363223399900088 0.746446172881701 0.551391060348397 0.486377357085063 0.358148870523821 0.999826550874497 0.99976127783966 0.999783522482757 0.000173449125502835 0.000238722160339549 0.000216477517242566 3601
3050 19438 5 3 0.25 1e-04 0.2 90 "IR" 0.255198690100703 0.562224772667502 0.157283942517203 0.346384919736942 0.49681227838775 0.55296789891854 0.321842105766957 0.356689396721946 0.752010968488452 0.555878665854403 0.47912604828416 0.353435067074265 0.999818990663017 0.999819867482391 0.999819570099074 0.000181009336983355 0.000180132517608877 0.000180429900925677 3601
3051 1090274 1 0.05 0.5 1e-04 0.2 90 "IR" 0.255112125484088 0.560783072677982 0.158401762150044 0.347859298364288 0.502213848580384 0.556635782374869 0.318643967313769 0.352699362058345 0.757325974064472 0.558000267784164 0.477045729463813 0.351102993090257 0.999921998477882 0.999910532653049 0.999914395032994 7.8001522118208e-05 8.94673469508861e-05 8.56049670055997e-05 3601
3052 707695 2 0.05 0.5 1e-04 0.2 90 "IR" 0.260878935037414 0.562336360363264 0.16073014279297 0.346287519757848 0.497397924277357 0.558359530818346 0.312973987534349 0.350974367372833 0.758276859314772 0.559700498869898 0.473704130327319 0.349390566665572 0.999908866156878 0.999911980484976 0.999910908976512 9.11338431223574e-05 8.80195150244023e-05 8.9091023488185e-05 3601
3053 179061 3 0.05 0.5 1e-04 0.2 90 "IR" 0.258905307701897 0.560102205886174 0.161194308243665 0.348552448279638 0.500356837927721 0.559804359835644 0.312801150592774 0.349539161255682 0.759262145629618 0.559877103749247 0.473995458836439 0.349231914472457 0.999809266670809 0.999696189701497 0.999734772501718 0.000190733329190517 0.00030381029850302 0.00026522749828154 3601
3054 880529 4 0.05 0.5 1e-04 0.2 90 "IR" 0.258252462584064 0.55823767153801 0.162185270406465 0.35044862951732 0.497217477898796 0.554514110564467 0.318401459047204 0.354838572469285 0.75546994048286 0.555759264691881 0.48058672945367 0.353366930812435 0.999889040088206 0.999857137110862 0.999868043439099 0.000110959911794002 0.000142862889138251 0.000131956560901234 3601
3055 182049 5 0.05 0.5 1e-04 0.2 90 "IR" 0.260341243772088 0.561180599501808 0.161243167604821 0.347444646276013 0.49795339254539 0.557906913458357 0.313901283031984 0.351441866508736 0.758294636317477 0.559005339459469 0.475144450636805 0.350096220981872 0.999902823984423 0.999909927045659 0.999907487950101 9.71760155769664e-05 9.00729543412981e-05 9.25120498988656e-05 3601
3056 10711 1 3 0.5 1e-04 0.2 90 "IR" 0.257179696680244 0.568250681450873 0.154107687293852 0.34032513749719 0.491868990937589 0.547379617801066 0.32799840665607 0.362791551928041 0.749048687617833 0.554084515437688 0.482106093949921 0.355570992189527 0.99990382965631 0.999911925730312 0.999909151355742 9.61703436900029e-05 8.80742696876598e-05 9.08486442583951e-05 3601
3057 1312436 2 3 0.5 1e-04 0.2 90 "IR" 0.261156145442609 0.565678823115766 0.158400237958832 0.342949829243163 0.488993083444618 0.54935108147813 0.322680367132671 0.36030897760549 0.750149228887227 0.554663068629324 0.481080605091504 0.354655958034327 0.999916974261809 0.999902152554572 0.999907303348614 8.3025738190598e-05 9.78474454281416e-05 9.26966513862922e-05 3601
3058 971684 3 3 0.5 1e-04 0.2 90 "IR" 0.261443767011503 0.567277370163467 0.15739563365575 0.341281728128335 0.48665674787933 0.546152930870967 0.32544814984163 0.363462704286669 0.748100514890833 0.553128077499668 0.48284378349738 0.356135109990702 0.99990591343415 0.999911415375029 0.999909497418295 9.40865658504064e-05 8.85846249709684e-05 9.05025817047093e-05 3601
3059 1220258 4 3 0.5 1e-04 0.2 90 "IR" 0.255968343692352 0.557094916124091 0.161665877514459 0.351590286317652 0.491207276765519 0.549367207042099 0.324119748636148 0.360513640031979 0.747175620457871 0.551748230543123 0.485785626150607 0.357739576583906 0.999900561655098 0.999902294976566 0.999901701276985 9.94383449020161e-05 9.77050234337702e-05 9.82987230146035e-05 3601
3060 679715 5 3 0.5 1e-04 0.2 90 "IR" 0.257086554420433 0.561700250582722 0.158917959377636 0.346899892865274 0.496054124550052 0.555921072932491 0.316647850243006 0.353402394084847 0.753140678970485 0.557658577817221 0.475565809620641 0.351423336140473 0.99992408991401 0.999910983250388 0.999915455792695 7.59100859895674e-05 8.90167496122671e-05 8.45442073045538e-05 3601
3061 580436 1 0.05 0 1e-04 0.3 90 "IR" 0.257594118418872 0.560468313452297 0.160111432958918 0.348203907827529 0.499732474464633 0.554327721475877 0.320727735860278 0.355446391884014 0.757326592883505 0.556371479979899 0.480839168819196 0.353031011930606 0.999557540947937 0.999511776802072 0.999527344207148 0.000442459052062548 0.000488223197928243 0.000472655792852204 3601
3062 464619 2 0.05 0 1e-04 0.3 90 "IR" 0.25578890955361 0.557782847291251 0.161001740628953 0.350902266821496 0.498853966230991 0.552450882629009 0.322778738309156 0.357083936584824 0.754642875784601 0.554230116060238 0.483780478938109 0.35501884804343 0.754760680629248 0.778920268775306 0.77073163684059 0.245239319370752 0.221079731224694 0.22926836315941 410
3063 1313164 3 0.05 0 1e-04 0.3 90 "IR" 0.263201723552862 0.562393838670258 0.16211152415957 0.346242638041582 0.494673640180249 0.556190863057568 0.314728995495623 0.35355709545838 0.75787536373311 0.55830947726923 0.476840519655194 0.351055550800793 0.999522621965648 0.999386366964532 0.999433690998155 0.000477378034352281 0.000613633035468058 0.000566309001844714 3601
3064 62712 4 0.05 0 1e-04 0.3 90 "IR" 0.259569292692699 0.558757083250918 0.162625583868355 0.349871947519415 0.494312481341798 0.551550301294507 0.321391950380378 0.358205014464806 0.753881774034497 0.55398527141333 0.484017534248733 0.35538592359127 0.99692809715937 0.998262524601982 0.997803101095222 0.00307190284063035 0.00173747539801854 0.00219689890477837 1132
3065 638708 5 0.05 0 1e-04 0.3 90 "IR" 0.256946958439338 0.557687481712241 0.161776245012404 0.351006965118434 0.498670212442689 0.55352988237932 0.321209160138819 0.356234521003983 0.755617170882027 0.554911733623642 0.482985405151223 0.354490875620234 0.999567887635593 0.999512316741348 0.999531220758446 0.000432112364406978 0.000487683258652255 0.000468779241553705 3601
3066 1196835 1 3 0 1e-04 0.3 90 "IR" 0.26000175556971 0.561436985761163 0.160922744850597 0.347217739012322 0.490128214802153 0.549721756232783 0.322742616813653 0.360187311999252 0.750129970371863 0.553459393042387 0.48366536166425 0.356028567299061 0.999633683928868 0.999614396004046 0.99962107611898 0.000366316071132211 0.000385603995954207 0.000378923881020216 3601
3067 696340 2 3 0 1e-04 0.3 90 "IR" 0.257686986211173 0.565011963945597 0.156768098026375 0.343593286277168 0.494294935169657 0.549812248835454 0.324877062388988 0.359998168099878 0.75198192138083 0.554774453243131 0.481645160415363 0.354633609187478 0.98274763196529 0.994156409503997 0.990252343757433 0.0172523680347102 0.00584359049600292 0.00974765624256738 3050
3068 679394 3 3 0 1e-04 0.3 90 "IR" 0.263551144930218 0.561480642158133 0.16308583432105 0.347120214307821 0.484968732182896 0.548398570415801 0.322077727338581 0.362148830205043 0.748519877113114 0.55270893348135 0.485163561659631 0.357177325150554 0.971631702089244 0.986708039383653 0.981401133472161 0.0283682979107565 0.0132919606163471 0.0185988665278387 2446
3069 46748 4 3 0 1e-04 0.3 90 "IR" 0.256502372762262 0.562090164238841 0.158328109299762 0.346522987551787 0.48931159641454 0.545107995959422 0.330200003228954 0.365565674441293 0.745813969176801 0.550565655334164 0.488528112528716 0.359431655073431 0.978677591825679 0.994489028878704 0.989055510620061 0.0213224081743205 0.00551097112129571 0.0109444893799388 2806
3070 252022 5 3 0 1e-04 0.3 90 "IR" 0.258942234379128 0.559472345639741 0.161775485984956 0.349150610501806 0.487149547302704 0.544946610696804 0.328831469678664 0.365762214804119 0.746091781681832 0.549619014181711 0.490606955663619 0.360397341850841 0.999613312270594 0.996204591524053 0.997387206013326 0.000386687729405782 0.00379540847594741 0.00261279398667447 3405
3071 947288 1 0.05 0.25 1e-04 0.3 90 "IR" 0.259700304242158 0.562278552918826 0.160030537248761 0.346334730126791 0.497847841688636 0.555324010991881 0.318029442930272 0.354429209243018 0.757548145930793 0.557670341311142 0.478059980179033 0.351695547998882 0.999589456771842 0.999458531961261 0.99950341488166 0.00041054322815803 0.000541468038738723 0.000496585118339639 3601
3072 1198485 2 0.05 0.25 1e-04 0.3 90 "IR" 0.258014038350416 0.560536691643668 0.160302913713428 0.348108585806621 0.49986668146686 0.556358757010538 0.317741854489819 0.353378441338284 0.757880719817276 0.557754687449173 0.478044768203247 0.351612939464848 0.997030122748304 0.996197302877793 0.996480944623787 0.0029698772516958 0.00380269712220692 0.00351905537621323 775
3073 206210 3 0.05 0.25 1e-04 0.3 90 "IR" 0.263393644487448 0.56072326427538 0.163544270855363 0.347971251519326 0.493076898665609 0.553838823690895 0.317171326108741 0.355891828935867 0.756470543153057 0.556190239608237 0.480715596964104 0.353182918713293 0.999811117832571 0.999808589983076 0.99980947005733 0.000188882167428959 0.000191410016923703 0.00019052994266972 3601
3074 233234 4 0.05 0.25 1e-04 0.3 90 "IR" 0.257418115165789 0.558697810391972 0.161357772986949 0.350004392921671 0.497969367554233 0.552403582459023 0.322535462395416 0.357379259225444 0.755387482720022 0.55451062659769 0.483893235382365 0.354906960943247 0.999752089742045 0.999700486149923 0.999718071994039 0.000247910257954848 0.000299513850076902 0.000281928005961549 3601
3075 254636 5 0.05 0.25 1e-04 0.3 90 "IR" 0.262542286914261 0.557081805348706 0.165795268685186 0.351590747126031 0.491440509190823 0.551447976910053 0.319659649213941 0.358318511359221 0.753982796105084 0.553375255795888 0.485454917899127 0.356013150768301 0.999728201213313 0.999381552865165 0.999502277136287 0.000271798786686728 0.000618447134834576 0.000497722863712705 3601
3076 1239391 1 3 0.25 1e-04 0.3 90 "IR" 0.257033220110867 0.56249467201322 0.158257219954383 0.346117893522922 0.488933529762334 0.543099620862963 0.3325142769205 0.367354803711259 0.745966749873202 0.549330755275832 0.490771496874883 0.360520044886736 0.998043230818928 0.999820548957421 0.999209044559939 0.00195676918107197 0.000179451042578533 0.000790955440061312 3601
3077 942024 2 3 0.25 1e-04 0.3 90 "IR" 0.258833135399853 0.56246349992415 0.159420143472181 0.346180522331359 0.489709326539978 0.548427479489431 0.324961566204935 0.361842970733281 0.748542461939831 0.552913819552731 0.484381709677117 0.356818448732199 0.999773030940634 0.999766691271363 0.999768881705412 0.000226969059366126 0.000233308728637452 0.000231118294587584 3601
3078 577292 3 3 0.25 1e-04 0.3 90 "IR" 0.261926928897136 0.569144862430279 0.15625058249375 0.339362382003537 0.484606035733895 0.543959954967585 0.328447255199804 0.366484458051735 0.746532964631031 0.552250621968149 0.484697837693554 0.357549780099753 0.998595557979514 0.999750909703486 0.999346472284224 0.00140444202048557 0.000249090296514028 0.000653527715776393 3601
3079 104734 4 3 0.25 1e-04 0.3 90 "IR" 0.261127706854786 0.562682135916582 0.160694657343206 0.345939396261065 0.484586395187332 0.544362441172242 0.327798488664068 0.366057562348113 0.745714102042118 0.550347297778801 0.488493146007273 0.359473137796443 0.999839095282318 0.999812413616155 0.999821744525107 0.000160904717682219 0.000187586383844475 0.000178255474893308 3601
3080 123217 5 3 0.25 1e-04 0.3 90 "IR" 0.259445512285752 0.558562350191431 0.162735231054626 0.350100859483956 0.489898374790522 0.550570091483151 0.321551533948594 0.359548467637359 0.749343887076275 0.553068134917388 0.48428676500322 0.356561669049691 0.999782577326661 0.999437803673136 0.999557180272943 0.000217422673339425 0.000562196326863714 0.000442819727056888 3601
3081 471899 1 0.05 0.5 1e-04 0.3 90 "IR" 0.258094089267345 0.5591513173856 0.161386126348373 0.349521098502683 0.499787517761406 0.556913428472826 0.316912504922147 0.352834965522526 0.757881607028752 0.557655228106849 0.47829863127052 0.351727938875734 0.999922125730202 0.999916593530002 0.999918478832406 7.78742697981311e-05 8.34064699976085e-05 8.15211675934975e-05 3601
3082 1219275 2 0.05 0.5 1e-04 0.3 90 "IR" 0.256220938563509 0.55935253606051 0.160101231916218 0.349292816893921 0.499244577464827 0.553845400572899 0.321207863651941 0.355910714208311 0.755465516028335 0.555688186611427 0.481309095568159 0.353693908872421 0.999822695124066 0.999813006729376 0.999816293253761 0.000177304875934061 0.00018699327062378 0.000183706746238936 3601
3083 574154 3 0.05 0.5 1e-04 0.3 90 "IR" 0.258722679199407 0.559321102228501 0.161689542145188 0.349352306714894 0.496825253870184 0.552801604413142 0.321172334896857 0.356961757136064 0.755547933069591 0.554996342205562 0.482861877042045 0.354396930390699 0.999918385253705 0.999898445406619 0.999905273462705 8.16147462949156e-05 0.000101554593380763 9.47265372949753e-05 3601
3084 644322 4 0.05 0.5 1e-04 0.3 90 "IR" 0.256301865854146 0.554887145658614 0.163511757596684 0.353831105816127 0.496635027587659 0.550425703322441 0.324568169179902 0.359364247038466 0.752936893441805 0.551917462889899 0.488079926776586 0.357509786824419 0.999906130619741 0.999907949813846 0.999907330351533 9.38693802587652e-05 9.20501861544248e-05 9.26696484666612e-05 3601
3085 827239 5 0.05 0.5 1e-04 0.3 90 "IR" 0.256512747308301 0.560426542194184 0.159454173103302 0.34821162231709 0.500896716337704 0.557190242223917 0.317201810835971 0.352522822381702 0.757409463646005 0.558261919882793 0.476655983939273 0.351088810081533 0.999734857469674 0.999464065663843 0.999555824764695 0.000265142530325535 0.00053593433615669 0.000444175235304754 3601
3086 472248 1 3 0.5 1e-04 0.3 90 "IR" 0.257299352711879 0.563196221470595 0.157927469270627 0.34542076482639 0.489867521572529 0.548302939182662 0.32547404645776 0.362051854319171 0.747166874284408 0.553030865321061 0.483401515728386 0.356751077668988 0.999913535051548 0.999809066146769 0.999845012415757 8.64649484516756e-05 0.000190933853230904 0.000154987584243402 3601
3087 169956 2 3 0.5 1e-04 0.3 90 "IR" 0.259934916257036 0.561281904368323 0.161069430556707 0.3473821969539 0.485973179750146 0.543321293856711 0.330080497451433 0.367006787399347 0.745908096007182 0.549157343443461 0.49114992800814 0.36061675518828 0.999284998754549 0.999907022491777 0.999690560863241 0.000715001245450799 9.29775082230085e-05 0.000309439136758748 3601
3088 603478 3 3 0.5 1e-04 0.3 90 "IR" 0.256902045494882 0.55957200231271 0.1604315342978 0.349091757481035 0.489937522936965 0.548366437266563 0.325173936046182 0.361932728101883 0.746839568431847 0.551910363942624 0.485605470343983 0.357845833400838 0.999788533881492 0.999886071479164 0.999852529783792 0.000211466118507717 0.000113928520835979 0.000147470216207677 3601
3089 860185 4 3 0.5 1e-04 0.3 90 "IR" 0.256475737280977 0.563999593192391 0.15681888179543 0.344612991585493 0.489154198179169 0.541873605793414 0.334626052843696 0.36858420442189 0.745629935460145 0.549037021658958 0.491444934639126 0.360817444782165 0.99981123874388 0.999913049791906 0.999878096840005 0.00018876125611956 8.69502080944647e-05 0.000121903159995473 3601
3090 1124672 5 3 0.5 1e-04 0.3 90 "IR" 0.256750706996715 0.559413475909581 0.160473163425043 0.349284089536873 0.492705724127948 0.548462141927671 0.326042247000039 0.361365874764431 0.749456431124663 0.551893954348441 0.486515410425083 0.357557870106606 0.99990231777351 0.999718752461667 0.999781589841076 9.76822264903192e-05 0.000281247538333416 0.000218410158923931 3601
3091 964345 1 0.05 0 1e-04 0.4 90 "IR" 0.257643912899687 0.556503229588136 0.163134705048071 0.352188951033164 0.498221602898715 0.554362353106474 0.319653969837366 0.355325568307585 0.755865515798403 0.55506959399171 0.482788674885437 0.354280499564082 0.657624130046712 0.69148664362607 0.679936834824672 0.342375869953288 0.30851335637393 0.320063165175328 407
3092 886557 2 0.05 0 1e-04 0.4 90 "IR" 0.258422266250189 0.558657478450549 0.161990224685268 0.349975349387338 0.497235071436875 0.553780071872606 0.320298368411801 0.356386915496043 0.755657337687064 0.555418399616026 0.482288593097069 0.354227192040912 0.999602067605502 0.999565657861249 0.999578118606068 0.00039793239449831 0.000434342138751018 0.000421881393932142 3601
3093 816062 3 0.05 0 1e-04 0.4 90 "IR" 0.25609013320754 0.559761720826558 0.159713177095408 0.348952595243084 0.499388199433849 0.551620737029118 0.324868866690066 0.358574324040105 0.755478332641389 0.554337438880514 0.484582043785474 0.355360811376777 0.998499574476918 0.998985757347818 0.998820928375886 0.00150042552308217 0.00101424265218239 0.00117907162411399 290
3094 820155 4 0.05 0 1e-04 0.4 90 "IR" 0.260382290253731 0.557091955753785 0.164398734102646 0.351586821966785 0.493321124854748 0.550875970743101 0.321957906875059 0.359289861806326 0.75370341510848 0.552988887300885 0.486356640977705 0.356667238899309 0.999324614690901 0.998109144193914 0.998529250569038 0.000675385309099452 0.00189085580608629 0.00147074943096192 889
3095 47813 5 0.05 0 1e-04 0.4 90 "IR" 0.259095912437446 0.557805804141003 0.163029035232698 0.350808175351012 0.4938631477924 0.551615367127845 0.321356877852501 0.358562266421118 0.752959060229846 0.553696812022152 0.484385913085199 0.355947289449538 0.998969461990244 0.999257416230319 0.999158276509867 0.00103053800975565 0.00074258376968092 0.000841723490133175 3601
3096 1291493 1 3 0 1e-04 0.4 90 "IR" 0.256232693975913 0.564300981136377 0.156449605599452 0.34428999733906 0.490410269406478 0.54482222442694 0.33100613174166 0.365580175076519 0.746642963382391 0.551067378003748 0.487455737341112 0.358743748079895 0.955698297255409 0.675697628581701 0.771643779284968 0.0443017027445905 0.324302371418299 0.228356220715032 525
3097 829849 2 3 0 1e-04 0.4 90 "IR" 0.260383974294008 0.562682401942654 0.160271738367495 0.345911683835548 0.485972385027957 0.544116339466569 0.329354110537048 0.366871002989229 0.746356359321965 0.550165424642298 0.489625848904544 0.360022353441205 0.999697481055554 0.999489307719222 0.999561882721978 0.000302518944445851 0.000510692280778303 0.000438117278021723 3601
3098 791111 3 3 0 1e-04 0.4 90 "IR" 0.257608890473144 0.564314850065869 0.157315403156341 0.344289116692271 0.490330911127164 0.546066502465959 0.329082450652302 0.364407989212654 0.747939801600307 0.551967250236312 0.486397853808643 0.357889348771822 0.881641258581209 0.770045878916824 0.808435089459941 0.118358741418791 0.229954121083176 0.191564910540059 1007
3099 660611 4 3 0 1e-04 0.4 90 "IR" 0.25807640976874 0.557885367867441 0.162489892504051 0.350723574641426 0.484773758417274 0.54195587233267 0.332014552622411 0.368874109412526 0.742850168186014 0.547002951836425 0.494504445126462 0.363088157372855 0.965937407440524 0.914544850126225 0.932390561653883 0.0340625925594761 0.0854551498737751 0.0676094383461168 2214
3100 440126 5 3 0 1e-04 0.4 90 "IR" 0.259948674220204 0.563771466800792 0.159103799783109 0.34479643270096 0.487381342827126 0.545236252210984 0.328278737071276 0.365363867439846 0.74733001704733 0.55132557502815 0.487382536854386 0.358592385407534 0.999615012630256 0.999604681781153 0.999608271230188 0.000384987369744142 0.0003953182188466 0.000391728769811613 3601
3101 346034 1 0.05 0.25 1e-04 0.4 90 "IR" 0.255284485439051 0.559026015381679 0.159739545497594 0.349628612412208 0.499618590512497 0.551906563300023 0.324623901605762 0.358282265467713 0.754903075951548 0.554269180088857 0.484363447103356 0.355405481969294 0.99979118281187 0.99979471600829 0.999793520753429 0.000208817188130339 0.00020528399171014 0.000206479246570863 3601
3102 963889 2 0.05 0.25 1e-04 0.4 90 "IR" 0.260461008318598 0.558102764423779 0.163676515379374 0.350597769551835 0.494794771537861 0.552443005709325 0.320641943883694 0.357724571166628 0.755255779856459 0.554363930981561 0.484318459263068 0.355301281817351 0.99978726094763 0.99979057411663 0.999789430909739 0.000212739052369591 0.000209425883369818 0.000210569090261309 3601
3103 662414 3 0.05 0.25 1e-04 0.4 90 "IR" 0.257345851123993 0.556910737748111 0.162663274598238 0.351750020299695 0.494602301973981 0.548540191506329 0.326407540695081 0.36167733180645 0.751948153097974 0.551349234648478 0.489070815293319 0.358341166942426 0.99974840487802 0.999753739829437 0.999751913669592 0.000251595121979809 0.000246260170563112 0.000248086330407724 3601
3104 639347 4 0.05 0.25 1e-04 0.4 90 "IR" 0.256606532396168 0.557205911565594 0.161964853849179 0.351440997244846 0.496081426437962 0.550809250461462 0.32402254115376 0.359384661870304 0.75268795883413 0.552936139863755 0.485987395002939 0.356734785396221 0.999785759726889 0.999759295543237 0.999768322223313 0.000214240273110849 0.000240704456762733 0.000231677776687085 3601
3105 465843 5 0.05 0.25 1e-04 0.4 90 "IR" 0.257674690345792 0.556880586808861 0.162837126357635 0.351783633283924 0.496539668089371 0.551473275735461 0.323345794142273 0.358737196407559 0.754214358435163 0.553280324953434 0.486182920499908 0.356405588586373 0.999753943613481 0.999727036273173 0.999736235072015 0.00024605638651871 0.000272963726826611 0.000263764927984696 3601
3106 776444 1 3 0.25 1e-04 0.4 90 "IR" 0.255243068522115 0.560183931164456 0.158904322371797 0.348466373523802 0.4923392957641 0.545650166722123 0.33086894731889 0.365010453333244 0.747582364286215 0.550287904195244 0.489773269690687 0.359709126659247 0.998777384234992 0.997478466757013 0.997921745702857 0.00122261576500789 0.00252153324298657 0.00207825429714338 2214
3107 124046 2 3 0.25 1e-04 0.4 90 "IR" 0.256526675564745 0.564425588722982 0.156535164563792 0.344182718327157 0.490139424230513 0.545330496836408 0.330485718267997 0.365544131623676 0.746666099795258 0.551453345655287 0.487020882831789 0.35867688351397 0.999480369223708 0.999569257208371 0.999538747936767 0.000519630776291739 0.000430742791629259 0.000461252063233322 3601
3108 927812 3 3 0.25 1e-04 0.4 90 "IR" 0.260709458625912 0.561939689230024 0.160999130641872 0.346667813025774 0.483700092805969 0.541049633265026 0.33270655826684 0.369930135807063 0.74440955143188 0.547847131725191 0.493705688908712 0.362338903057412 0.9990901616584 0.99981120811405 0.999558973700759 0.000909838341600217 0.000188791885950055 0.000441026299241434 3601
3109 715194 4 3 0.25 1e-04 0.4 90 "IR" 0.260032252956041 0.558368560228105 0.163227455356528 0.350322015622587 0.485123858909397 0.540467489143958 0.333809355422223 0.370217571662135 0.745156111865438 0.546325756294268 0.497036810778752 0.36368924444762 0.999788574864296 0.999744492325526 0.999759859121458 0.000211425135704416 0.000255507674474319 0.000240140878541617 3601
3110 1192181 5 3 0.25 1e-04 0.4 90 "IR" 0.256943651496329 0.567702035435861 0.154402655920193 0.340865093115544 0.487841451308037 0.53778734790613 0.339764542226388 0.372829402670964 0.744785102804365 0.547506833587274 0.494167198146581 0.362436648027257 0.999780481819988 0.999783270095006 0.999782311051951 0.000219518180011932 0.000216729904993663 0.000217688948048892 3601
3111 39612 1 0.05 0.5 1e-04 0.4 90 "IR" 0.255676804275693 0.558121059033671 0.160658976414682 0.350582295121278 0.499475155260545 0.552099208899384 0.324244144566332 0.358081496029781 0.755151959536238 0.554104513077202 0.484903120981014 0.355579722889788 0.999883271484167 0.999881878410835 0.999882350302735 0.000116728515832808 0.00011812158916544 0.000117649697265423 3601
3112 1147487 2 0.05 0.5 1e-04 0.4 90 "IR" 0.256617915144303 0.561102425080047 0.159029277238357 0.34754856114241 0.499604743699922 0.553436649708014 0.322349221035264 0.356728548569855 0.756222658844225 0.555996463171058 0.481378498273621 0.353659772617331 0.999916764841199 0.999912673465853 0.999914062194585 8.32351588006604e-05 8.73265341467907e-05 8.59378054150755e-05 3601
3113 508952 3 0.05 0.5 1e-04 0.4 90 "IR" 0.257125043101286 0.557073723233985 0.162356734825211 0.351605971680167 0.498636413823139 0.552531874994657 0.323031630830012 0.357673716360486 0.755761456924424 0.554055060575679 0.485388365655223 0.355634407266756 0.999904665998534 0.999905521198102 0.999905230012621 9.53340014661494e-05 9.44788018976128e-05 9.47699873792496e-05 3601
3114 288122 4 0.05 0.5 1e-04 0.4 90 "IR" 0.257202496107634 0.561059228579978 0.159401410771964 0.347571070378039 0.497607933522496 0.552181100755591 0.322968692386366 0.357998034190066 0.75481042963013 0.555145228153393 0.482370103158331 0.354512151378822 0.999914749342728 0.999909370635401 0.999911203584896 8.52506572715598e-05 9.06293645993274e-05 8.87964151037172e-05 3601
3115 111014 5 0.05 0.5 1e-04 0.4 90 "IR" 0.257365729924297 0.55680352547773 0.162760583821403 0.351871934241552 0.495196359019465 0.548180475845665 0.327359962678273 0.362036154437421 0.752562088943762 0.551074279968614 0.490120546499676 0.358621117487083 0.99991710868989 0.999905374345681 0.999909387808083 8.28913101102889e-05 9.46256543192925e-05 9.06121919173811e-05 3601
3116 1083582 1 3 0.5 1e-04 0.4 90 "IR" 0.258052910753029 0.5584096133742 0.161970497835231 0.350294810689836 0.488893212428002 0.547349259744021 0.326697594047852 0.363653259908044 0.746946123181031 0.550868257436373 0.488668091883084 0.359368798348438 0.999915970545539 0.999690685694649 0.999768548610642 8.40294544605421e-05 0.000309314305350568 0.000231451389358274 3601
3117 208126 2 3 0.5 1e-04 0.4 90 "IR" 0.256730343820206 0.561980274978551 0.158489065871823 0.346658003419902 0.492352009069505 0.547644773230977 0.327878357125897 0.362882345318335 0.749082352889711 0.552289446398374 0.48636742299772 0.357609163007556 0.999905905870519 0.999904700937508 0.999905113666723 9.4094129480535e-05 9.5299062492259e-05 9.48863332770756e-05 3601
3118 502012 3 3 0.5 1e-04 0.4 90 "IR" 0.255313761620533 0.559056875805068 0.159773033702551 0.349616244077088 0.493440567267549 0.54742599462741 0.328621920367642 0.362894678901075 0.748754328888083 0.551175822690353 0.488394954070193 0.358595167466726 0.999914232899055 0.999894715696437 0.999901368225445 8.57671009454791e-05 0.00010528430356298 9.86317745550305e-05 3601
3119 431466 4 3 0.5 1e-04 0.4 90 "IR" 0.25714753875648 0.560577621969124 0.159783216327788 0.34808353042183 0.488357544156842 0.542781925624574 0.333042096811238 0.368126848737473 0.745505082913322 0.548504923033106 0.492825313139025 0.361660571676283 0.999916587881718 0.999906421425183 0.999909925421162 8.34121182823931e-05 9.35785748168066e-05 9.00745788378544e-05 3601
3120 1194269 5 3 0.5 1e-04 0.4 90 "IR" 0.25854746892542 0.5645596555452 0.157706260111734 0.344043673643559 0.485196515580694 0.539345679847062 0.33628806470708 0.371603968137443 0.743743984506114 0.547584308474018 0.493994324818814 0.362589000944036 0.999904392535332 0.999913243036904 0.999910172209923 9.56074646682339e-05 8.67569630962876e-05 8.98277900769906e-05 3601
3121 235146 1 0.05 0 1e-04 0.5 90 "IR" 0.258240697850523 0.558213560389409 0.162215738644564 0.350449877019547 0.495609180745007 0.549415553944147 0.326186974873119 0.361257947764608 0.75384987859553 0.552374800259653 0.488402713517682 0.357617537294744 0.999372231583821 0.999386867439037 0.999381850876471 0.000627768416179067 0.000613132560963369 0.000618149123529428 3601
3122 575715 2 0.05 0 1e-04 0.5 90 "IR" 0.254855307856134 0.556775453498532 0.161146079234091 0.351878373025586 0.498526061800116 0.549819406835892 0.327440913532889 0.360854960967839 0.75338136965625 0.552141236587867 0.488586992766979 0.357855435363203 0.999590417358947 0.999636134327172 0.999620655203519 0.000409582641053125 0.000363865672827905 0.000379344796481307 3601
3123 237939 3 0.05 0 1e-04 0.5 90 "IR" 0.255559138605646 0.555431793991735 0.162657814736222 0.353310983824106 0.49681481567401 0.547750837269396 0.329503913499932 0.362938037875166 0.752373954279656 0.55031645703968 0.492161728236154 0.359717659573694 0.999518105104001 0.999484859966482 0.999496160189278 0.000481894895998836 0.000515140033517599 0.000503839810721918 3601
3124 1146982 4 0.05 0 1e-04 0.5 90 "IR" 0.258191497942332 0.56014513610686 0.160735132752539 0.348503686247378 0.494578058446458 0.549096845924923 0.325988761908626 0.361536670795375 0.75276955638879 0.55281539379713 0.486723894661165 0.3571465652201 0.997022487252305 0.997183567870065 0.997128309630369 0.00297751274769485 0.00281643212993538 0.00287169036963097 531
3125 1067556 5 0.05 0 1e-04 0.5 90 "IR" 0.25765601590945 0.558287861795238 0.161776570012263 0.350389826164018 0.496471640341111 0.550696273290088 0.324326844341588 0.35933351180705 0.754127656250561 0.553237709449437 0.486103414353851 0.356334960014167 0.735376260390648 0.688962308427882 0.704821560337035 0.264623739609352 0.311037691572118 0.295178439662965 769
3126 536070 1 3 0 1e-04 0.5 90 "IR" 0.258622844332811 0.559967316433575 0.161164213092991 0.348729247101749 0.486082839016885 0.540519081747406 0.33478380666307 0.370549824543986 0.744705683349696 0.546844716159581 0.49594801975606 0.363430928990095 0.991916205852524 0.995700377362644 0.994387427967243 0.0080837941474757 0.00429962263735574 0.00561257203275675 1846
3127 1316587 2 3 0 1e-04 0.5 90 "IR" 0.255752169763463 0.557820934850579 0.161144777220255 0.3508062373492 0.48963490626528 0.543720648580053 0.332502501240092 0.367500919897297 0.745387076028743 0.548163318934292 0.493647278460348 0.362194484368476 0.999645986871807 0.999592458263611 0.999610829106793 0.00035401312819328 0.000407541736388589 0.000389170893207257 3601
3128 543168 3 3 0 1e-04 0.5 90 "IR" 0.259509788635415 0.559714758396645 0.161997599279578 0.348881461576236 0.48425512512018 0.540272995273467 0.334626101223869 0.371444087656603 0.743764913755596 0.546653757797475 0.496623700503446 0.364015742366596 0.997741352387973 0.997505509533402 0.997587790241407 0.00225864761202698 0.00249449046659784 0.00241220975859309 1366
3129 468503 4 3 0 1e-04 0.5 90 "IR" 0.257777714336747 0.560382206207543 0.160339575949207 0.348265399514404 0.485708203317413 0.538609554039508 0.33732786103473 0.372421265496645 0.74348591765416 0.545768830304375 0.497667436983937 0.364465122057321 0.999586437604402 0.999591299583507 0.9995896160708 0.000413562395598034 0.000408700416493038 0.000410383929199963 3601
3130 735122 5 3 0 1e-04 0.5 90 "IR" 0.255814122472551 0.56278343954784 0.157311690005164 0.345836242864738 0.493409107433856 0.549528808746586 0.325313825093885 0.360541513869135 0.749223229906406 0.553752472146843 0.482625515099049 0.355841774067401 0.818133636203962 0.507497478815742 0.613473978167451 0.181866363796038 0.492502521184258 0.386526021832549 283
3131 954135 1 0.05 0.25 1e-04 0.5 90 "IR" 0.253408134463108 0.554711086551199 0.161789766427496 0.353973422800446 0.499172430114394 0.548421954476184 0.32998683505757 0.362290809657704 0.752580564577502 0.550494467711678 0.491776601485066 0.359540743069065 0.999775532657967 0.999741480501515 0.999752958250542 0.000224467342032962 0.00025851949848522 0.00024704174945797 3601
3132 1309494 2 0.05 0.25 1e-04 0.5 90 "IR" 0.260549781023258 0.559506649657926 0.162639297575075 0.34913233878918 0.494232721213898 0.550634977052973 0.323458570503245 0.36004358544218 0.754782502237156 0.553647464867432 0.48609786807832 0.356334573338332 0.998926995435132 0.999025773849747 0.998991655786488 0.00107300456486767 0.000974226150253135 0.00100834421351189 1372
3133 690262 3 0.05 0.25 1e-04 0.5 90 "IR" 0.253814250052564 0.553674812156725 0.16280259948244 0.355038774615715 0.497480884673291 0.547271598595674 0.330632844103704 0.363394900420873 0.751295134725855 0.549396445547449 0.493435443586145 0.360615589664305 0.999801473868101 0.999806894413646 0.999805061493856 0.00019852613189904 0.000193105586353586 0.000194938506143808 3601
3134 238325 4 0.05 0.25 1e-04 0.5 90 "IR" 0.256791490140434 0.557175065186557 0.162081497439156 0.351490523935137 0.495380377467758 0.548374272984919 0.327646370011073 0.36229178162132 0.752171867608192 0.551325268399013 0.48972786745023 0.358665258447499 0.999674153577577 0.99969592964312 0.999688491174399 0.000325846422422868 0.000304070356879606 0.000311508825600553 3601
3135 697570 5 0.05 0.25 1e-04 0.5 90 "IR" 0.256786681286661 0.5565065238673 0.162561679602154 0.352165229200981 0.495340319304222 0.548291912451986 0.327639142834912 0.362365887872061 0.752127000590883 0.551047427872254 0.490200822437066 0.358939200656497 0.999812644705246 0.999798468322824 0.999803311447762 0.000187355294754196 0.000201531677175729 0.000196688552238315 3601
3136 1206693 1 3 0.25 1e-04 0.5 90 "IR" 0.256934238787722 0.561125111047028 0.159312647378364 0.347523108616221 0.48783500014476 0.539703904976325 0.337369166473641 0.371460123664029 0.744769238932482 0.546578714848258 0.496681813852005 0.363752620061994 0.998924642328492 0.997694975612522 0.998118727524157 0.00107535767150814 0.00230502438747781 0.00188127247584324 3530
3137 1223812 2 3 0.25 1e-04 0.5 90 "IR" 0.261066675307423 0.564550956270966 0.159227190355166 0.344055866502113 0.483522290337682 0.537809340296779 0.337496687422307 0.373675367290749 0.744588965645105 0.546646445986694 0.496723877777474 0.363873958464075 0.999796483853212 0.998465835322835 0.99893164931796 0.000203516146788389 0.0015341646771647 0.00106835068204023 3532
3138 832574 3 3 0.25 1e-04 0.5 90 "IR" 0.256036007990236 0.559889440742369 0.159580589642878 0.348721671808322 0.486608842176945 0.538290105426438 0.339194893856087 0.373290076536862 0.742644850167182 0.545286784028799 0.498775483498965 0.365312899502653 0.999811927171589 0.992079338871553 0.994743465541373 0.000188072828411446 0.00792066112844746 0.00525653445862725 650
3139 671217 4 3 0.25 1e-04 0.5 90 "IR" 0.256340910638738 0.568015654296297 0.15380999171559 0.340482792729821 0.486988111141071 0.537297449461086 0.340876347961249 0.374181115634344 0.743329021779809 0.547226670432552 0.494686339676839 0.363276635381077 0.999845605570286 0.999814050777974 0.999824909278568 0.00015439442971411 0.000185949222026182 0.000175090721432228 3601
3140 726206 5 3 0.25 1e-04 0.5 90 "IR" 0.259619444085282 0.559898780802273 0.161928560224091 0.348776572629321 0.485091316181897 0.54091967656655 0.33351363361926 0.370174774797301 0.744710760267179 0.547111004768218 0.495442193843351 0.363169687014718 0.99981020659605 0.999802156003552 0.999804960391909 0.000189793403949928 0.000197843996447617 0.000195039608090536 3601
3141 762788 1 0.05 0.5 1e-04 0.5 90 "IR" 0.25972805602928 0.553979757104812 0.1664111831496 0.354704731914059 0.490424863146785 0.546364178795671 0.327340277787646 0.364334066535883 0.750152919176065 0.548955859090439 0.493751460937246 0.361051770272004 0.999901176560226 0.999910744205964 0.999907429021413 9.88234397741008e-05 8.92557940360563e-05 9.257097858743e-05 3601
3142 981309 2 0.05 0.5 1e-04 0.5 90 "IR" 0.254442710998208 0.554936944446962 0.162310880713665 0.353766708984993 0.497719766277928 0.54820114405751 0.329346847620682 0.362483823395319 0.752162477276136 0.550447336017108 0.491657728334348 0.359572991067833 0.999911434939933 0.999904741774188 0.999907007988932 8.85650600674208e-05 9.52582258123578e-05 9.29920110675607e-05 3601
3143 344253 3 0.05 0.5 1e-04 0.5 90 "IR" 0.260700810568923 0.557330645174843 0.164408329470792 0.351329176350298 0.491936594796063 0.547578072215354 0.326412170626404 0.363078475569589 0.752637405364986 0.550900516014824 0.490820500097196 0.359072567029369 0.999916484553739 0.999901559075236 0.999906731061968 8.35154462612586e-05 9.84409247636594e-05 9.32689380315726e-05 3601
3144 744133 4 0.05 0.5 1e-04 0.5 90 "IR" 0.257496080221108 0.554633972259584 0.164490481655467 0.354066039005818 0.49404435125149 0.547093318301297 0.328661964202065 0.363590114639875 0.751540431472598 0.549624497354018 0.493152445857532 0.360385859098573 0.99991168776469 0.999900661060754 0.999904441921487 8.83122353102281e-05 9.93389392463149e-05 9.55580785134044e-05 3601
3145 763929 5 0.05 0.5 1e-04 0.5 90 "IR" 0.255428522639865 0.557602041770949 0.16092559510373 0.351042134912403 0.495887282330779 0.546097549368295 0.331398622731423 0.364598291265309 0.751315804970645 0.549928555813959 0.492324217835153 0.360079615133088 0.999897545275525 0.999865111457485 0.999876139930213 0.000102454724475464 0.000134888542514752 0.000123860069787156 3601
3146 932240 1 3 0.5 1e-04 0.5 90 "IR" 0.25969114737324 0.56067006720199 0.161315080840006 0.347971976219567 0.481790225340278 0.535027591458864 0.340708187936406 0.376441374678683 0.741481372713518 0.543447166313085 0.502023268776412 0.3670763582786 0.999899133597992 0.999898585677666 0.999898777289589 0.000100866402007688 0.000101414322334209 0.000101222710410898 3601
3147 887787 2 3 0.5 1e-04 0.5 90 "IR" 0.257504020315967 0.560328423643871 0.16021754746696 0.348335223131205 0.485702860108555 0.537991913507315 0.338768702578001 0.373351222013359 0.743206880424522 0.545225657299793 0.498986250044961 0.365228124381175 0.999915172767281 0.999912683737282 0.99991354518366 8.48272327193156e-05 8.73162627181418e-05 8.64548163402485e-05 3601
3148 239893 3 3 0.5 1e-04 0.5 90 "IR" 0.261584423007037 0.560354497138871 0.162694706964559 0.348309981465759 0.479231386023671 0.535397862245816 0.33872740336194 0.376258436328495 0.740815809030708 0.543654734673992 0.501422110326499 0.366994439600366 0.99990756890054 0.999916275245862 0.99991320474165 9.24310994595816e-05 8.37247541377234e-05 8.67952583499115e-05 3601
3149 93631 4 3 0.5 1e-04 0.5 90 "IR" 0.256577824484702 0.560540298445211 0.159497525407328 0.348116702365575 0.485923766542245 0.53712699766248 0.340590527874146 0.374391002519141 0.742501591026948 0.544660256166592 0.500088053281474 0.365914050733595 0.999904252110619 0.99990837600789 0.999906952513739 9.57478893813697e-05 9.1623992110432e-05 9.30474862612288e-05 3601
3150 826897 5 3 0.5 1e-04 0.5 90 "IR" 0.261787144603034 0.563999138799245 0.160047750345744 0.344630760039031 0.480226628987166 0.534400521876812 0.34002556621035 0.376729570853003 0.742013773590199 0.544230248969541 0.500073316556094 0.366058376011512 0.999899797402572 0.999913587542375 0.999908734407535 0.000100202597428435 8.64124576247529e-05 9.12655924652234e-05 3601
3151 81763 1 0.05 0 1e-04 0.6 90 "IR" 0.255777531361568 0.555977055329546 0.162343307240388 0.352704160651656 0.494157309209346 0.542948524000337 0.335500127159509 0.36827165916185 0.749934840570914 0.547298114650126 0.497843434399896 0.363069890479812 0.999550169269207 0.99952910678632 0.999536293345282 0.000449830730792934 0.000470893213680054 0.000463706654717738 3601
3152 1018925 2 0.05 0 1e-04 0.6 90 "IR" 0.253194990424842 0.554231273622491 0.162010997601075 0.35448151246477 0.49885776303639 0.548041444720406 0.330486474726299 0.362766140586335 0.752052753461232 0.550091554906519 0.492497472327374 0.360016470465539 0.851284003380915 0.841275267316641 0.844648649839417 0.148715996619085 0.158724732683359 0.155351350160583 1604
3153 265615 3 0.05 0 1e-04 0.6 90 "IR" 0.254887387869312 0.553812989510569 0.163413838472634 0.354907681412912 0.49559432672173 0.545056347129149 0.333172571816298 0.366151382511549 0.750481714591041 0.547981661375813 0.496586410288932 0.362390385974268 0.995266161694203 0.996961671478954 0.996385204017134 0.00473383830579688 0.00303832852104583 0.00361479598286644 1372
3154 543141 4 0.05 0 1e-04 0.6 90 "IR" 0.258355379232084 0.556962300698026 0.163200097722596 0.351649246544016 0.493884050794422 0.550902108263652 0.322336897500837 0.359213926408891 0.752239430026507 0.552945388338056 0.485536995223433 0.356659072758599 0.60365248237191 0.591447326684451 0.595641310783735 0.39634751762809 0.408552673315549 0.404358689216265 532
3155 265229 5 0.05 0 1e-04 0.6 90 "IR" 0.255041418363388 0.554656155206566 0.162862194957869 0.354031173382711 0.494105104284635 0.54250354176117 0.336116504087077 0.3687098386682 0.749146522648024 0.546556147913997 0.498978699044946 0.363810011671665 0.997797469392828 0.996683588577733 0.997063002203368 0.00220253060717241 0.00331641142226676 0.00293699779663169 1605
3156 465335 1 3 0 1e-04 0.6 90 "IR" 0.26198049418598 0.566183576290392 0.158540105738711 0.342356908960718 0.481604751852359 0.536324379102815 0.339040723002276 0.375656968664591 0.743585246038339 0.546226672115221 0.497580828740987 0.364598829515213 0.99801412424207 0.999205103941795 0.998786137908536 0.00198587575793017 0.000794896058205474 0.00121386209146442 3601
3157 1199297 2 3 0 1e-04 0.6 90 "IR" 0.258907088452348 0.560338008898589 0.161108577221754 0.348269776868499 0.479380186620205 0.531384215779535 0.345366384527192 0.380921641999313 0.738287275072554 0.540965647174942 0.506474961748946 0.370104048943332 0.989459229667452 0.998161413648661 0.995113134225872 0.0105407703325483 0.00183858635133924 0.00488686577412785 3534
3158 1129573 3 3 0 1e-04 0.6 90 "IR" 0.258326090453121 0.566287548588602 0.156235557838482 0.342314532987953 0.489462990358317 0.544138078078642 0.331349404916909 0.366372352834793 0.747789080811439 0.55136293061778 0.487584962755391 0.358518650278542 0.621278241545427 0.435989897176509 0.499881484329176 0.378721758454573 0.564010102823491 0.500118515670824 290
3159 1172697 4 3 0 1e-04 0.6 90 "IR" 0.257651141929124 0.563968812505434 0.157525829028454 0.344591981050364 0.483757883115222 0.535954303553832 0.340690201744976 0.375183834858933 0.741409025044346 0.54509446439887 0.49821603077343 0.365194240381655 0.837694887505471 0.637127694841616 0.706676624776688 0.162305112494529 0.362872305158384 0.293323375223312 774
3160 575819 5 3 0 1e-04 0.6 90 "IR" 0.254510294288292 0.554794872466477 0.162470938877638 0.353918514647596 0.48235710563218 0.529779222153231 0.350436056554271 0.382764358064985 0.736867399920472 0.537913175479534 0.512906995431909 0.373367424965005 0.999688613839968 0.99962063997909 0.999644108986291 0.000311386160032081 0.000379360020910389 0.000355891013709281 3601
3161 43893 1 0.05 0.25 1e-04 0.6 90 "IR" 0.258759957991739 0.555268646013263 0.164779271177966 0.353436484724655 0.491509830481701 0.544408053010791 0.331433632846601 0.366808162394777 0.75026978847344 0.548089899939794 0.496212904024568 0.362271553408493 0.999781401766254 0.999811012145172 0.999800792320093 0.000218598233746452 0.000188987854828097 0.000199207679906791 3601
3162 1021592 2 0.05 0.25 1e-04 0.6 90 "IR" 0.25319212056385 0.551294819849321 0.164291051534498 0.357436927847611 0.496187639119109 0.5440707926071 0.335179534254309 0.367158012425782 0.749379759682959 0.546461542005735 0.499470585788807 0.363931259246403 0.999627485200341 0.999569695549931 0.999589247267857 0.00037251479965875 0.000430304450068628 0.000410752732142767 3601
3163 984929 3 0.05 0.25 1e-04 0.6 90 "IR" 0.255657599246964 0.554017021606515 0.163735666303751 0.354711235110002 0.494073097094605 0.544573265011293 0.332894773159145 0.366644936006819 0.74973069634157 0.547737486651758 0.496630439462896 0.362641431038957 0.999234883980999 0.999319970018516 0.999290928056443 0.000765116019000734 0.000680029981483823 0.000709071943556682 3601
3164 312028 4 0.05 0.25 1e-04 0.6 90 "IR" 0.257921024796893 0.552528047619614 0.166411096724151 0.35617295368649 0.491112939074278 0.544608738115678 0.330837734502297 0.366599775556029 0.749033963871171 0.547282913664339 0.497248831226448 0.363070681428726 0.999793137320642 0.999774315396761 0.999780804560082 0.000206862679357742 0.000225684603238575 0.0002191954399176 3601
3165 666576 5 0.05 0.25 1e-04 0.6 90 "IR" 0.259739267505512 0.554140529463656 0.166257304248594 0.354528067129333 0.488892280088185 0.542931716531938 0.3319114065367 0.36829382908132 0.748631547593697 0.546754713532158 0.498168710785295 0.363595694778787 0.999774497442693 0.999759232928111 0.99976453279453 0.00022550255730696 0.000240767071889382 0.000235467205469667 3601
3166 707491 1 3 0.25 1e-04 0.6 90 "IR" 0.257263908290977 0.556158615948748 0.163290724874998 0.352526526529404 0.487144132409192 0.539457053854846 0.337156154045681 0.371938211681825 0.744408040700169 0.544898431958732 0.500446878920678 0.365584102130494 0.999271913140077 0.999778126548759 0.999603200803662 0.000728086859922677 0.000221873451240997 0.000396799196338053 3601
3167 1002630 2 3 0.25 1e-04 0.6 90 "IR" 0.258427826041626 0.563153088847757 0.158667490517217 0.345448072420319 0.480796998922685 0.530344842425095 0.34757938221339 0.381627384884119 0.739224824964311 0.541118136118203 0.506246872730607 0.369733671099104 0.999746473968437 0.999453318206776 0.999555583779919 0.000253526031562903 0.000546681793224381 0.000444416220081011 3601
3168 1075255 3 3 0.25 1e-04 0.6 90 "IR" 0.261225500378106 0.561698064282566 0.161473181623218 0.346934534196392 0.480900663522555 0.534793654224521 0.340796069954795 0.377237754533087 0.742126163900661 0.543736353314256 0.502269251578013 0.367150360062385 0.999774119473842 0.999815612074403 0.999801022803186 0.000225880526158289 0.000184387925597546 0.00019897719681437 3601
3169 278232 4 3 0.25 1e-04 0.6 90 "IR" 0.259369959326037 0.562514224267417 0.159741985293591 0.346102621093924 0.480136378910266 0.531637140259559 0.34551324128779 0.380594213104213 0.739506338236303 0.541803384583862 0.505255226581382 0.369223085194654 0.999817255194964 0.99978127100728 0.999793872362706 0.000182744805036477 0.000218728992719862 0.000206127637293841 3601
3170 65909 5 3 0.25 1e-04 0.6 90 "IR" 0.258509746302899 0.56052703672975 0.160735076089175 0.348101809196406 0.483341253816262 0.535722408131607 0.341102842617912 0.376217675821609 0.741851000119161 0.543854523147193 0.501837918707087 0.366978517833967 0.999811832663503 0.987845164632699 0.992011639202093 0.000188167336496739 0.0121548353673012 0.00798836079790707 292
3171 84441 1 0.05 0.5 1e-04 0.6 90 "IR" 0.256968787584219 0.556213681953761 0.162908815406441 0.352474904575718 0.493582883826993 0.543769119606589 0.333821838135346 0.367466588621438 0.750551671411212 0.547944912210373 0.496730653541788 0.362431905261098 0.999901015378011 0.99991604464289 0.999910896412098 9.89846219887149e-05 8.39553571099168e-05 8.91035879020052e-05 3601
3172 1111926 2 0.05 0.5 1e-04 0.6 90 "IR" 0.258342611114597 0.553397396312912 0.165957086951664 0.355312659953331 0.491031934332467 0.543905221252895 0.331927058486128 0.367325113825666 0.749374545447064 0.547120234135553 0.497884145437792 0.363251300531919 0.999841105434622 0.999795313476865 0.999811115334018 0.000158894565378446 0.00020468652313533 0.00018888466598233 3601
3173 347772 3 0.05 0.5 1e-04 0.6 90 "IR" 0.254813584037635 0.553425693737172 0.163698630880946 0.355269548315972 0.494917210151173 0.546188764575304 0.331145719466484 0.365026491471375 0.749730794188808 0.548613311181485 0.494844350347431 0.361753126190507 0.999914590761183 0.999905489180601 0.999908586777887 8.54092388165781e-05 9.45108193985589e-05 9.1413222112664e-05 3601
3174 1109746 4 0.05 0.5 1e-04 0.6 90 "IR" 0.259252736500054 0.556106122255606 0.164439889234078 0.352577170069892 0.491698782162578 0.545099778321511 0.330438313046888 0.366099434862138 0.750951518662632 0.548825374224189 0.494878202280966 0.361516975124021 0.999898205263961 0.999892991890756 0.999894793017304 0.000101794736039072 0.000107008109244264 0.000105206982696058 3601
3175 945788 5 0.05 0.5 1e-04 0.6 90 "IR" 0.25557769729736 0.553492219061955 0.164079861651736 0.355153009207969 0.494364519866517 0.54650386136319 0.330196890266753 0.364726831097049 0.749942217163877 0.548837269392693 0.494276751918489 0.361520038728822 0.999911902040035 0.999906442268968 0.999908305681828 8.80979599649178e-05 9.35577310324161e-05 9.16943181723474e-05 3601
3176 1118405 1 3 0.5 1e-04 0.6 90 "IR" 0.260445402566705 0.558261192004015 0.163670320317314 0.350386064053669 0.480048167677915 0.534302014143219 0.341096347748033 0.377698221243953 0.74049357024462 0.542190967191427 0.504766668065347 0.368675931955036 0.999913478103877 0.999900131223362 0.999904822417683 8.65218961231468e-05 9.98687766384981e-05 9.51775823173998e-05 3601
3177 247070 2 3 0.5 1e-04 0.6 90 "IR" 0.258096700221996 0.558367464666238 0.162087426209024 0.350348563759103 0.482705113079833 0.533874812689759 0.343408925997086 0.377913485057512 0.740801813301828 0.541872636132796 0.50549635220611 0.368888458581415 0.999911972225428 0.999909106152241 0.999910103619686 8.80277745714581e-05 9.08938477589285e-05 8.98963803137741e-05 3601
3178 773432 3 3 0.5 1e-04 0.6 90 "IR" 0.259348771455951 0.564735902765412 0.158048206055572 0.343873599419559 0.481325878315251 0.532441445741881 0.345257460416435 0.379775505711367 0.740674649771202 0.543075879445559 0.503305666472007 0.367941783310856 0.999899778351525 0.999902454551895 0.999901519153568 0.000100221648475497 9.75454481054768e-05 9.84808464315947e-05 3601
3179 365632 4 3 0.5 1e-04 0.6 90 "IR" 0.257455633839547 0.556632583838057 0.162992318454687 0.352011791463982 0.48295031749765 0.533848193453838 0.343483179225047 0.378068476646197 0.740405951337197 0.541275468908336 0.506475497679734 0.369547425286817 0.999893103333005 0.999905538712597 0.999901217046904 0.000106896666994606 9.44612874027082e-05 9.87829530958634e-05 3601
3180 335648 5 3 0.5 1e-04 0.6 90 "IR" 0.260075975345523 0.565744842972038 0.157705634973117 0.342828700954738 0.481023528155274 0.531803059138869 0.345896910398841 0.380542320442294 0.741099503500797 0.543009408727703 0.503602545371957 0.368081882034377 0.9999154450517 0.999811865814376 0.99984814733356 8.45549482998608e-05 0.000188134185624285 0.000151852666439619 3601
3181 279235 1 0.05 0 1e-04 0.7 90 "IR" 0.259901034108832 0.556083653469333 0.164892104158578 0.352588168665804 0.493579484940362 0.549636581990677 0.324624350980464 0.36115364750101 0.753480519049194 0.551819485029309 0.489516455139042 0.358246562828043 0.683160568147317 0.693756458421966 0.690097628880935 0.316839431852683 0.306243541578034 0.309902371119065 880
3182 435084 2 0.05 0 1e-04 0.7 90 "IR" 0.257625960866476 0.562249524207614 0.158790774887115 0.346368868961096 0.498354845904424 0.552906659334012 0.322410364643845 0.357306375966158 0.7559808067709 0.55603335540814 0.48120113953096 0.353644179722168 0.527547286821043 0.51398161059993 0.518604879354122 0.472452713178957 0.48601838940007 0.481395120645878 647
3183 38363 3 0.05 0 1e-04 0.7 90 "IR" 0.256338681790401 0.552598539842979 0.165251952457834 0.356101225567273 0.490376058426313 0.539993466072065 0.337913532879829 0.371816909310853 0.746714740216714 0.544233065783055 0.503165485337663 0.366525866061194 0.998971441372062 0.998620898157472 0.998741363149007 0.00102855862793828 0.00137910184252838 0.00125863685099305 768
3184 493778 4 0.05 0 1e-04 0.7 90 "IR" 0.257707805113302 0.550494052232843 0.167803799527373 0.358242723837678 0.4874198653684 0.537824703131263 0.339226483260177 0.373979682788793 0.745127670481703 0.542109286860966 0.50703028278755 0.368650458429501 0.998918476502578 0.998318312586083 0.998526090569637 0.00108152349742158 0.00168168741391671 0.0014739094303628 3525
3185 628792 5 0.05 0 1e-04 0.7 90 "IR" 0.25359331836673 0.552234632003487 0.163757176236196 0.356490635880889 0.494800277177439 0.541181708792386 0.339100055084158 0.370606747843702 0.748393595544169 0.544854668272496 0.502857231320355 0.365909739609387 0.999623851678621 0.999545226990051 0.999571903101509 0.000376148321379282 0.000454773009948806 0.000428096898490886 3601
3186 502064 1 3 0 1e-04 0.7 90 "IR" 0.258281106920905 0.560812564285084 0.160363592791433 0.347809657970367 0.478672173452967 0.526389847890907 0.35314894488154 0.386552000101889 0.736953280373872 0.537711593289277 0.513512537672973 0.373794815077939 0.997992398646304 0.99081101229647 0.993324324638848 0.00200760135369622 0.00918898770353008 0.00667567536115231 2807
3187 555329 2 3 0 1e-04 0.7 90 "IR" 0.255470049497361 0.563868455470902 0.156261480061229 0.344764528039234 0.487321406291575 0.533386793537852 0.347543528742651 0.378992883251661 0.742791455788935 0.543317911865089 0.503805008803881 0.367828579041468 0.99958188212868 0.999584612568743 0.999583674741957 0.000418117871320099 0.000415387431256841 0.000416325258043317 3601
3188 934856 3 3 0 1e-04 0.7 90 "IR" 0.256714706227722 0.562411797435783 0.158153232878534 0.346228128271236 0.488213368901208 0.54205748152367 0.334393194310267 0.369167498340213 0.74492807512893 0.548649093065855 0.492546427188802 0.361718739959665 0.873935460419577 0.579990207732293 0.681201905353386 0.126064539580422 0.420009792267707 0.318798094646614 281
3189 123495 4 3 0 1e-04 0.7 90 "IR" 0.256904229495008 0.564870888802137 0.156431100546245 0.343680048955941 0.485627154651542 0.538427402701925 0.338153561162905 0.372638974189231 0.74253138414655 0.547015813515132 0.49458466170915 0.363226990204988 0.782329590989295 0.438039313012888 0.556928104268807 0.217670409010705 0.561960686987112 0.443071895731193 283
3190 1159058 5 3 0 1e-04 0.7 90 "IR" 0.257159943555256 0.561247342328185 0.159357108284308 0.347372576361612 0.489179470658016 0.547274109567807 0.326739888086217 0.36330425840707 0.746339414213271 0.551692914805385 0.486096996370525 0.358241410039839 0.513123167063423 0.278091137029178 0.359042889445422 0.486876832936577 0.721908862970822 0.640957110554578 172
3191 451807 1 0.05 0.25 1e-04 0.7 90 "IR" 0.259834074847751 0.551702038793516 0.168244214640426 0.357036535619479 0.486491574787068 0.538516732792316 0.337565920370734 0.373336412405486 0.746325649634819 0.543012559973053 0.505810135011161 0.367773338209401 0.999789354400873 0.999789598308832 0.99978951331083 0.000210645599127086 0.000210401691168114 0.00021048668917047 3601
3192 1232950 2 0.05 0.25 1e-04 0.7 90 "IR" 0.257211034911425 0.552957735375428 0.165576282175756 0.355750251131431 0.490435959704352 0.540376765057789 0.337365552774956 0.371450517491875 0.747646994615777 0.544625158273116 0.502941834950712 0.366145386335067 0.999798472028791 0.999795648636986 0.99979662100993 0.000201527971208499 0.000204351363014426 0.000203378990069884 3601
3193 712750 3 0.05 0.25 1e-04 0.7 90 "IR" 0.254762387570817 0.54795647634858 0.167824363439733 0.360776034806682 0.491308497053075 0.540330318050065 0.338052634986217 0.371522192832292 0.746070884623892 0.542880045775249 0.50587699842595 0.367917262637572 0.998955047882007 0.998432362390625 0.99861118910555 0.00104495211799264 0.00156763760937501 0.00138881089445037 3601
3194 14428 4 0.05 0.25 1e-04 0.7 90 "IR" 0.254472395768948 0.55157366871238 0.164858092838862 0.357088817166032 0.493784684354093 0.542513758365777 0.336447210083178 0.369307377676052 0.74825708012304 0.545537497654671 0.50130530292204 0.365221494002068 0.998710476324896 0.997778629471666 0.998096084202634 0.00128952367510444 0.00222137052833372 0.0019039157973659 894
3195 222882 5 0.05 0.25 1e-04 0.7 90 "IR" 0.252680447304498 0.551980328357745 0.163414719370902 0.356707425703797 0.49427620400206 0.540859330833546 0.339423175221732 0.371018266626956 0.746956651306559 0.544552470130297 0.502837894592634 0.366260772319724 0.999437784086294 0.999267867893097 0.99932542795083 0.000562215913705771 0.000732132106903412 0.000674572049169828 3601
3196 1088399 1 3 0.25 1e-04 0.7 90 "IR" 0.26022034792452 0.563271319548091 0.159648979029971 0.34534212087078 0.480520925558352 0.531458945510108 0.346128167114212 0.381099502341221 0.740741273482872 0.542008565641372 0.505777146144183 0.369227629209388 0.99827410148098 0.999619731729993 0.999147658256539 0.00172589851901983 0.000380268270007139 0.000852341743461253 3601
3197 680324 2 3 0.25 1e-04 0.7 90 "IR" 0.260012205420504 0.564195887713408 0.158911878215437 0.344405348713853 0.479395232800138 0.528332635906641 0.350088891415095 0.384289106010879 0.739407438220642 0.540208822480044 0.509000769630532 0.371070450327174 0.996814837699062 0.973318089567897 0.981564728829174 0.00318516230093792 0.0266819104321033 0.0184352711708263 2328
3198 1024052 3 3 0.25 1e-04 0.7 90 "IR" 0.256993695996183 0.560521814506971 0.159736279599237 0.348177188413853 0.479424083416719 0.526106972138311 0.353580517559764 0.386347758698855 0.736417779412902 0.537334476886262 0.513316797159001 0.373875098922142 0.999715629150188 0.999772046887986 0.999752398885232 0.000284370849811941 0.000227953112014025 0.000247601114768057 3601
3199 55216 4 3 0.25 1e-04 0.7 90 "IR" 0.256725547374604 0.553652654589367 0.164755375426917 0.35503930073923 0.476129755400086 0.524742399478863 0.353776870832228 0.387980723276823 0.73285530277469 0.53426711584299 0.518532246259146 0.377107899280351 0.999691559123911 0.999639369398643 0.99965763587803 0.000308440876088948 0.000360630601356746 0.000342364121970465 3601
3200 953772 5 3 0.25 1e-04 0.7 90 "IR" 0.260949343924895 0.564096953695461 0.159469026291301 0.344481284209035 0.478593893167844 0.528529216207174 0.348809848718228 0.383854696059949 0.739543237092739 0.540393770952126 0.50827887500953 0.370710628397606 0.999821165433058 0.999789539280802 0.999800674845243 0.000178834566941979 0.000210460719198211 0.000199325154757181 3601
3201 24111 1 0.05 0.5 1e-04 0.7 90 "IR" 0.25224348662556 0.550853907047725 0.163959264292063 0.357856192712203 0.495069338603573 0.540968989710777 0.339676258274595 0.370875535694993 0.747312825229133 0.544246378164462 0.503635522566658 0.366553015521676 0.999912996201227 0.999902662049521 0.999906155630689 8.70037987730644e-05 9.73379504792141e-05 9.38443693112196e-05 3601
3202 252325 2 0.05 0.5 1e-04 0.7 90 "IR" 0.253162681120624 0.553806865261133 0.162340038837459 0.354901883573616 0.494692461750428 0.540075988300266 0.340914798530856 0.371776602020386 0.747855142871052 0.544622744063509 0.503254837368315 0.366183531166793 0.999907317589641 0.999903787044325 0.999904983282348 9.26824103588676e-05 9.62129556745968e-05 9.50167176517075e-05 3601
3203 807740 3 0.05 0.5 1e-04 0.7 90 "IR" 0.255362058572982 0.551022750339096 0.165869889435249 0.357680373026054 0.488688800855005 0.537851681491603 0.340218378470161 0.374053183965465 0.744050859427987 0.542276519956744 0.50608826790541 0.368547284797999 0.999908587564292 0.999906454324054 0.999907187233795 9.14124357084687e-05 9.35456759462491e-05 9.28127662051416e-05 3601
3204 54344 4 0.05 0.5 1e-04 0.7 90 "IR" 0.254447719176197 0.549028706238347 0.166853957963357 0.359732138735827 0.489380647721473 0.536305451988034 0.343010480699581 0.375559904879223 0.74382836689767 0.540566661344656 0.509864438662938 0.370253360091849 0.999902224952808 0.999900282566316 0.999900947703402 9.77750471922479e-05 9.97174336843934e-05 9.90522965977113e-05 3601
3205 203473 5 0.05 0.5 1e-04 0.7 90 "IR" 0.254599282166346 0.54635104456645 0.169004263542779 0.362423580396735 0.490292609063906 0.537680151663701 0.341410200678991 0.374175766298998 0.744891891230251 0.540582740000222 0.51041446422177 0.370231333380007 0.999915061427771 0.999905944938828 0.999909066243261 8.49385722286095e-05 9.40550611716157e-05 9.09337567392566e-05 3601
3206 647779 1 3 0.5 1e-04 0.7 90 "IR" 0.256190592198322 0.560465618968604 0.159287918922566 0.348206097937913 0.480870151645839 0.526053800547996 0.355040012722707 0.3865990144137 0.737060743844161 0.537278281078448 0.514327931645274 0.374060679852255 0.999918888483343 0.999889802570207 0.999899893958509 8.11115166569111e-05 0.000110197429792584 0.000100106041491083 3601
3207 1055644 2 3 0.5 1e-04 0.7 90 "IR" 0.257493741496948 0.561579931807957 0.159255350354001 0.347092453505562 0.481100318910132 0.529379408422973 0.350011826001617 0.383341200973949 0.73859406040708 0.539977700079946 0.509267176355618 0.371398700232411 0.999913081821468 0.999863672138249 0.999880874690213 8.69181785323247e-05 0.000136327861750593 0.000119125309787244 3601
3208 677456 3 3 0.5 1e-04 0.7 90 "IR" 0.259469593906531 0.560065306848073 0.16159302990697 0.348577386962809 0.477893205524107 0.528267193845465 0.349419910897975 0.384527057193631 0.737362799430639 0.538818155929054 0.511012940804945 0.372585344092095 0.999914355332303 0.999593176886883 0.999706064631881 8.56446676973858e-05 0.000406823113117495 0.000293935368119192 3601
3209 418618 4 3 0.5 1e-04 0.7 90 "IR" 0.258498844414424 0.563505276638098 0.158421409560635 0.345140989122379 0.481199347953785 0.529574717650611 0.349371623297051 0.382936908622593 0.739698192368209 0.540726882097203 0.507793032857686 0.370500358247114 0.999919068884639 0.999891113966665 0.999900865609654 8.09311153613603e-05 0.000108886033334584 9.91343903462577e-05 3601
3210 538625 5 3 0.5 1e-04 0.7 90 "IR" 0.255004226226749 0.555406622895531 0.162405757933698 0.353268131609891 0.479021141801902 0.526981690743002 0.352700948279851 0.385873484902963 0.734025368028651 0.536244703035606 0.515106706213549 0.375221572217939 0.999912950595867 0.999820013591604 0.999852280979957 8.70494041332008e-05 0.000179986408395586 0.000147719020042702 3601
3211 1222811 1 0.05 0 1e-04 0.8 90 "IR" 0.256094590317642 0.550026022935716 0.167159044527867 0.358696525910691 0.485531300285997 0.532287632701962 0.347255906017941 0.380274995662617 0.74162589060364 0.53826113119736 0.514414950545809 0.373004094861016 0.999355856487932 0.998447998350448 0.998761788387785 0.000644143512067661 0.00155200164955193 0.0012382116122155 2446
3212 410097 2 0.05 0 1e-04 0.8 90 "IR" 0.253800829844215 0.554723347254902 0.162018927114636 0.353941452870034 0.49701286019607 0.546598656050124 0.331841797239656 0.364520465010678 0.750813690040286 0.549296081330549 0.493860724354292 0.361003063642769 0.670398736615856 0.648814586244335 0.656119157890285 0.329601263384144 0.351185413755665 0.343880842109715 286
3213 1155127 3 0.05 0 1e-04 0.8 90 "IR" 0.258303015102075 0.550041784273168 0.168549653907163 0.358667203091716 0.485456303583149 0.534948027882762 0.34291597107003 0.377593061965098 0.743759318685224 0.540077385151226 0.511465624977194 0.371157156038469 0.998404885013902 0.998942498493171 0.998755530017462 0.00159511498609835 0.00105750150682923 0.0012444699825379 3532
3214 1271732 4 0.05 0 1e-04 0.8 90 "IR" 0.25508984524041 0.552739009259923 0.164319553978103 0.355904454581859 0.492312751704115 0.542390984437086 0.335377546804761 0.369038994093154 0.747402596944525 0.545857053667316 0.499697100782864 0.364635458084413 0.767748974691634 0.742005214393327 0.750801342813834 0.232251025308366 0.257994785606673 0.249198657186166 1851
3215 236927 5 0.05 0 1e-04 0.8 90 "IR" 0.256940894483636 0.553870232550716 0.164709736100651 0.354802324650349 0.493274403256194 0.549199766164423 0.324589827283033 0.360953071901641 0.75021529773983 0.550760349479264 0.489299563383684 0.358890517294367 0.422172129420036 0.407479697952134 0.412515339460379 0.577827870579964 0.592520302047866 0.587484660539621 174
3216 941687 1 3 0 1e-04 0.8 90 "IR" 0.257816383340687 0.559649097386747 0.160943041017672 0.348956611696287 0.478464833104572 0.524582399688185 0.355919068041613 0.388667293006866 0.73628121644526 0.536131719860679 0.516862109059285 0.375570565147164 0.999410271033169 0.998459923374267 0.998792293113643 0.00058972896683067 0.00154007662573342 0.00120770688635665 3408
3217 227692 2 3 0 1e-04 0.8 90 "IR" 0.257365119418937 0.554361448453925 0.164615925062721 0.354351895698782 0.473514283182398 0.519217762003972 0.360928508952631 0.394215112165957 0.730879402601335 0.530885297119953 0.525544434015352 0.380967961695063 0.993714498075373 0.999282840511174 0.997324433064826 0.00628550192462694 0.000717159488825972 0.00267556693517392 3601
3218 1144054 3 3 0 1e-04 0.8 90 "IR" 0.258092080275448 0.565439124581376 0.156746649173189 0.343176837734503 0.484845877926423 0.535257962649737 0.343097622905692 0.376808881762129 0.742937958201872 0.545133256766913 0.499844272078881 0.365790421357061 0.87920356111331 0.696817826100342 0.760076701352045 0.12079643888669 0.303182173899658 0.239923298647955 1126
3219 56305 4 3 0 1e-04 0.8 90 "IR" 0.256782565558718 0.560217393292947 0.159917395400699 0.348391395723053 0.487408240231618 0.539973734194507 0.33666181934985 0.371201043965033 0.744190805790335 0.546560434146734 0.496579214750549 0.36375992315526 0.826908965918954 0.549146618215212 0.644907869700605 0.173091034081046 0.450853381784788 0.355092130299395 886
3220 514982 5 3 0 1e-04 0.8 90 "IR" 0.258166910757214 0.561011043156085 0.160130852670797 0.347603049382101 0.486030241955045 0.541036871538304 0.334895317116959 0.370695484999275 0.744197152712259 0.547545372260888 0.495026169787756 0.363151156218313 0.919162999620998 0.536017727101042 0.668906237877823 0.0808370003790022 0.463982272898958 0.331093762122177 1371
3221 497600 1 0.05 0.25 1e-04 0.8 90 "IR" 0.255382844957053 0.549211430870065 0.167242946763806 0.359534295907129 0.487994904760773 0.533791432375909 0.346467792444187 0.378724318764976 0.743377749717826 0.538971197259994 0.513710739207993 0.372273663992313 0.999690881035023 0.999649478025973 0.999663719723609 0.000309118964977097 0.000350521974027186 0.000336280276390565 3601
3222 650891 2 0.05 0.25 1e-04 0.8 90 "IR" 0.257016512905586 0.551731985640644 0.166372832767792 0.356971999263253 0.489180866561847 0.536890933446458 0.342455255480996 0.37564576744973 0.746197379467433 0.541890292930039 0.508828088248789 0.369349873222653 0.997387660528873 0.997203463698359 0.997266998952749 0.00261233947112662 0.00279653630164112 0.00273300104725097 2821
3223 103832 3 0.05 0.25 1e-04 0.8 90 "IR" 0.253080924514358 0.543634267915251 0.170109087707286 0.365111902440176 0.486597110091668 0.532803927700453 0.347142410034397 0.379752849954407 0.739678034606026 0.53645051656128 0.517251497741683 0.374819764493908 0.999502219682083 0.999637024116077 0.999590803743166 0.000497780317916666 0.000362975883922564 0.000409196256834481 3601
3224 645799 4 0.05 0.25 1e-04 0.8 90 "IR" 0.251320439881695 0.549326246678445 0.164501312139616 0.359353218041875 0.492461631607696 0.536723730519392 0.344971263469321 0.375765130658298 0.743782071489391 0.540896972610786 0.509472575608937 0.370324605499953 0.993926860965557 0.992982545795904 0.993302204557014 0.0060731390344426 0.00701745420409595 0.00669779544298581 416
3225 442848 5 0.05 0.25 1e-04 0.8 90 "IR" 0.251675287323978 0.546167032524939 0.167167890797928 0.362596954289515 0.491770206825543 0.53502026133152 0.347212177397581 0.377529230411166 0.743445494149521 0.538724139302163 0.514380068195509 0.372561528003656 0.999790417151212 0.999782797575716 0.999785382248646 0.000209582848788199 0.00021720242428417 0.000214617751354293 3601
3226 693184 1 3 0.25 1e-04 0.8 90 "IR" 0.261593828262249 0.561101361706115 0.162124098983209 0.347534289857386 0.475063478280432 0.525677804908563 0.35190770640042 0.387651094952929 0.736657306542681 0.537487510696488 0.514031805383628 0.374256443556994 0.999820123534363 0.999110062803794 0.999361904476529 0.000179876465637148 0.000889937196205728 0.000638095523471529 3601
3227 166645 2 3 0.25 1e-04 0.8 90 "IR" 0.259067564279041 0.55903968887127 0.162206600370759 0.34962639721628 0.473472573739679 0.519660841483767 0.360336569671572 0.393737052153813 0.73254013801872 0.532625728733903 0.522543170042331 0.379192036671481 0.999781418853299 0.999753625799369 0.999763436435189 0.000218581146701225 0.000246374200631347 0.000236563564811251 3601
3228 894962 3 3 0.25 1e-04 0.8 90 "IR" 0.255305516966389 0.557576578755279 0.160909386251998 0.351117622181078 0.472217992083513 0.514120169262473 0.368985971710243 0.399855247809783 0.727523509049902 0.528365980344025 0.529895357962241 0.383868753717303 0.999740326847813 0.999342926727364 0.999482098311149 0.000259673152186796 0.000657073272635968 0.000517901688851311 3601
3229 812713 4 3 0.25 1e-04 0.8 90 "IR" 0.255885581832347 0.558648884106808 0.160545147509183 0.350020857276572 0.474521394580383 0.517095429860784 0.365591204525006 0.396721374934798 0.73040697641273 0.530737336690111 0.52613635203419 0.381379082498277 0.999845440940737 0.99973370100959 0.999772776433834 0.000154559059262802 0.000266298990409692 0.000227223566165509 3601
3230 444604 5 3 0.25 1e-04 0.8 90 "IR" 0.256055604451103 0.558785551556429 0.160488397932322 0.349844075485747 0.475494315484996 0.519756452321626 0.361614275523402 0.393499700936975 0.7315499199361 0.532549655486417 0.522102673455724 0.379173325131292 0.999722465452827 0.999602565894061 0.999644450023284 0.000277534547172935 0.000397434105939274 0.000355549976715588 3601
3231 645042 1 0.05 0.5 1e-04 0.8 90 "IR" 0.25677670298958 0.549195373577601 0.168197247518844 0.359503850955428 0.484518059083996 0.532519232767351 0.345982093461235 0.379996932286983 0.741294762073576 0.538163707224209 0.514179340980079 0.3730569693157 0.999829463040125 0.999752233211239 0.999779014157073 0.000170536959874748 0.000247766788761088 0.000220985842926599 3601
3232 1139523 2 0.05 0.5 1e-04 0.8 90 "IR" 0.25362418054597 0.552808317769524 0.163482395734629 0.355891127933459 0.488008749804797 0.532854776727961 0.348241890519307 0.379773530163082 0.741632930350767 0.539492382760469 0.511724286253936 0.371824938920123 0.999911024213743 0.999912064690438 0.999911708629827 8.89757862573254e-05 8.79353095617365e-05 8.82913701730515e-05 3601
3233 1146474 3 0.05 0.5 1e-04 0.8 90 "IR" 0.250904534709205 0.550132579293242 0.163661981569316 0.358550961858466 0.48948857508478 0.532572480456217 0.34963855433699 0.379997271983164 0.740393109793985 0.538367841417034 0.513300535906306 0.372913608285005 0.999493209980117 0.997978057351203 0.998492037076751 0.000506790019882605 0.00202194264879733 0.00150796292324904 3184
3234 509408 4 0.05 0.5 1e-04 0.8 90 "IR" 0.251356724250121 0.54280930660682 0.169591367745163 0.365981923114797 0.486446500128091 0.530745825493344 0.350275421952742 0.381913729156764 0.737803224378212 0.534773349624278 0.519866789697905 0.376587814647416 0.999887078696395 0.999877482150015 0.999880757932844 0.000112921303604733 0.000122517849984991 0.000119242067156085 3601
3235 440676 5 0.05 0.5 1e-04 0.8 90 "IR" 0.254684343101659 0.54860923339976 0.167379434872805 0.360116646943756 0.486980565987137 0.535037754451216 0.343961370335908 0.377573248434621 0.741664909088796 0.539586350830655 0.511340805208713 0.371712583565515 0.999921252664695 0.999907801718227 0.999912428672513 7.87473353052372e-05 9.2198281772851e-05 8.75713274871912e-05 3601
3236 18948 1 3 0.5 1e-04 0.8 90 "IR" 0.258965855285537 0.556442087235025 0.164099101143627 0.352245128567221 0.480517956810324 0.529884933315353 0.348867418142013 0.383252089972376 0.739483812095861 0.538643278802031 0.51296651928564 0.372996037654357 0.999921324970985 0.999886435937528 0.999898654389124 7.86750290151918e-05 0.00011356406247194 0.000101345610875982 3601
3237 568284 2 3 0.5 1e-04 0.8 90 "IR" 0.26343310500116 0.564356827009954 0.160818846122632 0.344249959705372 0.467770583628422 0.516050357709486 0.362101199320769 0.397594815744751 0.731203688629582 0.532263035361468 0.522920045443401 0.379682523343552 0.999920344771199 0.997616605794428 0.998444053923301 7.96552288009127e-05 0.00238339420557175 0.00155594607669922 2704
3238 763526 3 3 0.5 1e-04 0.8 90 "IR" 0.259541806765722 0.557736599194126 0.16346520445337 0.350932739364795 0.474236826723665 0.522881272337737 0.355944745104382 0.390641998444143 0.733778633489387 0.534435918252201 0.519409949557752 0.377453873646623 0.999907685863268 0.999890147931395 0.999896345163403 9.23141367323158e-05 0.000109852068605108 0.000103654836597333 3601
3239 558399 4 3 0.5 1e-04 0.8 90 "IR" 0.255686369090663 0.562314202670639 0.15762611095473 0.346297433685495 0.475891533221026 0.517984036832135 0.365071296633094 0.395711041929369 0.731577902311689 0.532444985781865 0.522697407587823 0.379580751517126 0.999903628301796 0.999463905021782 0.999617228863694 9.63716982041227e-05 0.000536094978217797 0.000382771136306323 3601
3240 1283166 5 3 0.5 1e-04 0.8 90 "IR" 0.257083435394009 0.554685799118342 0.164199121669433 0.353962914732056 0.47785800313993 0.523551015780383 0.356428107843164 0.38934494519042 0.734941438533939 0.533870681331168 0.520627229512597 0.377600701204271 0.999917723822911 0.999900051256257 0.999906226976033 8.227617708941e-05 9.99487437430119e-05 9.37730239668519e-05 3601
3241 1049822 1 0.05 0 1e-04 0.9 90 "IR" 0.258975806528927 0.549689229945022 0.16927847999513 0.359049781341775 0.485834430431879 0.539684151634074 0.335008941721867 0.371616511895469 0.744810236960807 0.543088179944522 0.504287421716997 0.367335521148024 0.586372172862417 0.573520692222208 0.577993395349306 0.413627827137583 0.426479307777792 0.422006604650694 1012
3242 635387 2 0.05 0 1e-04 0.9 90 "IR" 0.253102050498133 0.547016893862935 0.16746470556983 0.361698258580056 0.486848575269475 0.529370224872397 0.353267657047437 0.383929389609594 0.739950625767608 0.535258598005073 0.520732362617267 0.376506550263342 0.998318815308325 0.998273196964534 0.99828882816497 0.00168118469167476 0.00172680303546635 0.00171117183503034 1487
3243 261028 3 0.05 0 1e-04 0.9 90 "IR" 0.253876844437938 0.550487373470608 0.16524363238701 0.358186828570516 0.488913254225539 0.533915380583074 0.347235164285881 0.378895357844135 0.742790098663477 0.539449449257363 0.512478796672891 0.371976529965751 0.897902058705514 0.899580565461805 0.899006036968424 0.102097941294486 0.100419434538195 0.100993963031576 1727
3244 425220 4 0.05 0 1e-04 0.9 90 "IR" 0.25299850068877 0.543190770533196 0.170381910310263 0.365553680766333 0.483209393284044 0.527000124817827 0.354496259243554 0.386279768649825 0.736207893972814 0.532426377299134 0.524878169553817 0.379326115511719 0.98931629929447 0.970664308944836 0.977086460956998 0.0106837007055297 0.0293356910551642 0.0229135390430019 2686
3245 282043 5 0.05 0 1e-04 0.9 90 "IR" 0.255254861117996 0.547730666875951 0.168414882826294 0.360944001345969 0.484565238771277 0.533095673204937 0.345105117895183 0.379142687467639 0.739820099889273 0.53803166707992 0.513520000721477 0.372999768229455 0.81255232851096 0.778749027685886 0.790425834265312 0.18744767148904 0.221250972314114 0.209574165734688 1129
3246 738982 1 3 0 1e-04 0.9 90 "IR" 0.256354054659194 0.56417912740795 0.156654295185718 0.34444257451895 0.490395859832716 0.542764525799402 0.334259026456075 0.367914519266793 0.74674991449191 0.549704794085622 0.490913321641793 0.36030401675557 0.842999453054167 0.163785069377742 0.396600213030687 0.157000546945833 0.836214930622258 0.603399786969313 163
3247 1063987 2 3 0 1e-04 0.9 90 "IR" 0.256784317429084 0.564815931218558 0.156429987276478 0.343812535934001 0.490864378992179 0.546247070338727 0.329165071517094 0.364211002739477 0.747648696421262 0.552209883168777 0.485595058793572 0.357650981332246 0.712649985311523 0.229104533507822 0.394964267857197 0.287350014688477 0.770895466492178 0.605035732142803 287
3248 261229 3 3 0 1e-04 0.9 90 "IR" 0.256468228964649 0.560405628239491 0.159534087065727 0.348276981663447 0.487907807253343 0.540634330967944 0.335945812762038 0.370311454481244 0.744376036217992 0.547055292079394 0.495479899827765 0.363146023571748 0.62339858081488 0.266638784919145 0.389426847352164 0.37660141918512 0.733361215080855 0.610573152647836 277
3249 39590 4 3 0 1e-04 0.9 90 "IR" 0.255916982243324 0.558949921947732 0.160201262293712 0.349735168452872 0.493160865925451 0.549264374021106 0.325871927207572 0.361113098452123 0.749077848168776 0.552309174594763 0.486073189501284 0.357515447082504 0.613317735093097 0.171980995288832 0.322767725066828 0.386682264906903 0.828019004711168 0.677232274933172 118
3250 1121256 5 3 0 1e-04 0.9 90 "IR" 0.258029194150303 0.56740114463866 0.155237210558074 0.34117570797439 0.484448377780317 0.53596853950902 0.341708359091284 0.375844839904865 0.74247757193062 0.546278161937254 0.496945569649358 0.364472991793844 0.910297748270575 0.362741753646459 0.552656538091504 0.0897022517294252 0.637258246353541 0.447343461908496 398
3251 165989 1 0.05 0.25 1e-04 0.9 90 "IR" 0.255764768036712 0.545404048959531 0.170547748874299 0.363357491843374 0.48170840345018 0.526610792857881 0.354157124073014 0.386871892709312 0.737473171486892 0.532960534434954 0.524704872947313 0.37892198334656 0.999802683169769 0.999710886233518 0.999742776015708 0.000197316830231131 0.000289113766482115 0.000257223984292237 3601
3252 571208 2 0.05 0.25 1e-04 0.9 90 "IR" 0.253254352783497 0.547340904182701 0.1673526701578 0.361376053756921 0.486593069863382 0.530245612837288 0.351839696689864 0.38315511976307 0.739847422646879 0.535942914065144 0.519192366847663 0.375887903112351 0.997526551649415 0.994263828449029 0.995382864542369 0.00247344835058547 0.00573617155097095 0.00461713545763115 3287
3253 234504 3 0.05 0.25 1e-04 0.9 90 "IR" 0.253900901108592 0.542881555141071 0.171285551860603 0.365875701346246 0.483143489797052 0.528341587613628 0.352444420357582 0.385068958181373 0.737044390905644 0.533245615174717 0.523729972218185 0.378590488737702 0.999221073555724 0.998998681896985 0.999075472853511 0.000778926444275558 0.0010013181030151 0.000924527146489269 3601
3254 331492 4 0.05 0.25 1e-04 0.9 90 "IR" 0.250144087247608 0.539572535684601 0.17127148237131 0.369200103329178 0.483708683749136 0.525419340100076 0.35744194627929 0.387974823817441 0.733852770996744 0.530137575843092 0.528713428650601 0.381708762536817 0.999029441133737 0.998135781418536 0.998441126402607 0.000970558866262682 0.00186421858146426 0.00155887359739296 2455
3255 747307 5 0.05 0.25 1e-04 0.9 90 "IR" 0.251335227124311 0.542514006345128 0.169822926798666 0.366249840743331 0.482658065432147 0.523855156707233 0.359458184028391 0.38970588002147 0.733993292556458 0.530089654682897 0.529281110827057 0.381866250118808 0.998528366962406 0.99756339915863 0.997894412844658 0.0014716330375938 0.00243660084136982 0.00210558715534178 1499
3256 708640 1 3 0.25 1e-04 0.9 90 "IR" 0.260505613151713 0.556626466498589 0.164991279648261 0.35204727898843 0.465396394006903 0.51030516663316 0.370134379363637 0.404253321386877 0.725902007158615 0.52574391396419 0.535125659011898 0.386834153027571 0.991848589992904 0.990371594952415 0.990900648516825 0.00815141000709638 0.00962840504758538 0.00909935148317535 533
3257 1058420 2 3 0.25 1e-04 0.9 90 "IR" 0.260622106089709 0.554348461450689 0.166857378442185 0.354361548295397 0.466110412794347 0.509382801451049 0.370793666947161 0.403802682906465 0.726732518884056 0.524396880142828 0.537651045389345 0.387283541502198 0.995198080863793 0.690336817125625 0.799319180142514 0.00480191913620685 0.309663182874375 0.200680819857486 180
3258 1197884 3 3 0.25 1e-04 0.9 90 "IR" 0.256274190043601 0.558909861724059 0.160507159727001 0.349713153630883 0.467815616006654 0.506498700556338 0.378244021577979 0.408106901222348 0.724089806050255 0.523711881384674 0.53875118130498 0.388921046591576 0.999856246094401 0.997095463533123 0.998069780245594 0.000143753905598987 0.00290453646687696 0.00193021975440558 1015
3259 1028052 4 3 0.25 1e-04 0.9 90 "IR" 0.258592786341848 0.560781311931995 0.160497231059532 0.347864336203827 0.467689329221014 0.509389674036726 0.373300547503205 0.405032190632799 0.726282115562862 0.526326037986831 0.533797778562737 0.386180796499929 0.995282630282729 0.935232863444013 0.956552029286027 0.00471736971727118 0.064767136555987 0.0434479707139734 1972
3260 303650 5 3 0.25 1e-04 0.9 90 "IR" 0.256300288025489 0.555913806457675 0.162794549778887 0.352812634525996 0.471046171442857 0.511623689295074 0.371754044734791 0.402530466614989 0.727346459468346 0.526221644155217 0.534548594513678 0.386130639178903 0.999818719162854 0.997597564393803 0.998378640019567 0.000181280837145979 0.00240243560619688 0.00162135998043253 3417
3261 32816 1 0.05 0.5 1e-04 0.9 90 "IR" 0.252935290263284 0.542121638096758 0.171146551879349 0.366640589719713 0.483089549824484 0.525902735567728 0.356165892669338 0.387444047816203 0.736024840087768 0.531345374330701 0.527312444548687 0.380457348068511 0.999360880364321 0.999652882611525 0.999552337777388 0.000639119635678707 0.000347117388474603 0.000447662222612276 3601
3262 68007 2 0.05 0.5 1e-04 0.9 90 "IR" 0.254634468073606 0.548751647529722 0.167165117735005 0.359937088475754 0.485182762282856 0.530113271300254 0.351146769843539 0.383296047070416 0.739817230356462 0.536359751872097 0.518311887578544 0.375461664436822 0.999918077224403 0.999904897608304 0.999909441611013 8.19227755972534e-05 9.51023916958254e-05 9.05583889871355e-05 3601
3263 1319263 3 0.05 0.5 1e-04 0.9 90 "IR" 0.251651668721922 0.548580068226933 0.165277643434314 0.360147522980186 0.487213123665986 0.528122880338942 0.355672082906414 0.385258486402787 0.738864792387908 0.534901560325935 0.520949726340728 0.376934593588757 0.999907784603859 0.999885183510358 0.999892891463055 9.22153961410138e-05 0.000114816489642351 0.000107108536944845 3601
3264 1250907 4 0.05 0.5 1e-04 0.9 90 "IR" 0.249945102630883 0.539528057747331 0.171119162815575 0.369236449612157 0.484120670618936 0.524455412073523 0.359216697971625 0.388943453038839 0.734065773249818 0.529476556649187 0.530335860787199 0.382373691874724 0.999900654250271 0.999862870194146 0.999875764274557 9.93457497294592e-05 0.000137129805853697 0.000124235725442715 3601
3265 597536 5 0.05 0.5 1e-04 0.9 90 "IR" 0.254202803518936 0.547824733816975 0.167589511239984 0.360854369628978 0.481651190452371 0.525579130168661 0.355783030692512 0.387895068602101 0.735853993971307 0.533029391658029 0.523372541932496 0.378833370979769 0.999915022055059 0.999895348815999 0.999902152857582 8.4977944941433e-05 0.000104651184001004 9.78471424184512e-05 3601
3266 1084050 1 3 0.5 1e-04 0.9 90 "IR" 0.260625468419327 0.555081870331636 0.166161261996154 0.353616578281679 0.469666566101193 0.514833625686306 0.365409848196133 0.399220205236878 0.73029203452052 0.528333737772646 0.531571110192287 0.383908318058693 0.999866063465696 0.999772042852932 0.999805549097152 0.000133936534304281 0.000227957147067991 0.000194450902848289 3601
3267 818539 2 3 0.5 1e-04 0.9 90 "IR" 0.259988639588146 0.561711768049651 0.160658764670924 0.346858942485333 0.46559369531573 0.509128082182623 0.372342971744157 0.405530963438761 0.725582334903876 0.526605578125404 0.533001736415081 0.386020132360573 0.999909187275554 0.99982306825572 0.99985384189232 9.08127244461824e-05 0.000176931744279722 0.000146158107680507 3601
3268 75013 3 3 0.5 1e-04 0.9 90 "IR" 0.260687062719422 0.56023809561828 0.162223445914231 0.348375411695805 0.470512678259213 0.516661658227179 0.362799543809922 0.397239727688491 0.731199740978635 0.531235890761427 0.525022989724153 0.380883543317532 0.999917157919399 0.999894129178212 0.999902322893824 8.28420806007672e-05 0.000105870821787904 9.76771061761441e-05 3601
3269 549125 4 3 0.5 1e-04 0.9 90 "IR" 0.256037517846485 0.564559824682736 0.156179188508554 0.344021443967981 0.468123518934013 0.5077792784795 0.377180269439154 0.40737181192381 0.724161036780498 0.526291718956275 0.533359457947708 0.386708587204148 0.999904944752709 0.999123055233731 0.999398700018907 9.50552472909106e-05 0.00087694476626934 0.000601299981092543 2584
3270 54328 5 3 0.5 1e-04 0.9 90 "IR" 0.261464061271 0.553631138078303 0.167939622129735 0.355058884949665 0.460791102489831 0.506582214932226 0.372733798337446 0.408134430694289 0.722255163760831 0.522398213299001 0.540673420467181 0.390276501956808 0.999899328827419 0.999762249379096 0.999811779401819 0.000100671172581024 0.000237750620904511 0.000188220598181322 3601
3271 646803 1 0.05 0 1e-04 1 90 "IR" 0.260521009391486 0.554205186337547 0.166785986650654 0.354526358056766 0.490494634767109 0.549345722922954 0.322896581155833 0.360731641094794 0.751015644158595 0.550979058549605 0.489682567806487 0.358640055687504 0.281439873738132 0.266995987086209 0.272009155613111 0.718560126261868 0.733004012913791 0.727990844386889 639
3272 750283 2 0.05 0 1e-04 1 90 "IR" 0.252963430989981 0.540239601166117 0.172673220632064 0.368493365309075 0.480220257002108 0.524318955138427 0.356773210582923 0.389160032504829 0.733183687992088 0.529684769652632 0.529446431214987 0.382189750205182 0.838552545389566 0.833027689340663 0.834938083471889 0.161447454610434 0.166972310659337 0.165061916528111 1006
3273 1303356 3 0.05 0 1e-04 1 90 "IR" 0.255294710853487 0.555859079831824 0.162140437497696 0.352805839387367 0.495693833474333 0.546286650352534 0.331725600673703 0.364909069766194 0.75098854432782 0.549456562177373 0.493866038171399 0.360895640758707 0.50590441895223 0.471976463534622 0.483521522774266 0.49409558104777 0.528023536465378 0.516478477225734 1007
3274 1164361 4 0.05 0 1e-04 1 90 "IR" 0.257847192171381 0.55620889099345 0.163550042173081 0.352438560944346 0.493327842909087 0.549905303686286 0.323651983443121 0.359950570113852 0.751175035080468 0.552002943016842 0.487202025616202 0.357445615814743 0.257409023909398 0.225529417936323 0.236474184954975 0.742590976090602 0.774470582063677 0.763525815045025 409
3275 600318 5 0.05 0 1e-04 1 90 "IR" 0.256896512975116 0.558300802152521 0.161342833186576 0.35036787216991 0.497395044593216 0.552220553754675 0.322914873495919 0.357767153973346 0.754291557568332 0.554239689576744 0.484257706682495 0.35530560014932 0.278490381255606 0.257791575266218 0.264843420712686 0.721509618744394 0.742208424733782 0.735156579287314 161
3276 717942 1 3 0 1e-04 1 90 "IR" 0.259151928217502 0.562854964979657 0.159353014782107 0.345795451098533 0.482780217529944 0.536078894661475 0.340660114148892 0.375730140551991 0.741932145747446 0.544838175172788 0.500013128930999 0.36593524360597 0.847275100469093 0.254943668099813 0.461577364963084 0.152724899530907 0.745056331900187 0.538422635036916 293
3277 120920 2 3 0 1e-04 1 90 "IR" 0.258125708137462 0.562123607006583 0.159238984035234 0.346484515442931 0.4843324553736 0.540831184133038 0.334106093743175 0.370250301958997 0.742458163511061 0.547706048270596 0.493345077778409 0.362569761574976 0.473556492869333 0.148355542762748 0.261291440343499 0.526443507130667 0.851644457237252 0.738708559656501 163
3278 883862 3 3 0 1e-04 1 90 "IR" 0.262037829609961 0.559353191060273 0.163761056377404 0.349330956222578 0.484339867912003 0.544545526749022 0.327583968737281 0.366199420843196 0.746377697521964 0.549384883024761 0.491345025114685 0.360677038761172 0.491126019713266 0.100982198465182 0.237899801015136 0.508873980286734 0.899017801534817 0.762100198984864 116
3279 958433 4 3 0 1e-04 1 90 "IR" 0.25582292670481 0.561378759976083 0.158323662217234 0.347265594583948 0.490691819983911 0.54457098835713 0.332049652060496 0.366337446962859 0.746514746688721 0.549939864474783 0.49037331427773 0.360236468486448 0.708681276799283 0.152890783899545 0.343252076603359 0.291318723200717 0.847109216100455 0.656747923396641 159
3280 691176 5 3 0 1e-04 1 90 "IR" 0.257412316501305 0.56446565546558 0.157069160457621 0.344140686073474 0.493513082597073 0.55049752287026 0.324225889524282 0.359716880696231 0.750925399098378 0.554949641088004 0.481295049981903 0.354745421104317 0.494631007078331 0.0899617869916764 0.228580393612241 0.505368992921669 0.910038213008324 0.771419606387759 112
3281 642791 1 0.05 0.25 1e-04 1 90 "IR" 0.250923222919151 0.539864952558672 0.171572636596342 0.368921585142762 0.476897998381381 0.514193749754507 0.371029484880216 0.399850589355417 0.727821221300532 0.522737903711114 0.542602121476558 0.389551947218391 0.969522125330704 0.926235863800743 0.94117423786863 0.030477874669296 0.0737641361992573 0.0588257621313698 885
3282 1151458 2 0.05 0.25 1e-04 1 90 "IR" 0.248883408519935 0.536277982068309 0.173028387422922 0.372518909840526 0.479611993068946 0.516825104231512 0.369067860976913 0.397536378127638 0.728495401588881 0.523287055014173 0.542096248399835 0.389219072839563 0.986063278581156 0.97617353298915 0.979560640617126 0.0139367214188444 0.0238264670108497 0.0204393593828741 3053
3283 754567 3 0.05 0.25 1e-04 1 90 "IR" 0.251779977909854 0.540105933347031 0.171959308569492 0.368677851778144 0.479611264419964 0.520039262259755 0.363810106407965 0.394124596515857 0.731391242329819 0.526758219684342 0.535769414977457 0.385599867322353 0.958152700415413 0.946668851081164 0.950630611355314 0.0418472995845871 0.0533311489188362 0.0493693886446863 1016
3284 906458 4 0.05 0.25 1e-04 1 90 "IR" 0.246276928156604 0.532096702779692 0.17458238566032 0.376843166879847 0.480634896458832 0.516251907689257 0.369904828396229 0.397073222271532 0.726911824615436 0.52149542503964 0.544487214056549 0.390374450041374 0.89697623310905 0.825431400232975 0.849715372012686 0.10302376689095 0.174568599767025 0.150284627987314 522
3285 519992 5 0.05 0.25 1e-04 1 90 "IR" 0.250872230658541 0.537768042361034 0.17323359608264 0.370974210241795 0.475309708690099 0.515077993088388 0.369026933904216 0.399466771778626 0.72618193934864 0.522681654854214 0.542260529986856 0.389914790936685 0.999519062586315 0.998284573482317 0.99871195279038 0.000480937413685458 0.0017154265176829 0.00128804720962036 1738
3286 821606 1 3 0.25 1e-04 1 90 "IR" 0.255682381146989 0.556918931318547 0.161685028094286 0.351764297150855 0.469725925228433 0.505486626767069 0.379649389571508 0.407411974436423 0.725408306375422 0.522342053744515 0.541334417665794 0.389172389202171 0.970277716471048 0.465957909656655 0.642891637366477 0.029722283528952 0.534042090343345 0.357108362633523 165
3287 407533 2 3 0.25 1e-04 1 90 "IR" 0.257185775606914 0.55873795513779 0.161209540064798 0.349945442608906 0.471923964984321 0.508676879978765 0.375408056825648 0.403462759253961 0.729109740591235 0.525092392559237 0.536617596890446 0.385914201826593 0.969780208233117 0.341950783935367 0.562265725812843 0.030219791766883 0.658049216064633 0.437734274187157 170
3288 889422 3 3 0.25 1e-04 1 90 "IR" 0.261045402362146 0.562258027342925 0.160933577783785 0.346410567690019 0.468036622918283 0.507537621686713 0.374668759874314 0.405021273120253 0.729082025280429 0.525700350994112 0.535602337658099 0.38556880934935 0.971252166815466 0.387285220467778 0.59523688462778 0.0287478331845345 0.612714779532222 0.40476311537222 119
3289 206373 4 3 0.25 1e-04 1 90 "IR" 0.258740298467899 0.558532711916547 0.162338239545417 0.350104428526964 0.466531700541868 0.504267302543244 0.378639017438743 0.40810174569864 0.725271999009767 0.522189987745321 0.54097725698416 0.388945100668137 0.98484537471596 0.32852728171496 0.561351396579529 0.0151546252840397 0.67147271828504 0.438648603420471 120
3290 1011915 5 3 0.25 1e-04 1 90 "IR" 0.254891523775651 0.55628998783457 0.161628668340328 0.352400978163302 0.465855503139572 0.50109651151252 0.384590552081601 0.412294087786627 0.720747026915223 0.519134363308272 0.546219220421928 0.392720090362707 0.980885958935731 0.499161100365278 0.668700451236606 0.0191140410642693 0.500838899634722 0.331299548763394 159
3291 863377 1 0.05 0.5 1e-04 1 90 "IR" 0.251485995948133 0.536756267739389 0.174395340207603 0.371983774389518 0.473718077924052 0.513815817563706 0.369886443069984 0.400887553540034 0.725204073872185 0.52152635590635 0.544281783277586 0.391167478164224 0.999823326709234 0.998732686378186 0.999111745491781 0.00017667329076594 0.00126731362181358 0.000888254508218921 3601
3292 586974 2 0.05 0.5 1e-04 1 90 "IR" 0.258166156746899 0.543744633226005 0.173360306714742 0.364994265607958 0.474282917108923 0.519207082696648 0.361220746093315 0.395227698738909 0.732449073855822 0.527574631849111 0.534581052808057 0.384912924866109 0.999749290288799 0.997309543774976 0.998170926553163 0.000250709711201458 0.00269045622502381 0.00182907344683688 3412
3293 632955 3 0.05 0.5 1e-04 1 90 "IR" 0.25081280872178 0.543198737141577 0.168830577425945 0.365522224916445 0.480264951472749 0.517608964804849 0.368401831960651 0.396865378269231 0.73107776019453 0.526100885197148 0.537232409386596 0.386461654252754 0.999013218309817 0.996883246166897 0.997615132491746 0.000986781690183158 0.00311675383310338 0.00238486750825412 1500
3294 451247 4 0.05 0.5 1e-04 1 90 "IR" 0.248975535306552 0.535770191738193 0.173529038837279 0.372990578003374 0.478086320809479 0.516278751260248 0.369057322230338 0.398277550043812 0.727061856116031 0.522778429405265 0.542586361067618 0.389841148606226 0.998086920403612 0.997114037139938 0.997448097133581 0.00191307959638816 0.00288596286006155 0.00255190286641902 179
3295 903905 5 0.05 0.5 1e-04 1 90 "IR" 0.245750599547522 0.532443321632864 0.173909992733591 0.37632052514213 0.475543946296795 0.511289304843289 0.37565906595704 0.403415572194802 0.721294545844317 0.518277833667789 0.549569058690631 0.394456481686825 0.999131704394707 0.995787694310946 0.996929937785238 0.000868295605292989 0.00421230568905369 0.00307006221476172 175
3296 980862 1 3 0.5 1e-04 1 90 "IR" 0.255098184035015 0.55704800522938 0.161220534513915 0.351599715907122 0.451357454928843 0.485555409398789 0.402530230207298 0.431177770495008 0.706455638963858 0.508851846863995 0.563750764721213 0.405234733484323 0.99990478444032 0.984676188868945 0.990152446109717 9.52155596800389e-05 0.0153238111310548 0.00984755389028331 231
3297 758209 2 3 0.5 1e-04 1 90 "IR" 0.25477035522076 0.560677470919566 0.158269125672592 0.347949788873582 0.452088330249621 0.484746025683886 0.405221261147448 0.432521911986383 0.706858685470381 0.509342467878106 0.563490386820039 0.405115949562146 0.999903522074339 0.997424117631917 0.998313948277497 9.64779256611923e-05 0.00257588236808352 0.00168605172250313 119
3298 180761 3 3 0.5 1e-04 1 90 "IR" 0.256811700132686 0.558187593967699 0.161370337092284 0.350500988594647 0.45183967294218 0.487532652827993 0.399120400524082 0.428935758582831 0.708651373074866 0.51078656555303 0.560490737616365 0.403115429161467 0.999807651140166 0.980009969717415 0.98715377519939 0.000192348859833684 0.0199900302825845 0.0128462248006097 116
3299 1315978 4 3 0.5 1e-04 1 90 "IR" 0.258213719813306 0.554083610034716 0.165416619821 0.354614989830294 0.449655046307963 0.486244954032732 0.399042768533599 0.430152003247911 0.707868766121269 0.50882641420835 0.564459388354599 0.40500154085406 0.999723390429038 0.986066862688312 0.991028891354042 0.000276609570961982 0.0139331373116884 0.00897110864595819 119
3300 75361 5 3 0.5 1e-04 1 90 "IR" 0.257395259772595 0.552830085893909 0.16598386103391 0.355868077921976 0.451393195803765 0.488781697714328 0.396994756699323 0.427866010851557 0.708788455576359 0.510006048344525 0.562978617733233 0.403993759375467 0.999778828661487 0.992900839263623 0.995391118449736 0.000221171338513109 0.00709916073637735 0.00460888155026408 540
3301 204032 1 0.05 0 1e-04 0 0 "LAT" 0.257453407262333 0.558868431698621 0.16125402053334 0.349813584209087 0.499861147643057 0.558299187588018 0.314122468719744 0.350356707947436 0.75731455490539 0.55846897127771 0.475376489253084 0.350196196389679 0.998537442039903 0.99320997208127 0.995020810916422 0.00146255796009662 0.00679002791873036 0.00497918908357779 2327
3302 922655 2 0.05 0 1e-04 0 0 "LAT" 0.257611913158724 0.565649930644418 0.156244339089716 0.342921702648821 0.501760639305149 0.559579460888273 0.313428920015523 0.349072769620774 0.759372552463873 0.561597612195942 0.469673259105239 0.347027926168118 0.9972133956418 0.996332168060773 0.996630835652657 0.0027866043582 0.00366783193922742 0.00336916434734278 2210
3303 386954 3 0.05 0 1e-04 0 0 "LAT" 0.260428584621027 0.563298957004246 0.159717114943283 0.345283889035509 0.499303171919756 0.560688654004132 0.310149476958849 0.347971604510613 0.759731756540784 0.561559289322552 0.469866591902132 0.347074835173148 0.999589107024027 0.999588311623138 0.999588584180123 0.000410892975973367 0.000411688376862424 0.000411415819877337 3601
3304 815906 4 0.05 0 1e-04 0 0 "LAT" 0.257882926678796 0.562531592106929 0.158733482837426 0.3460984768069 0.501883473997841 0.56130495021492 0.310922559777253 0.347311889944493 0.759766400676637 0.561687664182972 0.469656042614679 0.346934183933438 0.997837280882145 0.998271145195736 0.998123916773251 0.00216271911785514 0.00172885480426382 0.00187608322674895 770
3305 1136311 5 0.05 0 1e-04 0 0 "LAT" 0.258728952596673 0.560066282571655 0.161105478220122 0.348597154278865 0.499578736423474 0.559863230889698 0.311528540033757 0.348760270796028 0.758307689020147 0.559906794363941 0.472634018253879 0.348730713159538 0.89006847516462 0.897256072050434 0.894803949392073 0.10993152483538 0.102743927949566 0.105196050607927 411
3306 966310 1 3 0 1e-04 0 0 "LAT" 0.259989610369444 0.564431519275341 0.158642306990273 0.344166115116709 0.494013139027327 0.554706947486718 0.31667870070244 0.354114408741096 0.754002749396771 0.557828583689487 0.475321007692713 0.350922346750185 0.999266717626105 0.999527795218842 0.999437904683934 0.000733282373895448 0.000472204781158039 0.000562095316065812 3601
3307 881476 2 3 0 1e-04 0 0 "LAT" 0.256682388405524 0.560062501119687 0.159976289213055 0.348594599992909 0.493907385463473 0.553861900626049 0.318554679456182 0.355156709831739 0.750589773868997 0.555653386133572 0.478530968669237 0.353255363091552 0.932798163797689 0.990631928637433 0.970869441138511 0.0672018362023108 0.00936807136256688 0.0291305588614887 2923
3308 540731 3 3 0 1e-04 0 0 "LAT" 0.257799062935218 0.561272044391866 0.159665991879255 0.347376699727845 0.493341030723275 0.554148823713415 0.317829236842782 0.354896983641377 0.751140093658493 0.556237840197891 0.477495228722036 0.35268714120204 0.99625486426872 0.985534917209212 0.989210803078195 0.00374513573127964 0.0144650827907881 0.0107891969218049 1004
3309 1233497 4 3 0 1e-04 0 0 "LAT" 0.256429160344971 0.560739332401796 0.159234435593884 0.347898936143548 0.493957022656201 0.556748890879895 0.314318003884279 0.352003713874019 0.750386183001172 0.557803021830684 0.473552439478163 0.350921977846127 0.999613220151679 0.999529364926918 0.999558000967869 0.000386779848321061 0.000470635073082127 0.000441999032130825 3601
3310 312757 5 3 0 1e-04 0 0 "LAT" 0.257819815213377 0.562374114203516 0.15884447454841 0.3463085081213 0.49357963451264 0.553474161410688 0.318530054634636 0.355357978682175 0.751399449726017 0.556284781144307 0.477374529183046 0.352504258159541 0.999546584615807 0.999137464339812 0.999277638391 0.000453415384192956 0.000862535660188319 0.000722361609000437 3601
3311 1127423 1 0.05 0.25 1e-04 0 0 "LAT" 0.257164873703978 0.556865084420748 0.162488086866447 0.351539998960336 0.499726865718358 0.556992716336952 0.315949961533694 0.351695730029131 0.756891739422337 0.556933576191781 0.47843804840014 0.351658597608414 0.99103766001538 0.978747954650093 0.982924802246938 0.00896233998461958 0.0212520453499066 0.0170751977530625 1606
3312 652834 2 0.05 0.25 1e-04 0 0 "LAT" 0.263302204659355 0.563115051383247 0.161605597201185 0.345499342278751 0.496654976808103 0.559667149780885 0.309992165504968 0.348997669457794 0.759957181467457 0.560835222318055 0.471597762706153 0.347812567906301 0.999729719921972 0.999602355117785 0.999646459752922 0.000270280078028399 0.000397644882215443 0.00035354024707847 3601
3313 163757 3 0.05 0.25 1e-04 0 0 "LAT" 0.258544530767103 0.559444713873057 0.161506076142558 0.349190171418187 0.499898654657339 0.56101119914696 0.310172172032055 0.347625828360959 0.758443185424442 0.560457738259197 0.471678248174613 0.348178941437058 0.999763354813067 0.999548336941023 0.9996216518619 0.000236645186933427 0.000451663058977183 0.000378348138100234 3601
3314 964292 4 0.05 0.25 1e-04 0 0 "LAT" 0.257520857786063 0.562078957752065 0.158821422960382 0.34650956415848 0.501322911252183 0.560240609163993 0.312058794363054 0.348405027110517 0.758843769038246 0.560843158412997 0.470880217323435 0.34778335680151 0.999771184632738 0.999646239092676 0.99968862937809 0.000228815367261682 0.000353760907324381 0.000311370621909669 3601
3315 1135971 5 0.05 0.25 1e-04 0 0 "LAT" 0.258321477773479 0.564478871333164 0.157496588952712 0.34398396337153 0.502012411617484 0.563476328311364 0.307835556427837 0.345104568448133 0.760333889390963 0.563790475698448 0.46533214538055 0.344750857155641 0.995783798316715 0.99655552372396 0.996293350033876 0.00421620168328481 0.00344447627603965 0.00370664996612441 1370
3316 399094 1 3 0.25 1e-04 0 0 "LAT" 0.258933973917824 0.562186422970935 0.159616770787475 0.346426816287047 0.494004850491165 0.556649551107729 0.314417982412352 0.352381720502023 0.752938824408989 0.558306702452127 0.474034753199826 0.350592874074478 0.999822600992466 0.999473827989184 0.999593697341702 0.000177399007534037 0.000526172010815886 0.000406302658297711 3601
3317 1210597 2 3 0.25 1e-04 0 0 "LAT" 0.258302536949589 0.562847772153196 0.158768264263047 0.345794117362459 0.493452749371176 0.552185017689706 0.320056148282936 0.356550012142428 0.751755286320764 0.55561569112595 0.478824412545983 0.353092500685779 0.999808615031326 0.999530111369671 0.999625633380744 0.000191384968673846 0.000469888630329076 0.000374366619255978 3601
3318 1315338 3 3 0.25 1e-04 0 0 "LAT" 0.258238245646896 0.564062214645855 0.157811496502451 0.344381770177197 0.495835975650669 0.558128113678188 0.312785511423516 0.350481684794113 0.754074221297564 0.559956305795344 0.470597007925967 0.348600515632728 0.997732203255141 0.989071135280787 0.992034449227102 0.00226779674485883 0.0109288647192126 0.00796555077289766 406
3319 832896 4 3 0.25 1e-04 0 0 "LAT" 0.258469697405816 0.562714437182785 0.15899142730458 0.345877348060908 0.491343294588097 0.553002946735579 0.318400730991781 0.356297795179991 0.749812991993913 0.556012410558559 0.477392158296361 0.353063725483109 0.99917049084395 0.996646268304899 0.997515546288327 0.000829509156050174 0.00335373169510112 0.00248445371167271 2807
3320 642816 5 3 0.25 1e-04 0 0 "LAT" 0.261921931350104 0.562990205668228 0.160878697832412 0.345565920429284 0.489301320952366 0.554842641788138 0.314372265813732 0.354324691765508 0.751223252302471 0.557406866546146 0.475250963646144 0.351563140614583 0.999491798551463 0.996490368604055 0.997535975780768 0.000508201448537479 0.00350963139594505 0.00246402421923165 1969
3321 546942 1 0.05 0.5 1e-04 0 0 "LAT" 0.257596813555971 0.563365007195976 0.157912761363729 0.345202560838873 0.503088539318855 0.562363004410121 0.310086292720032 0.346259640331889 0.760685352874826 0.562680113521127 0.467999054083761 0.345924281783459 0.999403838257968 0.998282115957056 0.998661924652905 0.000596161742032085 0.0017178840429437 0.00133807534709466 3601
3322 1267746 2 0.05 0.5 1e-04 0 0 "LAT" 0.25990346035556 0.561861303975796 0.160435980791254 0.346717341034903 0.50040307609744 0.563527530944468 0.306741080083952 0.345070857503799 0.760306536453 0.56293746896185 0.467177060875206 0.345654485512269 0.999796013682856 0.999543655553826 0.999629944849304 0.000203986317143617 0.000456344446173855 0.000370055150695544 3601
3323 1121910 3 0.05 0.5 1e-04 0 0 "LAT" 0.256142610299571 0.566667587988044 0.154512064913946 0.34171429169446 0.505386356469633 0.563885695935644 0.309268913340685 0.344705559459012 0.761528966769204 0.564790598748094 0.463780978254631 0.343731215346485 0.998150572206019 0.996056976906404 0.99676097543428 0.00184942779398089 0.00394302309359578 0.00323902456572007 2208
3324 18260 4 0.05 0.5 1e-04 0 0 "LAT" 0.256624099337429 0.562443432188446 0.157982928251191 0.346137342827917 0.502171356862348 0.560001776157674 0.312903181223954 0.348631314867861 0.758795456199778 0.560806155948596 0.470886109475145 0.347809609012138 0.999797920842164 0.999563247250754 0.999642584415877 0.000202079157835654 0.000436752749246497 0.000357415584123148 3601
3325 466591 5 0.05 0.5 1e-04 0 0 "LAT" 0.25569274946966 0.562223440629752 0.157601013768513 0.346404996582578 0.503506808121832 0.560296327670191 0.313344977370591 0.348314481754394 0.759199557591492 0.560923344726382 0.470945991139104 0.347693757095977 0.999668668325164 0.998731875257196 0.999047266618503 0.000331331674835897 0.00126812474280416 0.000952733381497352 2449
3326 365374 1 3 0.5 1e-04 0 0 "LAT" 0.257506765282448 0.563198863707214 0.158024277192437 0.345380058914152 0.497152906802992 0.557996429558417 0.313848067027003 0.350692259459684 0.75465967208544 0.559527124575704 0.47187234421944 0.349129467360994 0.999786175266489 0.990177685467755 0.993453504328944 0.000213824733510887 0.0098223145322454 0.00654649567105626 3045
3327 182462 2 3 0.5 1e-04 0 0 "LAT" 0.257844064468561 0.571035550046793 0.152443273344238 0.337435583086485 0.496341123904424 0.556403345824784 0.316326825312266 0.352587570156245 0.754185188372986 0.561090881148599 0.468770098656503 0.347736282973734 0.999879510047972 0.999595512474627 0.999692414270495 0.000120489952027633 0.000404487525372964 0.000307585729505432 3601
3328 858412 3 3 0.5 1e-04 0 0 "LAT" 0.25874428955021 0.562770745030953 0.159125715609155 0.345874194569572 0.492348588544901 0.551428795773393 0.32083139810424 0.357543725183436 0.751092878095112 0.555006684474797 0.479957113713396 0.353865279019978 0.999865750287144 0.999593254328861 0.999686971072462 0.000134249712855884 0.000406745671138934 0.000313028927538118 3601
3329 593122 4 3 0.5 1e-04 0 0 "LAT" 0.258738644301532 0.565190557572361 0.157297524972597 0.343398714410563 0.494218254622759 0.557382907965456 0.313406058424508 0.351457801496706 0.752956898924291 0.559760887010285 0.470703583397105 0.349004520239038 0.999879159826402 0.996106765914759 0.997401574605387 0.000120840173597758 0.00389323408524132 0.00259842539461342 1019
3330 457773 5 3 0.5 1e-04 0 0 "LAT" 0.260358357097995 0.560833635228301 0.161583332109999 0.347748424373626 0.49103498589456 0.554998908014565 0.314604292726943 0.353798360864935 0.751393342992556 0.55675308467716 0.476187624836942 0.35197808317049 0.999762216516257 0.99949269234193 0.999586002616824 0.000237783483742947 0.000507307658069581 0.000413997383176246 3601
3331 303895 1 0.05 0 1e-04 0.1 0 "LAT" 0.258178488239065 0.55934145931616 0.161306827581599 0.349348179023527 0.495248880428765 0.548672429460759 0.320845001546278 0.355105191005155 0.75342736866783 0.552246913948307 0.482151829127877 0.353192777612519 0.998080384699899 0.996129776132583 0.996793629365998 0.00191961530010089 0.00387022386741657 0.00320637063400193 888
3332 549454 2 0.05 0 1e-04 0.1 0 "LAT" 0.260416303389893 0.559988210367798 0.162223288981179 0.348688406163052 0.493912842199358 0.548721884416978 0.319871606276684 0.355098271853345 0.754329145589251 0.552542472269942 0.482094895257863 0.352932143287507 0.992904394145981 0.993331445850921 0.993185022829765 0.0070956058540186 0.00666855414907929 0.0068149771702351 1844
3333 281372 3 0.05 0 1e-04 0.1 0 "LAT" 0.260832063021232 0.55895821598943 0.163279631019836 0.349716951751262 0.490192675409809 0.545398871430797 0.322463695110884 0.358425604298964 0.751024738431041 0.550011828399381 0.485743326130719 0.355470538767976 0.994414743951476 0.993144852954487 0.9935826969971 0.00558525604852361 0.00685514704551267 0.00641730300290011 1006
3334 46244 4 0.05 0 1e-04 0.1 0 "LAT" 0.256615274408473 0.555864959142706 0.162963914987611 0.352850214667424 0.492259538102645 0.542686589022155 0.327857639556128 0.361138911842226 0.748874812511118 0.547108097130946 0.490821554543739 0.3583667758163 0.999404311013695 0.99930147394953 0.99933645555539 0.000595688986304578 0.000698526050469656 0.000663544444609879 3601
3335 992290 5 0.05 0 1e-04 0.1 0 "LAT" 0.259365314751106 0.560156061307327 0.161489337775784 0.348482768882367 0.492326359917557 0.546767308555695 0.32184304326655 0.357014216983442 0.751691674668663 0.551282689057931 0.483332381042334 0.354148605565964 0.999412086119417 0.999389995205703 0.999397562500104 0.000587913880582916 0.000610004794297232 0.000602437499896446 3601
3336 203751 1 3 0 1e-04 0.1 0 "LAT" 0.259830233391969 0.562664753729122 0.159905075387648 0.345953730194667 0.483884252352195 0.538361189809394 0.331135142558749 0.366441258273396 0.743714485744164 0.546319547238616 0.491040217946397 0.359794886770298 0.999111691473765 0.997829467003816 0.99827381279351 0.000888308526235255 0.00217053299618373 0.00172618720649008 890
3337 395237 2 3 0 1e-04 0.1 0 "LAT" 0.257232904702186 0.564025344981513 0.15731176133721 0.344592920059115 0.48528095005657 0.537185408886198 0.333751107716199 0.367242048235487 0.742513854758757 0.545934169184673 0.491062869053409 0.359911334679089 0.99957547896678 0.999458466905837 0.999498639816754 0.000424521033219943 0.000541533094163425 0.000501360183246463 3601
3338 684038 3 3 0 1e-04 0.1 0 "LAT" 0.256529694044281 0.559856800280987 0.159952060121111 0.348786248917482 0.486225858641249 0.538550899045356 0.331872868962 0.365731885186263 0.742755552685529 0.545423409489027 0.491824929083111 0.360339174188638 0.999583636857981 0.999579558685418 0.999580955591307 0.000416363142019069 0.000420441314581591 0.000419044408693354 3601
3339 260482 4 3 0 1e-04 0.1 0 "LAT" 0.261205545243461 0.566032986593028 0.158239515704702 0.342538989688248 0.48146922387711 0.536185867664663 0.332555483704959 0.368286546607864 0.742674769120571 0.546030228124661 0.490794999409661 0.359845095046014 0.999636419058389 0.999134047470298 0.999309090890186 0.000363580941611498 0.00086595252970231 0.000690909109813993 3601
3340 64890 5 3 0 1e-04 0.1 0 "LAT" 0.259335966916618 0.560635226316419 0.161145357091707 0.347975191603812 0.48281327835091 0.537508430663742 0.330633571257829 0.366337711526499 0.742149245267528 0.545153113821602 0.491778928349536 0.360316005038334 0.999416342765998 0.998572226660447 0.998864558598294 0.000583657234002125 0.00142777333955276 0.00113544140170562 294
3341 1189865 1 0.05 0.25 1e-04 0.1 0 "LAT" 0.257374380856489 0.55477341396657 0.164206251697457 0.353746681757308 0.493540967813167 0.545898918784318 0.323832725117376 0.357964380789062 0.750915348669656 0.548888405280343 0.488038976814833 0.356554346773417 0.994904830936364 0.991579826663336 0.992712294225888 0.00509516906363585 0.00842017333666398 0.00728770577411211 2449
3342 993713 2 0.05 0.25 1e-04 0.1 0 "LAT" 0.255368053807137 0.555223789578754 0.162686247017576 0.353433820608527 0.495445354635938 0.546008254858794 0.324913781068024 0.357800462082571 0.750813408443075 0.549078442208864 0.4876000280856 0.356361709921096 0.999750876700328 0.999547979057218 0.999616535967212 0.000249123299671862 0.000452020942781523 0.000383464032788041 3601
3343 334864 3 0.05 0.25 1e-04 0.1 0 "LAT" 0.260247909938305 0.557635034751363 0.163881168897311 0.350995503918343 0.490813897596102 0.545924081483363 0.322018996564958 0.357899814879488 0.751061807534407 0.549906124415447 0.485900165462269 0.355560399773879 0.999565771298303 0.997896491479485 0.998470926155381 0.000434228701696769 0.00210350852051475 0.00152907384461943 1005
3344 416195 4 0.05 0.25 1e-04 0.1 0 "LAT" 0.25562919014269 0.556861895907259 0.161565050866061 0.351796522203621 0.49453179046873 0.545350911992743 0.325301875574745 0.358437396912513 0.750160980611419 0.549204104395915 0.486866926440805 0.356221096180209 0.999732178629434 0.999544038291621 0.999607702234469 0.000267821370565751 0.000455961708378605 0.000392297765530747 3601
3345 35458 5 0.05 0.25 1e-04 0.1 0 "LAT" 0.258458873547196 0.556800814916614 0.163384912022725 0.351824640784153 0.492377138992746 0.544989200206516 0.324466741989218 0.358841765873123 0.750836012539941 0.548977129998441 0.487851654011943 0.3564812225481 0.99879177681719 0.998308106798762 0.998473446297885 0.00120822318281031 0.00169189320123846 0.00152655370211524 2447
3346 1056495 1 3 0.25 1e-04 0.1 0 "LAT" 0.259760233160686 0.560728044095217 0.161228065689469 0.347849779964333 0.483175118656538 0.536630755904827 0.332758459605535 0.367755513083286 0.742935351817224 0.544576698925781 0.493986525295004 0.361243880385126 0.997879893590229 0.980281532625054 0.986382261385259 0.00212010640977092 0.0197184673749462 0.0136177386147411 1851
3347 392406 2 3 0.25 1e-04 0.1 0 "LAT" 0.256574922854416 0.564527843413261 0.156523695605934 0.344092577359568 0.488036398484209 0.53834293202335 0.333408996272023 0.365983620061417 0.744611321338624 0.546807205365409 0.489932691877957 0.358964634092679 0.999820056804476 0.999610635828567 0.999682150231993 0.00017994319552421 0.000389364171432711 0.000317849768007408 3601
3348 319287 3 3 0.25 1e-04 0.1 0 "LAT" 0.260825363089566 0.566619281633176 0.157490544088147 0.341894552632903 0.485918518312533 0.542403757760843 0.326900460290665 0.362861726663545 0.746743881402099 0.550341852042748 0.484391004378812 0.356041646178935 0.997709979073875 0.857324463472927 0.905993728169814 0.00229002092612475 0.142675536527073 0.0940062718301864 645
3349 311542 4 3 0.25 1e-04 0.1 0 "LAT" 0.255596131745902 0.561284986227366 0.158294853403009 0.347390855179291 0.487416575785663 0.539434985341041 0.331749469128773 0.365012098794975 0.743012707531564 0.546486696085925 0.490044322531782 0.359390566437772 0.998887940429563 0.999588836060878 0.99934970441461 0.00111205957043751 0.000411163939122396 0.000650295585389557 3601
3350 460865 5 3 0.25 1e-04 0.1 0 "LAT" 0.257126396208701 0.557657399240922 0.161952073616666 0.351006630951095 0.486163078425184 0.538219075272615 0.332182949474431 0.36615438442077 0.743289474633885 0.544586431814615 0.494135023091098 0.361245983027797 0.99979455331775 0.999553729903015 0.99963638530434 0.000205446682250344 0.000446270096984877 0.000363614695660376 3601
3351 181851 1 0.05 0.5 1e-04 0.1 0 "LAT" 0.260772413946725 0.55723241918958 0.164520709613593 0.351441003818035 0.492753013197641 0.549244652965936 0.318371057564481 0.354543716542452 0.753525427144365 0.551948708098915 0.482891767178074 0.353514593434113 0.999826285547784 0.999519421474629 0.99962494678631 0.000173714452215725 0.000480578525371245 0.000375053213689527 3601
3352 786492 2 0.05 0.5 1e-04 0.1 0 "LAT" 0.258198426676119 0.555387560509621 0.164305901811661 0.35327759437166 0.492265447198087 0.545185145131443 0.324101502907194 0.358630890095685 0.750463873874207 0.548634971599661 0.488407404718855 0.356829382912451 0.999825221117404 0.999570597264137 0.999657612626359 0.000174778882595951 0.000429402735863226 0.000342387373641115 3601
3353 880178 3 0.05 0.5 1e-04 0.1 0 "LAT" 0.258315664479171 0.558762246039576 0.161802044177722 0.349848548601646 0.494502547999115 0.547051004536773 0.322757143492852 0.356766742503217 0.752818212478286 0.550990161036953 0.484559187670575 0.35444957997304 0.999831677648552 0.999600746097357 0.99967943989333 0.000168322351448334 0.000399253902642885 0.00032056010666962 3601
3354 1071884 4 0.05 0.5 1e-04 0.1 0 "LAT" 0.25882138928654 0.557906323674789 0.162779049257216 0.350700158270607 0.490881196824599 0.545147619148531 0.323214340605748 0.358640944914742 0.749702586111139 0.54946164541182 0.485993389862964 0.355965363687841 0.999815410260948 0.999469193246764 0.999587870615875 0.000184589739052353 0.000530806753236403 0.000412129384125207 3601
3355 663644 5 0.05 0.5 1e-04 0.1 0 "LAT" 0.254844333448905 0.561234004652994 0.157827306586989 0.347397224507665 0.498118866779145 0.547704439330185 0.324176981142726 0.356069349405583 0.75296320022805 0.552178744631098 0.482004287729715 0.353212897938032 0.999813186349209 0.999442684234324 0.999567166880228 0.000186813650791299 0.000557315765675505 0.000432833119772184 3601
3356 697609 1 3 0.5 1e-04 0.1 0 "LAT" 0.25757628725016 0.558434726061187 0.161640111874119 0.350271874233111 0.484856478234217 0.537688103057924 0.332576175907164 0.366774770580974 0.742432765484377 0.544437684247714 0.494216287781284 0.361474717328968 0.999853170842622 0.996023131035927 0.997341236534395 0.000146829157378382 0.00397686896407337 0.00265876346560533 1608
3357 1282807 2 3 0.5 1e-04 0.1 0 "LAT" 0.258230976119217 0.558415353126109 0.162181920927336 0.350234930740472 0.484499080575037 0.538775710867297 0.330485700559664 0.365581694649335 0.742730056694254 0.545173582598479 0.492667621487 0.360652766150699 0.99985795463494 0.985923901974129 0.990730442511008 0.000142045365059579 0.0140760980258708 0.00926955748899201 764
3358 761828 3 3 0.5 1e-04 0.1 0 "LAT" 0.260138020892315 0.558556261965552 0.163168327181944 0.350094137807929 0.481481253966002 0.536368083974203 0.332208202698133 0.36825800887943 0.741619274858317 0.543704611703245 0.495376529880077 0.362308717655669 0.999818151405922 0.994986311682044 0.996667637741618 0.00018184859407839 0.00501368831795609 0.00333236225838239 766
3359 511395 4 3 0.5 1e-04 0.1 0 "LAT" 0.259010000849589 0.553777528779236 0.165791741975257 0.354184938856988 0.48574096601981 0.542174774062993 0.325678758839793 0.362141789333778 0.744750966869399 0.545952369607063 0.49147050081505 0.359618515650479 0.993099088152585 0.918293246960155 0.944158082593272 0.00690091184741529 0.081706753039845 0.0558419174067276 1486
3360 472599 5 3 0.5 1e-04 0.1 0 "LAT" 0.257487855635194 0.560531649295308 0.159996284048631 0.348098406141766 0.486556479365596 0.540018672941396 0.330113285441919 0.364421428548147 0.74404433500079 0.546701054246161 0.49010956949055 0.3591648791619 0.99978592999323 0.997622833450459 0.998365492382743 0.000214070006769531 0.00237716654954119 0.00163450761725686 3043
3361 149005 1 0.05 0 1e-04 0.2 0 "LAT" 0.255526888194712 0.550117008454047 0.166720811416166 0.358687300651798 0.484422818730588 0.528595467163569 0.339229951696034 0.369800526390431 0.739949706925301 0.535813957202043 0.505950763112199 0.366082913409958 0.999549259162093 0.999172216745131 0.999300513537435 0.000450740837906749 0.00082778325486881 0.000699486462564532 3601
3362 182981 2 0.05 0 1e-04 0.2 0 "LAT" 0.2547927631365 0.552761178181215 0.164174004178231 0.355968236592085 0.486469252437951 0.530400698038834 0.337820307061693 0.36801991485762 0.74126201557445 0.537864489674755 0.501994311239924 0.364004075507395 0.997698052582705 0.997108713715345 0.997308315229241 0.00230194741729532 0.00289128628465466 0.00269168477075887 769
3363 83239 3 0.05 0 1e-04 0.2 0 "LAT" 0.254495692526616 0.552164350731918 0.164398169746886 0.356518628017885 0.485993827075014 0.53028652652488 0.337599165049949 0.368113886371751 0.74048951960163 0.537589452375581 0.501997334796835 0.364251848407718 0.999486746889 0.999359355627746 0.999402500647481 0.000513253111000084 0.000640644372254343 0.000597499352518689 3601
3364 687255 4 0.05 0 1e-04 0.2 0 "LAT" 0.253753201524254 0.551263253160814 0.164614488646888 0.357441454210198 0.48626699259117 0.529553892849846 0.338975920875019 0.368879819405355 0.740020194115423 0.536772189362789 0.503590409521907 0.365091160683524 0.996583495568306 0.994854872062196 0.995438986577827 0.00341650443169367 0.00514512793780357 0.00456101342217265 1129
3365 19566 5 0.05 0 1e-04 0.2 0 "LAT" 0.254694141430741 0.55225546884442 0.16447139009296 0.356467336804358 0.486345073901771 0.531968280056814 0.33532865394282 0.366397043351117 0.741039215332512 0.53874405289467 0.49980004403578 0.363093950874211 0.997822996061177 0.997588577126689 0.997667991482326 0.00217700393882289 0.00241142287331055 0.00233200851767418 410
3366 1093447 1 3 0 1e-04 0.2 0 "LAT" 0.255928284039215 0.562095228915406 0.157888574574238 0.346528370273568 0.476315267240656 0.519086895015061 0.350267593184234 0.380151340508051 0.73224355127987 0.533114365165684 0.508156167758472 0.369247149221387 0.999627798323499 0.998743455002974 0.999047156161611 0.00037220167650087 0.00125654499702623 0.000952843838388692 2928
3367 887849 2 3 0 1e-04 0.2 0 "LAT" 0.257990567587499 0.561293199806742 0.159844338176849 0.347376667386246 0.47421591905614 0.520955990121135 0.346410411983987 0.378503084998072 0.732206486643639 0.53419854932212 0.506254750160837 0.368366459760653 0.998696126700038 0.999438099181905 0.999181028421473 0.00130387329996222 0.000561900818094585 0.000818971578527304 3601
3368 644138 3 3 0 1e-04 0.2 0 "LAT" 0.255707419046888 0.563082573165838 0.157035659429422 0.345539166786094 0.475537843258736 0.516930030227423 0.353482437265731 0.382567185611359 0.731245262305624 0.531949275939764 0.510518096695153 0.370575213286713 0.999662362258173 0.985682479107182 0.990484263383978 0.000337637741827518 0.0143175208928177 0.00951573661602177 3283
3369 257573 4 3 0 1e-04 0.2 0 "LAT" 0.257497298068109 0.563391762585534 0.157913611944306 0.345234099967004 0.477015750447893 0.520462315281198 0.348327317930705 0.378615065274492 0.734513048516002 0.534542908091296 0.506240929875011 0.367718868594791 0.998675802919119 0.99931027896853 0.999091743975379 0.00132419708088092 0.000689721031470224 0.000908256024621266 3601
3370 382958 5 3 0 1e-04 0.2 0 "LAT" 0.256540540351797 0.557131996742846 0.162187595111694 0.351510994397371 0.473349443221228 0.518022187088243 0.349838791118984 0.381255012747123 0.729889983573025 0.530792352875337 0.512026386230678 0.371635243708713 0.998347226172019 0.999100955535686 0.99884046796952 0.00165277382798074 0.000899044464314123 0.00115953203047992 3601
3371 35334 1 0.05 0.25 1e-04 0.2 0 "LAT" 0.256950582179645 0.556137915978058 0.162959568081065 0.352568057323806 0.487128817280476 0.532684059818066 0.334656003900734 0.365681472672289 0.74407939946012 0.54054197192467 0.497615571981799 0.361294224446305 0.999802522086004 0.999666396795835 0.999712709856633 0.000197477913996043 0.000333603204165396 0.000287290143367037 3601
3372 29062 2 0.05 0.25 1e-04 0.2 0 "LAT" 0.263443049375748 0.559805651821862 0.164222420842894 0.348813979284943 0.48119977036435 0.532142855672282 0.331450641353066 0.366249103349529 0.744642819740098 0.541587494662926 0.495673062195959 0.360305171888672 0.999694141241871 0.9993981310903 0.999501265522501 0.000305858758129167 0.000601868909700269 0.000498734477499135 3601
3373 957565 3 0.05 0.25 1e-04 0.2 0 "LAT" 0.254743510762133 0.555580610274998 0.161974342956279 0.353108634738305 0.488640262860849 0.532448752235768 0.336056208197002 0.365916546428199 0.743383773622982 0.540133494869381 0.49803055115328 0.36167135151355 0.999744171157769 0.999327639835797 0.999468268618022 0.00025582884223116 0.000672360164203048 0.000531731381978289 3601
3374 704374 4 0.05 0.25 1e-04 0.2 0 "LAT" 0.256273704817581 0.551394497037315 0.165973999858901 0.356973001852842 0.482688686295053 0.527886328083128 0.33920089666759 0.37068254456272 0.738962391112635 0.53578933948691 0.505174896526492 0.366081130863338 0.98945519070668 0.983581422030969 0.985589218409315 0.0105448092933205 0.0164185779690305 0.0144107815906854 1124
3375 836357 5 0.05 0.25 1e-04 0.2 0 "LAT" 0.258001414509579 0.555770892206928 0.16387018806216 0.352878290697919 0.485601029224617 0.532857842581734 0.333334474252554 0.365522039449072 0.743602443734197 0.540561863995169 0.497204662314714 0.361283856755031 0.999758391297251 0.999532469078238 0.999609712891489 0.000241608702749227 0.00046753092176222 0.000390287108511395 3601
3376 1261418 1 3 0.25 1e-04 0.2 0 "LAT" 0.258186668928076 0.563873264730474 0.157931751003894 0.344783381324443 0.47648411310073 0.519488980153167 0.349565186359108 0.379580147820308 0.734670782028805 0.534055733663844 0.507496937363002 0.36821544225621 0.999838510151196 0.999552016977794 0.999650906577844 0.000161489848804235 0.000447983022206532 0.000349093422156302 3601
3377 627840 2 3 0.25 1e-04 0.2 0 "LAT" 0.25744251122129 0.56247385955951 0.158530934203424 0.346127784904363 0.477907823833914 0.523401505109722 0.344450807273415 0.375660363497372 0.735350335055204 0.536255430830208 0.502981741476839 0.365999526646529 0.999813511849038 0.999442322301664 0.99957009284328 0.000186488150961562 0.000557677698336257 0.000429907156719966 3601
3378 759019 3 3 0.25 1e-04 0.2 0 "LAT" 0.261145350295378 0.564814420776016 0.159030894621218 0.343771698192042 0.473961103483523 0.522080405378631 0.343797825591186 0.377073650091322 0.7351064537789 0.536295403207666 0.502828720212404 0.366050588052589 0.999336926109327 0.993653058357878 0.995637552986815 0.000663073890673241 0.00634694164212156 0.00436244701318462 1369
3379 620930 4 3 0.25 1e-04 0.2 0 "LAT" 0.256779791670331 0.558490869163794 0.160941143826324 0.349647826798586 0.478600940299572 0.526696740564664 0.34325142023926 0.37575929741357 0.735380731969904 0.537050959837491 0.504192564065585 0.367329981185359 0.98391726246062 0.698070344475054 0.796731512370948 0.0160827375393804 0.301929655524946 0.203268487629052 886
3380 199802 5 3 0.25 1e-04 0.2 0 "LAT" 0.255900787504391 0.562786305052111 0.156959817032844 0.344941660682309 0.48124584840603 0.52761805811964 0.342193561936307 0.373540574705821 0.73714663591042 0.539085786250312 0.499153378969151 0.364263859196053 0.974348825469955 0.771488323303371 0.840991628930341 0.0256511745300447 0.228511676696629 0.159008371069659 1126
3381 1096745 1 0.05 0.5 1e-04 0.2 0 "LAT" 0.257165620300705 0.5539775231166 0.164705211852157 0.354687387174248 0.484538080876253 0.530363289184054 0.336428448001248 0.3680254391671 0.741703701176957 0.538304341005857 0.501133659853405 0.363546595987137 0.999750765626731 0.999094261140141 0.999318522911008 0.000249234373269133 0.00090573885985874 0.000681477088992248 3601
3382 651328 2 0.05 0.5 1e-04 0.2 0 "LAT" 0.254873034383178 0.556141393654508 0.161607288937227 0.352501913690324 0.488116438897563 0.531914356781375 0.336562329544307 0.366463830215841 0.742989473280741 0.539960962000396 0.498169618481534 0.36183611569704 0.999756495226064 0.998886839193501 0.999180716302277 0.000243504773936424 0.00111316080649953 0.00081928369772266 1735
3383 1075292 3 0.05 0.5 1e-04 0.2 0 "LAT" 0.260298163766078 0.556965464979585 0.164457343159471 0.351642382550787 0.483095679719684 0.533616158653543 0.330566792217757 0.364742655098745 0.743393843485762 0.54155579796228 0.495024135377228 0.360292354974734 0.999802663750811 0.999589089541229 0.999662785098262 0.000197336249188628 0.000410910458770637 0.000337214901738403 3601
3384 823449 4 0.05 0.5 1e-04 0.2 0 "LAT" 0.255880509541599 0.552789506752654 0.164528372968046 0.355326610937566 0.485802714758622 0.531486029340859 0.335873610395438 0.36711845939936 0.741683224300222 0.538606344019256 0.500401983363484 0.363194552285903 0.993886573019381 0.976306566786838 0.982288979049272 0.00611342698061902 0.0236934332131619 0.0177110209507275 1001
3385 48425 5 0.05 0.5 1e-04 0.2 0 "LAT" 0.254301758753777 0.552705588412924 0.163872096116887 0.355956169071603 0.487464613138216 0.531728526077141 0.336390044107275 0.366644534523611 0.741766371891993 0.538716852160618 0.500262140224162 0.363094419082433 0.999812384813399 0.999455429273166 0.999576043909515 0.000187615186600854 0.00054457072683353 0.00042395609048495 3601
3386 698580 1 3 0.5 1e-04 0.2 0 "LAT" 0.259325784074249 0.561757916702132 0.160242637455105 0.346849065174877 0.476033123191946 0.523323545580028 0.34394443835632 0.376453133776503 0.735358907266194 0.536053138281486 0.504187075811425 0.366706508311174 0.999812782272011 0.955236458648268 0.970706781229932 0.000187217727988714 0.0447635413517315 0.0292932187700678 2687
3387 1257139 2 3 0.5 1e-04 0.2 0 "LAT" 0.261812616665442 0.563798198928282 0.160049012960046 0.344396042077104 0.47212930976749 0.520551102746899 0.345009922319721 0.378807805522388 0.733941926432932 0.534966162140865 0.505058935279767 0.367394054953935 0.995885659409577 0.977669548540342 0.984059231084321 0.00411434059042286 0.0223304514596583 0.0159407689156787 284
3388 1077549 3 3 0.5 1e-04 0.2 0 "LAT" 0.258015588873882 0.562760107539661 0.158687908036594 0.345845617401678 0.477046070105928 0.522828079409254 0.344848485209764 0.376242948978358 0.73506165897981 0.535923776753808 0.503536393246358 0.366345360608331 0.999865928331287 0.997824561086344 0.99852898006756 0.000134071668713188 0.00217543891365608 0.00147101993243992 1843
3389 1319158 4 3 0.5 1e-04 0.2 0 "LAT" 0.261642046761596 0.561772296733254 0.161662637862269 0.346767614413497 0.473255156823692 0.522599481627252 0.34186658160128 0.376337563674916 0.734897203585288 0.535752053272309 0.503529219463549 0.366451186822063 0.999871178909219 0.999381721423298 0.999553068743613 0.0001288210907807 0.000618278576702137 0.000446931256387001 3601
3390 1029994 5 3 0.5 1e-04 0.2 0 "LAT" 0.260028479324465 0.562824310159749 0.159950430874083 0.345751158967394 0.470337227236585 0.51689313594525 0.349910420115682 0.382873758670531 0.73036570656105 0.53212747469917 0.509860850989765 0.370619013890778 0.999860718417263 0.985205167702477 0.990333233125007 0.000139281582737019 0.0147948322975226 0.00966676687499262 3163
3391 865701 1 0.05 0 1e-04 0.3 0 "LAT" 0.259483702788803 0.552702967197748 0.167181395207466 0.355985371374228 0.473546896371085 0.517284646534883 0.343460293330669 0.374991676181831 0.733030599159888 0.529272999301157 0.510641688538135 0.368566790106278 0.999618167357092 0.999494032139642 0.999536949790864 0.000381832642908334 0.000505967860358034 0.00046305020913563 3601
3392 1147061 2 0.05 0 1e-04 0.3 0 "LAT" 0.259142339553724 0.55591885590311 0.164508087706072 0.352751343642631 0.481025105441023 0.529248188007964 0.334414335049864 0.367441101328637 0.740167444994747 0.538249414009989 0.498922422755936 0.362494409330631 0.758986208282216 0.724289045695522 0.736229851664166 0.241013791717784 0.275710954304478 0.263770148335834 1130
3393 704473 3 0.05 0 1e-04 0.3 0 "LAT" 0.253325629832693 0.553040453018985 0.162977053886354 0.355641780957323 0.484356158053592 0.526055643704524 0.340235292709076 0.369190880712353 0.737681787886285 0.534988319990983 0.50321234659543 0.364714771451705 0.837826992279891 0.81487653996189 0.822609272051712 0.162173007720109 0.18512346003811 0.177390727948288 1368
3394 175654 4 0.05 0 1e-04 0.3 0 "LAT" 0.259158318461605 0.550646986243329 0.168569073972052 0.358080198580457 0.47029453930455 0.51293555973739 0.348029620554088 0.379369244667223 0.729452857766155 0.525697469388115 0.516598694526139 0.372177638931091 0.99847702961902 0.998831762329412 0.998708743401591 0.00152297038098033 0.00116823767058782 0.00129125659840872 662
3395 1032072 5 0.05 0 1e-04 0.3 0 "LAT" 0.254518593729135 0.551799859196768 0.164690137914711 0.356899215261822 0.477015000311271 0.516030970655653 0.348087107573498 0.376250451219838 0.731533594040406 0.527917236880502 0.512777245488208 0.369828967334572 0.999497899768446 0.999244602081719 0.999330644762431 0.000502100231554057 0.000755397918281345 0.000669355237569352 3601
3396 15645 1 3 0 1e-04 0.3 0 "LAT" 0.257128674561355 0.563394809313159 0.157687139916365 0.345232175520021 0.480231845542027 0.528763915404209 0.341730056146566 0.374099600528127 0.737360520103382 0.540099414556728 0.499417196062931 0.364707198339659 0.913325657407844 0.419413119509024 0.589572247438519 0.0866743425921561 0.580586880490976 0.410427752561481 280
3397 771896 2 3 0 1e-04 0.3 0 "LAT" 0.260906941425144 0.566627429383753 0.157580112228883 0.341977776740318 0.478015215496136 0.530170810729821 0.337573415891354 0.372221052060158 0.73892215692128 0.542215392424687 0.495153528120237 0.362274976081775 0.901869667682997 0.420166525062327 0.588086307831925 0.0981303323170028 0.579833474937673 0.411913692168075 174
3398 793207 3 3 0 1e-04 0.3 0 "LAT" 0.259862153832704 0.560894471863765 0.161243056862855 0.347789162056187 0.46341747701383 0.504136661676917 0.359887110202223 0.390055760089914 0.723279630846534 0.52297003367142 0.521130167065078 0.376084623162613 0.996461053812168 0.938633935084064 0.958883023309606 0.00353894618783221 0.0613660649159357 0.0411169766903944 2923
3399 535999 4 3 0 1e-04 0.3 0 "LAT" 0.260012453792962 0.56065267675732 0.161519810943702 0.347988947253656 0.463435010130713 0.505276249321779 0.35702729184053 0.387726726865775 0.723447463923675 0.523674295411621 0.518547102784232 0.374586666991442 0.999596877206687 0.999321643699428 0.999417964341501 0.00040312279331286 0.000678356300571896 0.000582035658499044 3601
3400 1224916 5 3 0 1e-04 0.3 0 "LAT" 0.257138252453556 0.561283856159468 0.159367590363093 0.347355709647476 0.464772212706842 0.504070260596337 0.359957002353616 0.388777195863072 0.721910465160398 0.522848468581929 0.519324592716709 0.375245665850674 0.998525527226309 0.998343685572559 0.998406711179509 0.00147447277369139 0.00165631442744142 0.00159328882049055 3601
3401 733489 1 0.05 0.25 1e-04 0.3 0 "LAT" 0.258882165063347 0.553604508999113 0.166088263780751 0.355069454603718 0.474159590408576 0.517601314270598 0.343488551228567 0.374675413337846 0.733041755471922 0.529750330701976 0.509576815009317 0.368067482582982 0.999739522995516 0.999391429153616 0.999511482832261 0.000260477004483626 0.000608570846384388 0.000488517167738662 3601
3402 40248 2 0.05 0.25 1e-04 0.3 0 "LAT" 0.255714546848354 0.550316581530768 0.166369321587382 0.357933932959141 0.473222603472246 0.512498664270904 0.351260292963841 0.380037148553449 0.7289371503206 0.525129775229377 0.517629614551223 0.372665992939913 0.984915855740396 0.986048760827724 0.985660626391931 0.0150841442596036 0.0139512391722757 0.0143393736080685 529
3403 583727 3 0.05 0.25 1e-04 0.3 0 "LAT" 0.255188346113636 0.546759944495319 0.169022984610612 0.361983639343816 0.473138241055477 0.512612401569242 0.350714394584741 0.379703582235901 0.728326587169113 0.524049832058052 0.519737379195353 0.373783076926197 0.99965242292993 0.999258950018488 0.999393575968981 0.000347577070070334 0.000741049981511956 0.000606424031018893 3601
3404 491224 4 0.05 0.25 1e-04 0.3 0 "LAT" 0.249148120969727 0.5326972066917 0.171887209412529 0.367260430213018 0.484327708428646 0.531038223706159 0.335638162035319 0.367542814824312 0.733475829398373 0.531494292298693 0.507525371447848 0.36751344125126 0.724750999002253 0.609317048835531 0.648458302574824 0.275249000997747 0.390682951164469 0.351541697425176 524
3405 888038 5 0.05 0.25 1e-04 0.3 0 "LAT" 0.254334513809009 0.549350542949781 0.166352917332107 0.359046885759004 0.475128629463115 0.514454571649464 0.349448253232886 0.378028734390867 0.729463143272123 0.526083092238981 0.515801170564993 0.371714113152467 0.989550857681787 0.987457782307859 0.988170728906624 0.0104491423182127 0.0125422176921408 0.011829271093376 2456
3406 799212 1 3 0.25 1e-04 0.3 0 "LAT" 0.256867290984967 0.563829797477251 0.157210167733172 0.344804583147475 0.462490468228696 0.4987890093128 0.367449714480135 0.394767177281597 0.719357759213664 0.52003555516792 0.524659882213307 0.378498937448925 0.999817310417246 0.998708522061402 0.999093477355806 0.000182689582753981 0.00129147793859821 0.000906522644193675 659
3407 321570 2 3 0.25 1e-04 0.3 0 "LAT" 0.256686325280361 0.564847445331122 0.156235526798414 0.343518230802452 0.471506480557153 0.510671136978715 0.354923787881679 0.383061929395652 0.728192805837514 0.528386182773867 0.511159314680094 0.370169800227136 0.994375031249646 0.918219412444308 0.944391974234917 0.005624968750354 0.081780587555692 0.0556080257650827 283
3408 522932 3 3 0.25 1e-04 0.3 0 "LAT" 0.258886779365493 0.557566944795235 0.162904422763205 0.3506677359259 0.470629574528587 0.517640531825554 0.348886384837327 0.381621635635692 0.72951635389408 0.530856062564818 0.511790807600533 0.371435637366707 0.987290413897632 0.643373938253761 0.763400659914399 0.0127095861023676 0.356626061746239 0.236599340085601 881
3409 843403 4 3 0.25 1e-04 0.3 0 "LAT" 0.261332743484303 0.561645527822308 0.161590702111413 0.346919152538206 0.46282774385185 0.506042703532711 0.354641576231114 0.386458399096741 0.724160487336154 0.524622416597745 0.516232278342527 0.373296150708048 0.999775301120048 0.995311221292248 0.996879251289482 0.000224698879952265 0.00468877870775218 0.00312074871051843 283
3410 1017925 5 3 0.25 1e-04 0.3 0 "LAT" 0.260200778138592 0.560280542072616 0.161491710066421 0.347587909000286 0.472405849811216 0.522108175724085 0.344876534383256 0.379070991513911 0.732606627949808 0.534817483846937 0.506368244449678 0.368635577952198 0.97540456307519 0.53231533958736 0.687523501199971 0.0245954369248098 0.46768466041264 0.312476498800029 764
3411 777005 1 0.05 0.5 1e-04 0.3 0 "LAT" 0.256518495105528 0.552497191675378 0.165440323377782 0.356156379940578 0.476498509271723 0.517485370911799 0.34533011007484 0.374796564786865 0.733017004377251 0.529205165729823 0.510770433452622 0.368564614980437 0.999822812622614 0.999449104395683 0.999576830338997 0.000177187377386321 0.000550895604317448 0.000423169661002997 3601
3412 615555 2 0.05 0.5 1e-04 0.3 0 "LAT" 0.253851499286563 0.550404677390338 0.164914074147605 0.357385456425778 0.478387373605735 0.518269610541025 0.34582754298033 0.374401298790241 0.732238872892298 0.528956083441255 0.510741617127935 0.368750721146655 0.991210236498659 0.974669363906878 0.980279447584615 0.00878976350134055 0.025330636093122 0.0197205524153845 2696
3413 154673 3 0.05 0.5 1e-04 0.3 0 "LAT" 0.256446625905513 0.556177618972183 0.162623969800057 0.352450144229262 0.474794309663283 0.514449093534016 0.348979579713884 0.377849664230443 0.731240935568796 0.528323367211961 0.511603549513942 0.36941562416054 0.999822519377424 0.999362803774306 0.999520071910917 0.000177480622575639 0.0006371962256938 0.000479928089082561 3601
3414 898401 4 0.05 0.5 1e-04 0.3 0 "LAT" 0.255123062109392 0.550663705362885 0.165910011120495 0.357965234443427 0.475266834167544 0.515143674997601 0.348193356843866 0.377173408909419 0.730389896276936 0.526988491648923 0.514103367964361 0.370781734269657 0.999127898722189 0.997571074344399 0.99810208471559 0.000872101277810893 0.00242892565560055 0.0018979152844104 2936
3415 184192 5 0.05 0.5 1e-04 0.3 0 "LAT" 0.25522954029565 0.553783485812437 0.163600244637624 0.354845512459101 0.476330191094526 0.516610903845182 0.346616426267193 0.37565201946949 0.731559731390176 0.528980217631073 0.510216670904816 0.368736762994636 0.999534418462432 0.998588918468378 0.998910942411123 0.000465581537567582 0.00141108153162174 0.0010890575888768 1728
3416 419727 1 3 0.5 1e-04 0.3 0 "LAT" 0.257661500943561 0.55711417264357 0.162786531876552 0.351567675917087 0.463232087527777 0.502240114017079 0.361969510272886 0.391039698370691 0.720893588471338 0.520373041805201 0.524756042149437 0.378058525461642 0.999782369696225 0.996428114818219 0.997595596716032 0.000217630303774776 0.00357188518178104 0.00240440328396818 1734
3417 892568 2 3 0.5 1e-04 0.3 0 "LAT" 0.25895852470022 0.558715507216685 0.161590412271258 0.34838359873136 0.477256907055295 0.528708388596343 0.338690563345124 0.373015657060349 0.736215431755515 0.53860590876809 0.500280975616382 0.364939861723787 0.984854282088609 0.467999663439585 0.647801851839059 0.0151457179113911 0.532000336560415 0.352198148160941 884
3418 953221 3 3 0.5 1e-04 0.3 0 "LAT" 0.254718757702475 0.557572008129486 0.16043141756167 0.350559377964942 0.47174671582485 0.513565976781929 0.35181545448945 0.381383507924748 0.726465473527324 0.527902574148563 0.51224687205112 0.371422366784044 0.995446342975065 0.844047842026175 0.895972431203138 0.0045536570249349 0.155952157973825 0.104027568796862 2082
3419 231444 4 3 0.5 1e-04 0.3 0 "LAT" 0.256005345352315 0.565010532923318 0.155760360389994 0.343555104131292 0.465634825704366 0.501935931108631 0.364578279569642 0.391473833357114 0.721640171056681 0.52246979249018 0.520338639959636 0.375920800952139 0.999867894568362 0.999106625685111 0.999369293708176 0.000132105431637589 0.000893374314888685 0.000630706291824031 3601
3420 644881 5 3 0.5 1e-04 0.3 0 "LAT" 0.257485100358612 0.564494057232968 0.157032954639998 0.344089766962936 0.462702649021508 0.499602744681456 0.366162311744419 0.394049325989564 0.72018774938012 0.520851368803146 0.523195266384417 0.377739011865643 0.9998696887219 0.997520628277708 0.998337427265369 0.000130311278099805 0.00247937172229199 0.00166257273463051 1845
3421 283630 1 0.05 0 1e-04 0.4 0 "LAT" 0.255071105858556 0.550374013174783 0.16612971535044 0.358356079740249 0.46757557992059 0.505084615638647 0.35558347520896 0.383684818573172 0.722646685779146 0.520154296364502 0.5217131905594 0.375267009577681 0.883756109787297 0.850145173375168 0.861660082676242 0.116243890212703 0.149854826624832 0.138339917323758 772
3422 674139 2 0.05 0 1e-04 0.4 0 "LAT" 0.253743395888259 0.548861545056689 0.166435904084627 0.359840424261082 0.468093941323374 0.503540524870781 0.356367156780282 0.383118965444969 0.721837337211633 0.51857685602861 0.522803060864909 0.37540230727552 0.944519325233544 0.943030125930667 0.943537044174779 0.055480674766456 0.0569698740693326 0.0564629558252207 2088
3423 790428 3 0.05 0 1e-04 0.4 0 "LAT" 0.252693117227862 0.546672900465373 0.167483467549901 0.362071605475141 0.465414082136408 0.498819946548632 0.361169127845257 0.386819833287505 0.71810719936427 0.514658878981122 0.528652595395158 0.378635039752195 0.997373783557869 0.989384519614405 0.992101739583462 0.0026262164421312 0.010615480385595 0.00789826041653777 2691
3424 574916 4 0.05 0 1e-04 0.4 0 "LAT" 0.25447481139351 0.551524003844639 0.1648646306849 0.357157764101328 0.464108791605857 0.498120950734574 0.361029165143237 0.387289380830867 0.718583602999368 0.515789668147239 0.525893795828137 0.377328163910274 0.999432753999543 0.999226099602632 0.999296757809156 0.000567246000457132 0.000773900397368411 0.000703242190843769 3601
3425 314826 5 0.05 0 1e-04 0.4 0 "LAT" 0.255004060185154 0.546540042781435 0.16907545698411 0.362214670467493 0.462626640096155 0.498014488367778 0.360152941296375 0.387482149745545 0.717630700281309 0.514226388702226 0.529228398280485 0.379046138881943 0.996823978735471 0.995429953434987 0.9959086495064 0.00317602126452942 0.00457004656501267 0.00409135049360034 1740
3426 866811 1 3 0 1e-04 0.4 0 "LAT" 0.25796820296207 0.567160725888042 0.155405523098491 0.3414238161164 0.451712085873851 0.484263370381957 0.379076664465803 0.404976553416785 0.709680288835921 0.511266698564228 0.534482187564294 0.384315680511953 0.911892397737562 0.906691812027616 0.908514583559565 0.0881076022624383 0.0933081879723839 0.0914854164404351 2324
3427 716062 2 3 0 1e-04 0.4 0 "LAT" 0.258026067377696 0.560958782016778 0.160038592682699 0.347671091849962 0.484205853712172 0.538954459991783 0.329866595029729 0.365002157178787 0.742231921089868 0.546141441208907 0.489905187712428 0.359389852306532 0.548455772257916 0.229349325603968 0.339311761415067 0.451544227742084 0.770650674396032 0.660688238584933 280
3428 749810 3 3 0 1e-04 0.4 0 "LAT" 0.257037631906243 0.556542201639354 0.162765583156861 0.352144393720239 0.466304096103361 0.508410803213493 0.356134611455295 0.386203871480707 0.723341728009604 0.524227998974779 0.518900194612156 0.375079384981478 0.901170755546947 0.63294096311893 0.725996947421443 0.0988292444530531 0.36705903688107 0.274003052578557 1845
3429 1165697 4 3 0 1e-04 0.4 0 "LAT" 0.259184322484672 0.559388787271512 0.161998007940394 0.349300125144974 0.447538058427636 0.482926430399071 0.375230448611873 0.403653428110743 0.706722380912307 0.508199968423664 0.537228456552267 0.385757060642369 0.997094487334539 0.998100127730701 0.997745184176541 0.0029055126654615 0.00189987226929929 0.00225481582345853 3601
3430 911154 5 3 0 1e-04 0.4 0 "LAT" 0.254675339911122 0.557064530065374 0.160888102411665 0.351594291151858 0.478604015038452 0.526442000025483 0.343209454967725 0.375129138948287 0.733279354949574 0.536372057633904 0.50409755737939 0.367569358910464 0.774482825513967 0.337434660235345 0.48724861415278 0.225517174486034 0.662565339764655 0.51275138584722 172
3431 362978 1 0.05 0.25 1e-04 0.4 0 "LAT" 0.257383916405711 0.545653430223267 0.171346158274548 0.363055762306536 0.459929066457767 0.498818942221838 0.356727732018384 0.386615965245609 0.717312982863479 0.514652156885469 0.528073890292932 0.378659468742515 0.999632529243405 0.997678625456375 0.998356484122994 0.000367470756595522 0.00232137454362542 0.0016435158770058 3528
3432 390415 2 0.05 0.25 1e-04 0.4 0 "LAT" 0.252093933873185 0.544368649089046 0.167796377500549 0.362200250393337 0.467430793711928 0.502683898704473 0.358359165447847 0.38511532562375 0.719524727585113 0.516503629701384 0.526155542948396 0.37752954356525 0.933560750198055 0.895747382587798 0.908627150369189 0.0664392498019448 0.104252617412203 0.0913728496308114 1359
3433 1255036 3 0.05 0.25 1e-04 0.4 0 "LAT" 0.246540902527656 0.526310976359278 0.173734587197055 0.37058836836646 0.482073396008587 0.526374832915333 0.34098467415272 0.371787336063224 0.728614298536242 0.526175029850323 0.514719261349775 0.37149600464468 0.628350578632516 0.443679951491157 0.506248815540011 0.371649421367484 0.556320048508843 0.493751184459989 161
3434 709379 4 0.05 0.25 1e-04 0.4 0 "LAT" 0.253947119405786 0.546674642033169 0.168262617430354 0.362048767342441 0.462901951268961 0.497930532555173 0.360519490166136 0.387478502658585 0.716849070674746 0.514149796515721 0.52878210759649 0.379026822918739 0.999719294535297 0.999138820075757 0.999337505425809 0.000280705464703301 0.000861179924242815 0.000662494574190731 3601
3435 996725 5 0.05 0.25 1e-04 0.4 0 "LAT" 0.251438283607371 0.545461178835909 0.166910987576067 0.361788430815158 0.468549585234478 0.503800013101984 0.35727063143592 0.383852921200965 0.71998786884185 0.517552068295998 0.524181619011987 0.376587426852019 0.95489154522885 0.900699634350019 0.919083108838495 0.0451084547711496 0.0993003656499806 0.0809168911615053 1006
3436 928546 1 3 0.25 1e-04 0.4 0 "LAT" 0.25404912230125 0.55563653480557 0.161524648200811 0.353010577676676 0.453277252612039 0.484316468869424 0.378178487909598 0.402826525344264 0.707326374913289 0.50757150326295 0.539703136110408 0.386633465385317 0.998201117374003 0.969565689441417 0.979475592038438 0.00179888262599655 0.030434310558583 0.020524407961562 3168
3437 161792 2 3 0.25 1e-04 0.4 0 "LAT" 0.25337437652853 0.552865702566752 0.162283971548112 0.353693069287384 0.478599627902507 0.525375699479551 0.34414790103595 0.375384931411814 0.731974004431037 0.534158030071425 0.506431872584062 0.368514189127011 0.936028157691209 0.373802728537331 0.566224372422544 0.0639718423087907 0.626197271462669 0.433775627577457 284
3438 1065648 3 3 0.25 1e-04 0.4 0 "LAT" 0.259350084095057 0.562928296715383 0.159206053955804 0.34524973197321 0.464130923659852 0.506253117825861 0.356539356800154 0.38707048767393 0.72348100775491 0.524940183746183 0.515745410755957 0.373333793531821 0.986500145030677 0.685009446480236 0.790297538514739 0.0134998549693227 0.314990553519764 0.209702461485261 407
3439 98699 4 3 0.25 1e-04 0.4 0 "LAT" 0.258468678517112 0.553979210647415 0.165249644712364 0.353790821842721 0.46749851745003 0.514798002030784 0.350291224588768 0.38354913585889 0.725967195967142 0.527729991758946 0.515540869301132 0.373802652757434 0.970582809986131 0.484095896402507 0.654350456703124 0.0294171900138687 0.515904103597493 0.345649543296876 645
3440 712494 5 3 0.25 1e-04 0.4 0 "LAT" 0.256699067713566 0.556194116389814 0.162305017005188 0.351121097733073 0.476663864769187 0.52720371785334 0.34075574874074 0.374591338349943 0.733362932482753 0.536601633851948 0.503060765745929 0.367045956784516 0.959537464175958 0.342301768586343 0.555974736602919 0.0404625358240418 0.657698231413657 0.444025263397081 405
3441 801700 1 0.05 0.5 1e-04 0.4 0 "LAT" 0.254278464579476 0.549264358273554 0.166518438911693 0.359445558993345 0.464794069198636 0.499280552196343 0.359699324697419 0.386122513314121 0.719072533778111 0.51586218961852 0.526217763609112 0.377281813780474 0.999663778845193 0.999018240440876 0.999238773230831 0.000336221154806657 0.000981759559123992 0.000761226769168776 3601
3442 508515 2 0.05 0.5 1e-04 0.4 0 "LAT" 0.250275595545655 0.53790328142689 0.169204423761724 0.363552149155789 0.469574237095448 0.507584079620496 0.353887694521778 0.382230502569187 0.719849832641103 0.517688253450446 0.523092118283502 0.376007693170187 0.927057050322547 0.806272005569368 0.847493973634751 0.072942949677453 0.193727994430633 0.152506026365249 646
3443 274451 3 0.05 0.5 1e-04 0.4 0 "LAT" 0.253541462576797 0.547406814130967 0.166538071073769 0.359413260402458 0.467085261024496 0.502361222716484 0.357425112433068 0.384215401897296 0.720626723601293 0.517308121820603 0.523963183506837 0.375995819437072 0.980867013320528 0.947342332093228 0.958785177331322 0.0191329866794724 0.0526576679067715 0.041214822668678 1618
3444 1232674 4 0.05 0.5 1e-04 0.4 0 "LAT" 0.254656694693889 0.547257545995494 0.168242224586827 0.361363757021316 0.463845777209067 0.500182584903256 0.357510965989007 0.385289582607229 0.718502471902956 0.515893775583933 0.525753190575834 0.377312783462992 0.999343905237961 0.996381202644447 0.997396432129483 0.000656094762039004 0.00361879735555271 0.00260356787051648 416
3445 288690 5 0.05 0.5 1e-04 0.4 0 "LAT" 0.254528065530581 0.543923722011936 0.1701305695124 0.363349572353137 0.462964820782749 0.499390817990406 0.358896986285788 0.386842930233172 0.71749288631333 0.514301639258987 0.529027555798187 0.378988481324123 0.984863649377936 0.962322970579488 0.970074033747511 0.0151363506220638 0.0376770294205124 0.0299259662524893 1603
3446 255384 1 3 0.5 1e-04 0.4 0 "LAT" 0.25941016207376 0.565775054087586 0.157228079735164 0.342756137271975 0.449562121885199 0.483936043928487 0.375598342192785 0.403104256157891 0.708972283958959 0.510833147657608 0.532826421927949 0.38331853075953 0.999646209413281 0.994522475192692 0.996326464473537 0.000353790586719427 0.0054775248073081 0.00367353552646314 1844
3447 900914 2 3 0.5 1e-04 0.4 0 "LAT" 0.259429902666824 0.556146354938763 0.162960392631231 0.349137373493089 0.471436913893365 0.523377661932885 0.341333674902411 0.376487269465865 0.730866816560189 0.534212437875822 0.504294067533642 0.367481612010217 0.966911379322742 0.396729869236374 0.596738786205346 0.0330886206772577 0.603270130763626 0.403261213794654 763
3448 1138421 3 3 0.5 1e-04 0.4 0 "LAT" 0.258218703768657 0.55601071714319 0.162537933813576 0.349722645735992 0.47858590154169 0.531973590354303 0.335840944827991 0.371108281170501 0.736804605310347 0.539876375993128 0.498378878641567 0.364101419909089 0.97033387027335 0.280437560475203 0.520487298807871 0.0296661297266499 0.719562439524797 0.479512701192129 177
3449 1227491 4 3 0.5 1e-04 0.4 0 "LAT" 0.256206495801981 0.556311966773152 0.161352861807284 0.349786421291128 0.479289151633213 0.53198573215161 0.336253471784947 0.370882730748946 0.735495647435194 0.539856947420411 0.49760633359223 0.364086128279501 0.975313674485563 0.275314207524214 0.517254191490387 0.0246863255144371 0.724685792475786 0.482745808509613 160
3450 1315141 5 3 0.5 1e-04 0.4 0 "LAT" 0.255432597221431 0.553129021130437 0.162503767543949 0.351644596036298 0.478503916887441 0.528771707351864 0.336827986208915 0.370405830439085 0.733936514108872 0.536681132223149 0.499331753752864 0.364345756664363 0.962300262096945 0.393900646781432 0.589652721677825 0.0376997379030549 0.606099353218568 0.410347278322175 285
3451 376069 1 0.05 0 1e-04 0.5 0 "LAT" 0.255871114216076 0.547671848971835 0.168758482909958 0.361052318455746 0.448022183255254 0.479529926346911 0.372090851536363 0.398073575259123 0.70389329747133 0.502236477747914 0.540849334446321 0.385741136539681 0.999511695207364 0.999022245647687 0.999191960692712 0.000488304792636201 0.000977754352312846 0.000808039307288195 3601
3452 569599 2 0.05 0 1e-04 0.5 0 "LAT" 0.255652749073133 0.545277073044329 0.170512357040932 0.363473255098611 0.447315536280466 0.479954200626717 0.370911021595082 0.397682456205658 0.702968285353599 0.501803874345571 0.541423378636013 0.386245644092645 0.999094079190739 0.998284003285169 0.998565175038082 0.000905920809260499 0.00171599671483145 0.00143482496191832 3601
3453 1281309 3 0.05 0 1e-04 0.5 0 "LAT" 0.255026371434013 0.554588030270396 0.162948059228771 0.354070418607689 0.474974492679257 0.517286520094906 0.344343991653929 0.373815094708207 0.73000086411327 0.529635992012494 0.507292050882699 0.367284031603696 0.596004836045796 0.554524909360722 0.568648542152472 0.403995163954204 0.445475090639278 0.431351457847528 650
3454 783253 4 0.05 0 1e-04 0.5 0 "LAT" 0.251758123621839 0.543316127374597 0.169399402779943 0.365463596621519 0.448678267179383 0.476749511555031 0.377766629819027 0.401239379699089 0.700436390801221 0.498689831417571 0.547166032598971 0.389457443693252 0.992630355342455 0.986950127240061 0.988897715358762 0.00736964465754493 0.0130498727599393 0.011102284641238 3165
3455 350229 5 0.05 0 1e-04 0.5 0 "LAT" 0.253943111270508 0.545492853577612 0.169214490396005 0.363267926434019 0.447791665769273 0.47805036685292 0.374487963062412 0.399591245315629 0.701734777039781 0.500417746899615 0.543702453458417 0.387555381318817 0.999232826289991 0.997747196450173 0.99825994798611 0.000767173710008774 0.00225280354982694 0.00174005201388958 3047
3456 531606 1 3 0 1e-04 0.5 0 "LAT" 0.256107157739851 0.562122925652706 0.157965767439633 0.346541983800352 0.44629763398404 0.476597946087798 0.382675997283446 0.407178744754904 0.702404791723891 0.504413059113334 0.540641764723079 0.387495340185064 0.905127617304747 0.842273755287375 0.864210684132565 0.0948723826952533 0.157726244712625 0.135789315867435 2460
3457 818001 2 3 0 1e-04 0.5 0 "LAT" 0.259857674385232 0.559441796911596 0.16241359376497 0.349239438536344 0.469785782920027 0.520744181405229 0.345081302802879 0.379652564912969 0.72964345730526 0.533492053478333 0.507494896567849 0.369699439314468 0.717506720517791 0.299426389598372 0.445980259191014 0.282493279482209 0.700573610401628 0.554019740808986 645
3458 1175943 3 3 0 1e-04 0.5 0 "LAT" 0.256540718837775 0.560351926813821 0.159620808191211 0.348276898776437 0.476591528502815 0.525651197996573 0.343305651829059 0.376126674673298 0.73313224734059 0.536924269416792 0.50292646002027 0.367139268120657 0.632732397992544 0.252494922562499 0.383759796610724 0.367267602007456 0.747505077437501 0.616240203389276 169
3459 915771 4 3 0 1e-04 0.5 0 "LAT" 0.262473615847041 0.557679072105274 0.165282040817606 0.351008731342184 0.47003446025445 0.524590567104827 0.339865524047171 0.376618946017686 0.732508076101491 0.535681543329593 0.505147564864777 0.368081905533144 0.596239835370698 0.274569370823965 0.388246953768406 0.403760164629302 0.725430629176035 0.611753046231594 408
3460 165231 5 3 0 1e-04 0.5 0 "LAT" 0.256646934750076 0.566389781690186 0.155126901508715 0.342165525446289 0.471732600311677 0.516654231718021 0.352395181676414 0.383093656774134 0.728379535061753 0.532722517784139 0.507522083185129 0.369908601757938 0.712741437457515 0.322466255949712 0.45746643799206 0.287258562542485 0.677533744050288 0.54253356200794 522
3461 1223179 1 0.05 0.25 1e-04 0.5 0 "LAT" 0.250817557850446 0.535890341654167 0.172900813353051 0.369205774834388 0.458995001800399 0.49347343775132 0.362963387043305 0.389811507066814 0.709812559650845 0.507566268505915 0.535864200396356 0.382972237579165 0.884108807173919 0.812026114187983 0.836689434641666 0.115891192826081 0.187973885812017 0.163310565358334 1968
3462 625359 2 0.05 0.25 1e-04 0.5 0 "LAT" 0.254190515730867 0.543302716120226 0.169478055208734 0.362082530107707 0.459142030304941 0.495144703455765 0.359965994061907 0.38776655978984 0.713332546035807 0.511207190307346 0.529444049270641 0.379200624710451 0.896917416481223 0.823905048477306 0.84906059102745 0.103082583518777 0.176094951522694 0.15093940897255 1500
3463 1228491 3 0.05 0.25 1e-04 0.5 0 "LAT" 0.255617343059737 0.543186307183251 0.170445747415861 0.361975544889571 0.459193933536054 0.497883371395128 0.357176368572397 0.38670910874899 0.714811276595791 0.513090480088141 0.527622115988258 0.378416392014147 0.88987600196167 0.76750656513599 0.809933215368871 0.11012399803833 0.23249343486401 0.190066784631129 1602
3464 107521 4 0.05 0.25 1e-04 0.5 0 "LAT" 0.253323193685497 0.550670533344826 0.16479045194834 0.357984689997685 0.452066769134889 0.481850845300262 0.371498257343638 0.395784489118772 0.705389962820385 0.504475532198632 0.536288709291978 0.383365908631399 0.999200188702288 0.997299031991287 0.997950255020384 0.000799811297711899 0.00270096800871313 0.00204974497961547 1848
3465 816509 5 0.05 0.25 1e-04 0.5 0 "LAT" 0.250553712393971 0.54462214633846 0.167383525287696 0.363606158231315 0.453760564359879 0.48297548492628 0.371667868869406 0.395325261190311 0.70431427675385 0.503212014858852 0.539051394157102 0.384922968546672 0.984796918334122 0.975041727344418 0.978359293868468 0.0152030816658778 0.0249582726555817 0.0216407061315322 2921
3466 204222 1 3 0.25 1e-04 0.5 0 "LAT" 0.258727801901986 0.554008059149182 0.164555151812938 0.352128711691285 0.470637414553574 0.523463558648592 0.340700836413511 0.376120046289319 0.72936521645556 0.533383940064418 0.505255988226449 0.368378737913862 0.923067985731561 0.312637950391606 0.526435649673023 0.0769320142684386 0.687362049608394 0.473564350326977 525
3467 827828 2 3 0.25 1e-04 0.5 0 "LAT" 0.255874704550059 0.550342657271492 0.164454272013855 0.353400008161089 0.486191449255002 0.544517886347748 0.323055094339386 0.35984508796944 0.742066153805062 0.54618803167884 0.487509366353241 0.357943282667272 0.851747390345718 0.144185883035981 0.388024034879277 0.148252609654282 0.855814116964019 0.611975965120723 155
3468 852667 3 3 0.25 1e-04 0.5 0 "LAT" 0.259306713810092 0.555722808150557 0.163139765371655 0.349311029226812 0.483307032879713 0.542655076537956 0.325550316594674 0.363220459444738 0.742613746689805 0.546794815134223 0.488690081966329 0.358783934874556 0.88847179160426 0.112512117044556 0.383030955746635 0.11152820839574 0.887487882955444 0.616969044253365 98
3469 759363 4 3 0.25 1e-04 0.5 0 "LAT" 0.258122638371475 0.55403331758581 0.164864471657151 0.35352097570554 0.470098292256773 0.521226388892766 0.342884017041939 0.37762502858393 0.728220930628248 0.532049345763288 0.50774848869909 0.369738969169559 0.965822560124796 0.348364230737592 0.563907071101587 0.0341774398752037 0.651635769262408 0.436092928898413 286
3470 1166332 5 3 0.25 1e-04 0.5 0 "LAT" 0.255092584660631 0.557838809328448 0.159466539000714 0.348375502209297 0.481807739898332 0.532963016883185 0.335991756155095 0.369461647593895 0.736900324558963 0.540982900182236 0.495458295155809 0.36269082829558 0.926804546160496 0.216476696476568 0.460271823007057 0.0731954538395036 0.783523303523432 0.539728176992943 109
3471 888173 1 0.05 0.5 1e-04 0.5 0 "LAT" 0.253406122450555 0.544218002100723 0.16947283583826 0.363586291496602 0.449801050268168 0.481408399638577 0.371677308130484 0.397452868000748 0.703207172718724 0.50225921991346 0.541150143968745 0.386224572746378 0.990794088150231 0.956443927811641 0.968289168000063 0.0092059118497688 0.0435560721883595 0.0317108319999367 1862
3472 494447 2 0.05 0.5 1e-04 0.5 0 "LAT" 0.247544466492011 0.535660260865973 0.170456725168234 0.368619474517617 0.454493667025081 0.484270447194827 0.371848849681272 0.395909688210004 0.702038133517092 0.501178979020707 0.542305574849505 0.386937035731311 0.954680702593648 0.914144941251185 0.927918051111399 0.0453192974063521 0.0858550587488155 0.0720819488886014 1248
3473 104554 3 0.05 0.5 1e-04 0.5 0 "LAT" 0.239481564552106 0.51024945595899 0.176607173992594 0.375919510768385 0.467764160234237 0.506617470219641 0.354359721716685 0.383287116063654 0.707245724786342 0.50766088607876 0.530966895709279 0.380895940399852 0.769618417784543 0.592468142970122 0.652641436224105 0.230381582215457 0.407531857029878 0.347358563775895 406
3474 96822 4 0.05 0.5 1e-04 0.5 0 "LAT" 0.25118169046239 0.535947238343579 0.172785541749766 0.368473811349024 0.453408000905769 0.487187014111654 0.366829272286801 0.393859042954888 0.704589691368159 0.50346333269672 0.539614814036567 0.385394195437332 0.957486546866652 0.884181917641577 0.90940711868462 0.0425134531333477 0.115818082358423 0.0905928813153804 414
3475 1263366 5 0.05 0.5 1e-04 0.5 0 "LAT" 0.244002201833943 0.529170334858488 0.170361148092906 0.369088394578193 0.463895286142902 0.496990186161952 0.362479400773018 0.387891210539997 0.707897487976845 0.507509286484856 0.532840548865923 0.381746806768803 0.895835824328131 0.758086619147729 0.804562634049083 0.104164175671869 0.241913380852271 0.195437365950917 1128
3476 1175749 1 3 0.5 1e-04 0.5 0 "LAT" 0.258456603748784 0.558645701747594 0.162063506870676 0.350068426051896 0.428417161068653 0.457195383627747 0.397395660284366 0.422794685975342 0.686873764817437 0.490554278409919 0.559459167155042 0.398935041987658 0.999878981481885 0.974738801709889 0.983720504894956 0.000121018518114988 0.0252611982901112 0.016279495105044 3045
3477 878104 2 3 0.5 1e-04 0.5 0 "LAT" 0.258324588407009 0.562194780587773 0.159261863131509 0.346402803131417 0.432482411408192 0.460819846160834 0.393406304830829 0.418122927016723 0.690806999815201 0.494010224027234 0.552668167962338 0.394682861060022 0.999879197437967 0.998940723000479 0.999273683878956 0.000120802562033189 0.00105927699952112 0.000726316121043657 3601
3478 744747 3 3 0.5 1e-04 0.5 0 "LAT" 0.261355968108063 0.559523120036683 0.162655239388573 0.347793635554828 0.458150813849281 0.505055095728787 0.355700970758424 0.389524111856494 0.719506781957344 0.52321860343053 0.518356210146997 0.375649287385719 0.986722709393964 0.482438775672286 0.661331345143435 0.0132772906060357 0.517561224327714 0.338668654856565 911
3479 1258608 4 3 0.5 1e-04 0.5 0 "LAT" 0.255406661919119 0.555600246877064 0.162231099148162 0.352695205906154 0.441295874072502 0.474552600255149 0.383116240933102 0.409997325009271 0.696702535991621 0.501075170387755 0.545347340081264 0.391312051530043 0.996648901764416 0.830910527354336 0.889173515784822 0.00335109823558378 0.169089472645664 0.110826484215178 1863
3480 1103381 5 3 0.5 1e-04 0.5 0 "LAT" 0.253274633782787 0.554772581279398 0.161752590856001 0.353886893515077 0.430382573600987 0.455839324894784 0.40120190424881 0.423728088141562 0.683657207383774 0.487897355293779 0.562954495104811 0.40116342625809 0.999867110996713 0.99866040067363 0.99908460107671 0.000132889003287305 0.00133959932636975 0.000915398923289901 3601
3481 826036 1 0.05 0 1e-04 0.6 0 "LAT" 0.255921534113143 0.549834194374385 0.167122114482952 0.358890919722506 0.458948810303302 0.496949386632059 0.357668347574179 0.386153483939608 0.714870344416444 0.514539848259733 0.524790462057131 0.377096185671724 0.714308194735577 0.626290095796515 0.656629252716149 0.285691805264423 0.373709904203485 0.343370747283851 1126
3482 279897 2 0.05 0 1e-04 0.6 0 "LAT" 0.25688717513316 0.552325503824529 0.165881650982563 0.356372827599621 0.467844261472595 0.513025140473066 0.34514794293901 0.376647460084397 0.724731436605755 0.526116291612251 0.511029593921573 0.36990568235854 0.513671348778924 0.460871162295263 0.479071584368854 0.486328651221076 0.539128837704737 0.520928415631146 314
3483 1224977 3 0.05 0 1e-04 0.6 0 "LAT" 0.251335028877776 0.543142206548394 0.169297607086682 0.365579301874418 0.43258185391711 0.457947610272292 0.38826597948899 0.410763139380567 0.683916882794886 0.485940452503758 0.557563586575672 0.395925911391008 0.999348736339966 0.998269700389644 0.998642296400306 0.000651263660033514 0.00173029961035565 0.00135770359969358 3601
3484 1267294 4 0.05 0 1e-04 0.6 0 "LAT" 0.254401712240088 0.539683792316903 0.174065408670654 0.369052380436434 0.431265635820365 0.461011771220365 0.381637200645524 0.407794312933498 0.685667348060453 0.487364973310773 0.555702609316178 0.394820395323832 0.998366117893916 0.995827995047188 0.996714622239765 0.00163388210608438 0.00417200495281166 0.00328537776023528 3403
3485 202014 5 0.05 0 1e-04 0.6 0 "LAT" 0.252253099573261 0.547771766033592 0.16630344464524 0.360932551685629 0.456387529400575 0.489982941740848 0.364891151670985 0.390736420402301 0.708640628973836 0.508999768858072 0.531194596316226 0.3809340188925 0.748438831652387 0.686243100181608 0.707474024808131 0.251561168347613 0.313756899818392 0.292525975191869 1481
3486 1223660 1 3 0 1e-04 0.6 0 "LAT" 0.258084239898887 0.562349055808788 0.159097604118418 0.346259350999965 0.482666667327586 0.536419299629547 0.333936604448007 0.368688775280411 0.740750907226474 0.544868977559324 0.493034208566425 0.361431881175814 0.773812367288324 0.11808690918097 0.34467759382953 0.226187632711676 0.88191309081903 0.65532240617047 119
3487 1306643 2 3 0 1e-04 0.6 0 "LAT" 0.255378272626159 0.562363534009545 0.157373236959666 0.346250145318097 0.424806447906401 0.449200501944076 0.40457536763251 0.426503354401637 0.68018472053256 0.48572806023113 0.561948604592176 0.400642584369449 0.979486883512119 0.868395879190698 0.907687073181177 0.0205131164878806 0.131604120809302 0.092312926818823 285
3488 638048 3 3 0 1e-04 0.6 0 "LAT" 0.260180259996537 0.564467073761849 0.158776290412354 0.344130888635507 0.444332180100687 0.484576378270749 0.372936667503909 0.403230610853923 0.704512440097224 0.510836610535415 0.531712957916262 0.38384196533759 0.934038371192281 0.545469332280759 0.683628873582555 0.0659616288077195 0.454530667719241 0.316371126417445 885
3489 583030 4 3 0 1e-04 0.6 0 "LAT" 0.255942893766408 0.561770112490621 0.15814675919373 0.346852898118145 0.456505397775129 0.496875399628601 0.365920869812499 0.394899607613286 0.712448291541537 0.517836892785406 0.524067629006229 0.379423437649752 0.758749059040932 0.432426001179233 0.546105823702077 0.241250940959067 0.567573998820767 0.453894176297923 166
3490 301958 5 3 0 1e-04 0.6 0 "LAT" 0.261359765482921 0.562035687983301 0.161325857707831 0.346591139541633 0.478828781954813 0.536320214036721 0.332619772409891 0.369944539898906 0.740188547437734 0.54481137795287 0.493945630117721 0.362271860375235 0.704021356152277 0.0880050524727008 0.304005380446585 0.295978643847723 0.911994947527299 0.695994619553415 156
3491 676174 1 0.05 0.25 1e-04 0.6 0 "LAT" 0.250335459767879 0.544381088566318 0.167641387610271 0.36427378669713 0.435319381414727 0.459506520498695 0.388154655380611 0.409488114765726 0.685654841182606 0.487222985060864 0.555796042990881 0.394732607252294 0.997188196511662 0.990957863934171 0.993096181326478 0.00281180348833782 0.00904213606582913 0.00690381867352193 1485
3492 18439 2 0.05 0.25 1e-04 0.6 0 "LAT" 0.254521399744952 0.544434154381645 0.17008026921159 0.363696423214891 0.434872761864828 0.462704061866841 0.382910273598518 0.407221486792038 0.68939416160978 0.489836049751476 0.552990542810109 0.392777503377624 0.980460076511185 0.966402287903074 0.971295409917 0.0195399234888149 0.0335977120969255 0.0287045900829996 2805
3493 703900 3 0.05 0.25 1e-04 0.6 0 "LAT" 0.244257984024291 0.523240236286014 0.174478946209312 0.373498827672876 0.464289860283416 0.5013436484403 0.357899383483894 0.385412758672262 0.708547844307707 0.508433913357745 0.532378329693206 0.38155124212566 0.618186398851175 0.533095042607298 0.561968442414228 0.381813601148825 0.466904957392702 0.438031557585772 165
3494 769672 4 0.05 0.25 1e-04 0.6 0 "LAT" 0.251011876257046 0.540563886189139 0.17048527709709 0.366974896640859 0.436780040446249 0.464248020467106 0.383038324211108 0.406840017152556 0.687791916703295 0.489438500990258 0.553523601308199 0.393687953768243 0.963488555445532 0.937009124911508 0.946144177595997 0.0365114445544682 0.0629908750884916 0.0538558224040033 2445
3495 19678 5 0.05 0.25 1e-04 0.6 0 "LAT" 0.250789218472339 0.527168658933074 0.177079226497325 0.372059516514106 0.461434412280139 0.504241791223342 0.352697941961711 0.384552004195197 0.712223630752477 0.51192707452467 0.529777168459036 0.38036912719394 0.699419702835483 0.482349729848207 0.557560197202176 0.300580297164517 0.517650270151793 0.442439802797824 643
3496 31160 1 3 0.25 1e-04 0.6 0 "LAT" 0.255448093941492 0.552470768695407 0.163095153407675 0.352335895800427 0.458829816701782 0.50282491966448 0.35675803880381 0.388110589542402 0.714277910643274 0.519007979350574 0.519853192211485 0.376492639490204 0.883642636245193 0.442302883673121 0.596272252464087 0.116357363754807 0.557697116326879 0.403727747535913 645
3497 200978 2 3 0.25 1e-04 0.6 0 "LAT" 0.257587292395854 0.555256816557268 0.163361331364639 0.35181416903975 0.484236550516457 0.544194884983911 0.324617896427491 0.362181686717336 0.741823842912311 0.547654695791864 0.48797922779213 0.358973780878766 0.951182271265803 0.0840714448294518 0.384333341633525 0.0488177287341972 0.915928555170548 0.615666658366475 106
3498 482429 3 3 0.25 1e-04 0.6 0 "LAT" 0.253661409680011 0.552885904371443 0.162128415829037 0.353013552887822 0.470727401975356 0.517150235391151 0.349600637664039 0.381426264746854 0.724388811655367 0.528706137406747 0.511729053493076 0.372279449367004 0.915499966540217 0.275255358881741 0.496175350835636 0.0845000334597832 0.724744641118259 0.503824649164364 400
3499 104094 4 3 0.25 1e-04 0.6 0 "LAT" 0.255604912785977 0.556954070612553 0.1606612031826 0.349884041911418 0.454339267473151 0.494339835776057 0.369001079254417 0.398420140036208 0.709944180259128 0.514777002488154 0.529662282437018 0.382616105464384 0.945689632514658 0.421853495178502 0.605333317615216 0.0543103674853416 0.578146504821498 0.394666682384784 765
3500 323662 5 3 0.25 1e-04 0.6 0 "LAT" 0.260625906426348 0.560514010873285 0.161998654221455 0.348104626011131 0.411705802538312 0.438088875542737 0.406972520008785 0.432110186446212 0.67233170896466 0.47848055417274 0.56897117423024 0.404434413440245 0.999454975991328 0.997013405751713 0.997897753418203 0.000545024008671644 0.00298659424828709 0.00210224658179659 3601
3501 671078 1 0.05 0.5 1e-04 0.6 0 "LAT" 0.255049481636808 0.542879462220665 0.171974677579305 0.365833023965703 0.432365754973759 0.461580949017102 0.381533696097722 0.407092866064273 0.687415236610567 0.488725307289143 0.553508373677027 0.393322170782921 0.999789902078001 0.998744655695016 0.999109599879991 0.000210097921999231 0.00125534430498368 0.000890400120009411 3601
3502 257412 2 0.05 0.5 1e-04 0.6 0 "LAT" 0.244823074660185 0.525054962115777 0.173549306151365 0.371943471374495 0.450415263721635 0.481479514826603 0.370240329261726 0.395483364169802 0.69523833838182 0.495923679074558 0.543789635413091 0.387684958627546 0.881207678901497 0.779968218274639 0.81450840771498 0.118792321098503 0.220031781725361 0.18549159228502 405
3503 578542 3 0.05 0.5 1e-04 0.6 0 "LAT" 0.258477800825488 0.54444248604217 0.173017498883762 0.364297427643253 0.428945434147754 0.459976720692995 0.38134815195356 0.408728717323753 0.687423234973241 0.488458531100936 0.554365650837322 0.393751992203418 0.999770613841155 0.998630038852612 0.999033494780519 0.000229386158845153 0.00136996114738776 0.000966505219481495 3601
3504 486251 4 0.05 0.5 1e-04 0.6 0 "LAT" 0.251524481719726 0.546036488773443 0.167132800135058 0.362656790723304 0.437531579893417 0.462809829622129 0.383880058086378 0.405842739568843 0.689056061613143 0.490063952031371 0.551012858221436 0.391706192458262 0.999796906360809 0.998834216630156 0.999164660298434 0.000203093639190556 0.00116578336984367 0.00083533970156651 3601
3505 713891 5 0.05 0.5 1e-04 0.6 0 "LAT" 0.248825385435572 0.531491552115399 0.172619638849041 0.368443699295209 0.446239074220732 0.478484428536894 0.372114445897855 0.398478054397007 0.695064459656304 0.496105108438354 0.544734084746895 0.388486639380259 0.911588890677425 0.783957562462543 0.8280043066904 0.0884111093225748 0.216042437537457 0.1719956933096 1502
3506 1053178 1 3 0.5 1e-04 0.6 0 "LAT" 0.259557910864514 0.550155194854747 0.16756666418768 0.354798648616658 0.46528096658357 0.518404488415961 0.343634690992611 0.379843673800184 0.724838877448084 0.528830992891036 0.511201355180291 0.371662388014527 0.962779473246903 0.276745036107599 0.51916087145918 0.0372205267530972 0.723254963892401 0.48083912854082 169
3507 119884 2 3 0.5 1e-04 0.6 0 "LAT" 0.259416183709058 0.560734876282946 0.16103584764143 0.347879276756722 0.410986967019958 0.435508436496452 0.411615254077291 0.435385513655337 0.670403150729016 0.476594881040378 0.572651101718721 0.406710335633255 0.999626854183078 0.985384663267414 0.990533231807733 0.000373145816922411 0.0146153367325862 0.00946676819226677 1845
3508 563003 3 3 0.5 1e-04 0.6 0 "LAT" 0.257588026372464 0.550328555452747 0.166118311351422 0.35458718580337 0.468308312754979 0.519842870589781 0.344705711297212 0.380001319933699 0.725896339127442 0.529816938153782 0.510824022648634 0.371708561239956 0.961760700132005 0.240465187692694 0.493555451677147 0.0382392998679952 0.759534812307306 0.506444548322853 405
3509 300894 4 3 0.5 1e-04 0.6 0 "LAT" 0.259006140364177 0.559733086698915 0.161252687103211 0.348164786576068 0.425145773248624 0.456355932296328 0.394204216563039 0.421102643212759 0.684151913612802 0.490416133759761 0.555456903666251 0.397104559565152 0.992515082045942 0.808465833080605 0.874452135295714 0.00748491795405838 0.191534166919395 0.125547864704286 2443
3510 234377 5 3 0.5 1e-04 0.6 0 "LAT" 0.254011092629899 0.555320865679419 0.161305414313923 0.352185717164885 0.473894145970989 0.522939757671029 0.344966527469207 0.377831692587698 0.727905238600888 0.533405902081654 0.506271941783131 0.369598649502628 0.988684717705114 0.223721639161216 0.487163272049411 0.0113152822948858 0.776278360838784 0.512836727950589 156
3511 1055750 1 0.05 0 1e-04 0.7 0 "LAT" 0.254922119082513 0.543829768838141 0.171116420024363 0.364917847442583 0.424784434870413 0.453193514962548 0.38627361940778 0.411579951192406 0.679706553952926 0.483328499554057 0.557390039432143 0.39607326142094 0.909315132591536 0.86432733217445 0.880094008560122 0.0906848674084637 0.13567266782555 0.119905991439878 1124
3512 858111 2 0.05 0 1e-04 0.7 0 "LAT" 0.257787704679227 0.554308023306717 0.164946910743468 0.354349612488477 0.458490422415239 0.502308595644164 0.351315370600451 0.382940763546138 0.716278127094466 0.519684316273985 0.516262281343918 0.373390194165171 0.502602730099028 0.447258869505088 0.466488006449507 0.497397269900972 0.552741130494912 0.533511993550493 766
3513 266870 3 0.05 0 1e-04 0.7 0 "LAT" 0.255240092302768 0.543756025039125 0.17137763493142 0.364964413518844 0.413241650989498 0.438623675707173 0.396792068888191 0.420958683058101 0.668481743292266 0.473567926412198 0.568169703819611 0.402353952277708 0.988742901068991 0.974170578062687 0.979319439525972 0.0112570989310089 0.0258294219373132 0.0206805604740281 287
3514 953974 4 0.05 0 1e-04 0.7 0 "LAT" 0.253815002138056 0.548402221167706 0.166872253723931 0.360311803628677 0.44697863894566 0.483413488342469 0.366245158850965 0.393852875420407 0.700793641083716 0.504834346407067 0.533117412574896 0.382811232485973 0.693198857387091 0.607949925564579 0.637388003634889 0.306801142612909 0.392050074435421 0.362611996365111 1841
3515 216688 5 0.05 0 1e-04 0.7 0 "LAT" 0.253773865996722 0.542848206902984 0.171129693662206 0.365889190183775 0.430194457293723 0.459776944190432 0.382798220637085 0.408443331954381 0.683968323290446 0.487367950394886 0.55392791429929 0.394312383035542 0.826541845722295 0.794771819491477 0.805849015021462 0.173458154277705 0.205228180508523 0.194150984978538 1747
3516 1054524 1 3 0 1e-04 0.7 0 "LAT" 0.257511441876564 0.560863271012052 0.159849990354792 0.347777640980657 0.479911820962922 0.532987962598943 0.33730699644549 0.371925434800002 0.737423262839486 0.541994963689051 0.497156986800282 0.364155712112364 0.4569158439184 0.0937470591279123 0.219437830959564 0.5430841560816 0.906252940872088 0.780562169040436 159
3517 865331 2 3 0 1e-04 0.7 0 "LAT" 0.25798662411544 0.560664478635033 0.160218498439143 0.348004887751488 0.475011744092651 0.526474832980338 0.341932938488723 0.375847971957577 0.73299836820809 0.537568012826175 0.502151436927866 0.366848005498656 0.60767578130906 0.144397319516357 0.305336063406128 0.39232421869094 0.855602680483643 0.694663936593872 231
3518 740542 3 3 0 1e-04 0.7 0 "LAT" 0.258336301218703 0.557017281348086 0.163214353022906 0.351645203088017 0.462356307601844 0.510200485321922 0.350711991042676 0.383829770281988 0.720692608820546 0.525676295749121 0.513926344065582 0.373234987027913 0.742548640307592 0.292614049552103 0.449970203056939 0.257451359692408 0.707385950447897 0.550029796943061 764
3519 1182596 4 3 0 1e-04 0.7 0 "LAT" 0.258523677118258 0.567911490551618 0.155130131129181 0.340641637207999 0.485919154737526 0.540119383018003 0.332095259482788 0.366895617130149 0.744442831855784 0.549184805287209 0.487225390611969 0.358345342716617 0.424145801221267 0.052733672674058 0.180886171329668 0.575854198778733 0.947266327325942 0.819113828670332 108
3520 1109689 5 3 0 1e-04 0.7 0 "LAT" 0.258076573713078 0.562264631308953 0.159080257918324 0.346386742810203 0.465004542536588 0.513161130039347 0.351426821054926 0.384278522629818 0.723081116249666 0.529286009306331 0.510507078973251 0.371866702611316 0.626711451619018 0.236919539588354 0.373122374193813 0.373288548380982 0.763080460411646 0.626877625806187 295
3521 1113561 1 0.05 0.25 1e-04 0.7 0 "LAT" 0.248395420014795 0.533384098571402 0.170477028851827 0.365728771098278 0.453505130030126 0.489101908719447 0.362447744191352 0.389367429253469 0.701900550044921 0.503453119129805 0.532924773043179 0.381702803491452 0.696963328645228 0.586489382465372 0.624341114568658 0.303036671354772 0.413510617534628 0.375658885431342 1364
3522 57592 2 0.05 0.25 1e-04 0.7 0 "LAT" 0.252794337316423 0.544133187841455 0.169468119306367 0.364565282480216 0.415970615424831 0.440018861281438 0.395726224457046 0.418396368945344 0.668764952741254 0.474307570016673 0.565194343763414 0.400676097075736 0.999728787315088 0.998567947570393 0.99897348060243 0.000271212684911952 0.00143205242960655 0.00102651939757002 1030
3523 1189431 3 0.05 0.25 1e-04 0.7 0 "LAT" 0.240751723095951 0.510017651363579 0.177943414352947 0.376713104359578 0.478441017281567 0.525546968407537 0.339021396882888 0.37115804541325 0.719192740377518 0.519863061378146 0.516964811235835 0.37325507282571 0.297119266323682 0.226230432000928 0.250286431862277 0.702880733676318 0.773769567999071 0.749713568137723 165
3524 1106092 4 0.05 0.25 1e-04 0.7 0 "LAT" 0.254838888827546 0.54254578729385 0.172086972154113 0.366165988384034 0.41290173053648 0.438493440697304 0.395574480064771 0.419928873560854 0.667740619364026 0.473111021405017 0.567661452218884 0.40204829144437 0.999685220261432 0.998184172654913 0.998713697218135 0.000314779738567875 0.00181582734508679 0.0012863027818648 652
3525 1178379 5 0.05 0.25 1e-04 0.7 0 "LAT" 0.253590427742984 0.544089279564982 0.169985849644639 0.364576216917614 0.416065849535344 0.440156071005569 0.395682853032457 0.418447244442358 0.669656277278328 0.474468045701403 0.565668702677096 0.400667141102258 0.998654877089307 0.994074774620562 0.995678332611514 0.00134512291069299 0.00592522537943796 0.00432166738848613 3165
3526 584680 1 3 0.25 1e-04 0.7 0 "LAT" 0.254184903252731 0.55616459325755 0.159842976053895 0.349433168101132 0.48293671353711 0.533993672053694 0.336336006951536 0.369586979944672 0.73712161678984 0.54111327093157 0.496178983005432 0.363128025447243 0.907261166314961 0.116035933836723 0.387171440909911 0.092738833685039 0.883964066163277 0.612828559090089 157
3527 213937 2 3 0.25 1e-04 0.7 0 "LAT" 0.258738417695439 0.55594258484338 0.163039646447396 0.349939243077177 0.47415787183632 0.529676888222617 0.337174291185649 0.373753746295783 0.732896289531759 0.538187257136942 0.500213937633045 0.366049648943055 0.914846035970061 0.126484304847373 0.402722791680356 0.0851539640299389 0.873515695152627 0.597277208319644 165
3528 522882 3 3 0.25 1e-04 0.7 0 "LAT" 0.251453292577932 0.543418444264605 0.166996130385798 0.360652897391229 0.47721541318955 0.52869391406726 0.339756716935313 0.373548307629692 0.728668705767482 0.533225705701242 0.506752847321111 0.369587906107687 0.860506981437048 0.144781369993602 0.390514459992638 0.139493018562952 0.855218630006398 0.609485540007362 286
3529 159180 4 3 0.25 1e-04 0.7 0 "LAT" 0.255846276422802 0.555430355202814 0.161793742699626 0.351029749298964 0.472631184158968 0.522965659824772 0.346710511626421 0.38062750279116 0.72847746058177 0.533538683901677 0.508504254326047 0.371018269606721 0.933352849962338 0.125599204371862 0.406696489280115 0.0666471500376617 0.874400795628138 0.593303510719885 198
3530 911884 5 3 0.25 1e-04 0.7 0 "LAT" 0.252262703249649 0.540421002649708 0.169250054755573 0.362218898153716 0.47833833133429 0.532698727418596 0.33611274394982 0.371671939924508 0.730601034583939 0.534921924531164 0.505362798705392 0.368830082571009 0.812945659534116 0.101741983065793 0.347333365749658 0.187054340465884 0.898258016934207 0.652666634250342 160
3531 710846 1 0.05 0.5 1e-04 0.7 0 "LAT" 0.239906975861186 0.509088394851776 0.176924306861186 0.375088619390406 0.455116608126443 0.492743924998931 0.360536656710704 0.389419933710723 0.695023583987629 0.497928041723559 0.53746096357189 0.384741298611145 0.750485524852575 0.510864871903229 0.593049888587095 0.249514475147425 0.489135128096771 0.406950111412905 295
3532 1030912 2 0.05 0.5 1e-04 0.7 0 "LAT" 0.246041463012543 0.525666463737779 0.173527216846724 0.370452665077555 0.435659492110049 0.465666060716677 0.377443367991421 0.402691328575924 0.681700955122591 0.485403351749614 0.550970584838145 0.392072306474891 0.871980592541763 0.790484864009647 0.818616858441469 0.128019407458237 0.209515135990353 0.181383141558531 1763
3533 705198 3 0.05 0.5 1e-04 0.7 0 "LAT" 0.253555631606924 0.538698216131408 0.172761230994067 0.366725728867114 0.418749884332972 0.446571563792474 0.389781137795663 0.415303307157931 0.672305515939896 0.477289912362677 0.56254236878973 0.399113977486954 0.967211099561146 0.926120366129823 0.940590973903701 0.0327889004388535 0.0738796338701772 0.0594090260962988 659
3534 1080207 4 0.05 0.5 1e-04 0.7 0 "LAT" 0.253431833318591 0.541975092835996 0.169846813254436 0.363119231082399 0.427646042587285 0.456024560412162 0.384507365889387 0.40958152523571 0.681077875905876 0.484562341298745 0.554354179143823 0.394159946089792 0.963808587436838 0.846600203619768 0.88758900744996 0.0361914125631621 0.153399796380232 0.11241099255004 666
3535 1071993 5 0.05 0.5 1e-04 0.7 0 "LAT" 0.242930085979698 0.51483541255532 0.17765380277579 0.376050595621878 0.436282689999216 0.468893294540783 0.377194477026924 0.404203690014694 0.679212775978913 0.48392132216202 0.554848279802715 0.394939159310489 0.818961960467788 0.693095995902422 0.736745601996109 0.181038039532212 0.306904004097578 0.263254398003891 884
3536 129130 1 3 0.5 1e-04 0.7 0 "LAT" 0.258185619067662 0.55647272563414 0.162839438021967 0.350641836482805 0.434854379223583 0.4715296966748 0.380151189099322 0.409148786755102 0.693039998291245 0.499446864869167 0.542990627121288 0.389954632900215 0.984811430125426 0.556856248667867 0.709094301730866 0.0151885698745744 0.443143751332133 0.290905698269134 1605
3537 309221 2 3 0.5 1e-04 0.7 0 "LAT" 0.257698382669035 0.549617401246284 0.166911380523284 0.35574672193042 0.465026289922544 0.516327198296849 0.346447616218559 0.381413039878245 0.722724672591579 0.527209548108715 0.513358996741842 0.373062045085461 0.96671162721902 0.228606158737099 0.487924502802765 0.0332883727809798 0.771393841262901 0.512075497197235 641
3538 1001958 3 3 0.5 1e-04 0.7 0 "LAT" 0.254658114150757 0.546218212672735 0.166815308828051 0.357496826808967 0.474021512660202 0.527749002058813 0.3390848256434 0.374848699809711 0.728679626810959 0.533644331602234 0.505900134471452 0.369308175339433 0.951567655426688 0.138574792415213 0.421319095849359 0.0484323445733119 0.861425207584787 0.578680904150641 160
3539 922959 4 3 0.5 1e-04 0.7 0 "LAT" 0.258818981578643 0.550275441969196 0.167657949067687 0.356135660861697 0.443091633608252 0.488654047840211 0.366564950112469 0.400106109272228 0.701910615186895 0.508982355744751 0.534222899180156 0.385655566199867 0.977436065205771 0.409244283706878 0.612223734219426 0.0225639347942293 0.590755716293122 0.387776265780574 667
3540 818199 5 3 0.5 1e-04 0.7 0 "LAT" 0.254466533543391 0.552226070040059 0.163554998337812 0.354756595784836 0.412742268338582 0.437526115777609 0.404796784911187 0.428052152958603 0.667208801881972 0.475011090351932 0.568351783248998 0.404133299701523 0.983100089652203 0.859715064212525 0.903541624649819 0.016899910347797 0.140284935787475 0.0964583753501808 175
3541 877823 1 0.05 0 1e-04 0.8 0 "LAT" 0.25671824997285 0.556948969596435 0.162236238492059 0.351690598603524 0.45935199385495 0.502926648580615 0.350082579834898 0.380518810732956 0.7160702438278 0.520718415220554 0.512318818326957 0.371026796574141 0.451324211801133 0.386638336285605 0.408965414211474 0.548675788198867 0.613361663714395 0.591034585788526 1007
3542 845798 2 0.05 0 1e-04 0.8 0 "LAT" 0.258413669792212 0.547206048801045 0.170858342859947 0.361498245234026 0.393864237867434 0.418659561707689 0.402827808746496 0.427996459299879 0.652277907659646 0.461611148523042 0.573686151606443 0.405783075344862 0.999270306310675 0.994851690463011 0.996438436304614 0.000729693689325401 0.00514830953698849 0.0035615636953857 163
3543 829073 3 0.05 0 1e-04 0.8 0 "LAT" 0.255049833382346 0.553326029155693 0.163930706752743 0.355362845074517 0.472119909706146 0.518399111618222 0.341659455028446 0.373154124389762 0.727169743088493 0.529909591245189 0.505590161781189 0.367301491688763 0.346317460091416 0.260050943828621 0.289555233901319 0.653682539908584 0.739949056171379 0.710444766098681 179
3544 347908 4 0.05 0 1e-04 0.8 0 "LAT" 0.254098355350606 0.554673292962055 0.162258407684881 0.353947276285814 0.46765838124051 0.513042637116293 0.343757224036506 0.374656296506284 0.721756736591117 0.52663686973758 0.506015631721387 0.367917084543823 0.368404280408987 0.317814870625626 0.335084938942777 0.631595719591013 0.682185129374374 0.664915061057223 646
3545 60116 5 0.05 0 1e-04 0.8 0 "LAT" 0.256647680166419 0.556196448901456 0.16270258794379 0.352436767853806 0.457689641821689 0.4992603785909 0.354051501652169 0.38402610082917 0.714337321988109 0.5180389451041 0.516754089595959 0.37361213217654 0.452775310533209 0.38872242259381 0.410864988777851 0.547224689466791 0.61127757740619 0.589135011222149 654
3546 1214733 1 3 0 1e-04 0.8 0 "LAT" 0.256641369260025 0.563960811448291 0.156971989766371 0.344689643108412 0.479974897379359 0.533169659281264 0.338916005793447 0.373211780205998 0.736616266639385 0.543149438666923 0.495887995559818 0.364004638317995 0.509698081073435 0.0601137885111691 0.215517050723481 0.490301918926565 0.939886211488831 0.784482949276519 162
3547 897221 2 3 0 1e-04 0.8 0 "LAT" 0.256022009543963 0.559511497099206 0.159972839143754 0.349173015482884 0.483710304704902 0.538737850232446 0.332410857493885 0.367466506252343 0.739732314248865 0.545420000082244 0.492383696637638 0.361637413973247 0.593828113368704 0.0588425767692601 0.242837892762547 0.406171886631295 0.94115742323074 0.757162107237453 112
3548 1160011 3 3 0 1e-04 0.8 0 "LAT" 0.256753948109226 0.561440610264789 0.158903007030578 0.347216060447755 0.48045328504563 0.53329191457753 0.338167587227491 0.372533566833706 0.737207233154855 0.542361367862934 0.497070594258069 0.364411089599049 0.304092997863369 0.063232499908781 0.146446939618395 0.695907002136631 0.936767500091219 0.853553060381605 160
3549 906157 4 3 0 1e-04 0.8 0 "LAT" 0.260405166846809 0.560653640477018 0.161774872772489 0.347981461770394 0.476873546306991 0.534746413445581 0.333571278868137 0.37115858272266 0.7372787131538 0.543233357333227 0.495346151640626 0.363607854825694 0.791345821550958 0.0648421605156168 0.319534241738106 0.208654178449042 0.935157839484383 0.680465758261894 156
3550 368670 5 3 0 1e-04 0.8 0 "LAT" 0.260280549562312 0.56045228931629 0.161740756694469 0.348161760303164 0.476314657212377 0.534346623887231 0.333172682933867 0.370741739965366 0.73659520677469 0.542930777892021 0.494913439628337 0.363353137223013 0.462858958971345 0.0751346658993362 0.210988071633557 0.537141041028655 0.924865334100664 0.789011928366443 160
3551 261074 1 0.05 0.25 1e-04 0.8 0 "LAT" 0.243745458728317 0.51636287574929 0.176742237190451 0.374067726211312 0.470226026354597 0.516286709992326 0.342876436357358 0.374867505552842 0.713971485082915 0.515853186380041 0.519618673547809 0.374850314062333 0.418690433274154 0.265475394767639 0.317792760252145 0.581309566725846 0.734524605232361 0.682207239747855 165
3552 1055512 2 0.05 0.25 1e-04 0.8 0 "LAT" 0.248200215839874 0.520399068250733 0.178371011090718 0.373631653615767 0.46473564583735 0.512633799677614 0.343035544206982 0.376992050126844 0.712935861677223 0.514971186086527 0.5214065552977 0.376028116049647 0.533974515202246 0.288029924701297 0.373077317288029 0.466025484797754 0.711970075298703 0.626922682711971 284
3553 600665 3 0.05 0.25 1e-04 0.8 0 "LAT" 0.250229429319537 0.540083942656157 0.170885804363795 0.368650850004461 0.397291036540333 0.41639164074869 0.410782911415326 0.430397672454308 0.64752046585987 0.456810567678246 0.581668715779121 0.410227021437607 0.999377226574718 0.992307589374674 0.994781241205096 0.000622773425282355 0.00769241062532638 0.00521875879490443 786
3554 987691 4 0.05 0.25 1e-04 0.8 0 "LAT" 0.249219649220656 0.531125545299579 0.175063586337023 0.372828334609034 0.415571807344375 0.442585505507854 0.392959889080157 0.417171724531219 0.66479145656503 0.47176902237172 0.56802347541718 0.402555213946616 0.849023569313316 0.774895190742783 0.800801592215568 0.150976430686684 0.225104809257217 0.199198407784432 2215
3555 398995 5 0.05 0.25 1e-04 0.8 0 "LAT" 0.249037026315962 0.526007787099987 0.175809067326235 0.370981564808367 0.442145907663455 0.480173032599615 0.365646653704278 0.395272222514369 0.691182933979416 0.495148770780766 0.541455721030513 0.387330364724284 0.628378467442688 0.51512511245531 0.554559146927965 0.371621532557312 0.48487488754469 0.445440853072035 886
3556 775504 1 3 0.25 1e-04 0.8 0 "LAT" 0.254253875012475 0.549470851464535 0.164260262842138 0.354771839145644 0.470948213027696 0.518973688038064 0.346547378363548 0.379169095915222 0.725202088040171 0.528788655358702 0.510807641205686 0.371321897021337 0.862546486654053 0.168619248584779 0.408843105602325 0.137453513345947 0.831380751415221 0.591156894397675 184
3557 90032 2 3 0.25 1e-04 0.8 0 "LAT" 0.256737009583819 0.553875393897106 0.162796551179678 0.350795722554127 0.478324755969438 0.534270576023247 0.335200762031208 0.371567713998642 0.735061765553257 0.540560963176795 0.497997313210886 0.364871429493509 0.878412737117916 0.0658372405828933 0.348939710045123 0.121587262882084 0.934162759417107 0.651060289954877 158
3558 1091663 3 3 0.25 1e-04 0.8 0 "LAT" 0.252812574261549 0.552805801171342 0.16125878401824 0.352358183160494 0.484117044680629 0.536410983423141 0.335223048753361 0.368989757723508 0.736929618942178 0.541601676017847 0.4964818327716 0.363717454438917 0.894267540324214 0.0692044493200475 0.351440474760467 0.105732459675786 0.930795550679952 0.648559525239533 110
3559 46132 4 3 0.25 1e-04 0.8 0 "LAT" 0.256433547149732 0.549692419774095 0.16651763094096 0.356257996751163 0.475447294204292 0.532350335503454 0.334936937787369 0.372136965447679 0.731880841354024 0.537875514267229 0.501454568728329 0.367097580109338 0.9173577053653 0.0846900235677911 0.375019354303582 0.0826422946347004 0.915309976432209 0.624980645696418 160
3560 1061465 5 3 0.25 1e-04 0.8 0 "LAT" 0.254069905243269 0.541921837501951 0.169009097360126 0.360147276498437 0.471625346399882 0.52381188550512 0.339876655233297 0.375444481199501 0.725695251643151 0.529663477742463 0.508885752593423 0.370500808864506 0.798220162281546 0.151369758857436 0.3763334370091 0.201779837718454 0.848630241142564 0.6236665629909 161
3561 144183 1 0.05 0.5 1e-04 0.8 0 "LAT" 0.255099073617757 0.543355644938052 0.171658645775326 0.365400375548447 0.394040252582485 0.416088386343751 0.407779754914988 0.430424618719314 0.649139326200243 0.458257276745512 0.579438400690313 0.408886221554081 0.999751769325769 0.997039808427537 0.998004758987103 0.00024823067423117 0.00296019157246251 0.0019952410128972 1149
3562 572285 2 0.05 0.5 1e-04 0.8 0 "LAT" 0.237284336638826 0.499342836914058 0.179680063397657 0.377438707629342 0.451971076573917 0.493471572806434 0.355968899227319 0.386722906764263 0.689255413212744 0.494681962754346 0.535648962624975 0.383934585713436 0.671096409364378 0.437585777511448 0.518110133465151 0.328903590635622 0.562414222488552 0.481889866534849 644
3563 130122 3 0.05 0.5 1e-04 0.8 0 "LAT" 0.249310832986736 0.530536813704401 0.173227569751912 0.36827782660954 0.416955982507878 0.445805078609985 0.388600707391689 0.414165250093713 0.666266815494614 0.473755571302282 0.561828277143601 0.399020312592048 0.898938693142924 0.768836658052082 0.814531784246868 0.101061306857076 0.231163341947918 0.185468215753132 1145
3564 250803 4 0.05 0.5 1e-04 0.8 0 "LAT" 0.253133065386612 0.543409858211635 0.170299802339029 0.365273912140692 0.393995134587033 0.415151882802342 0.409512068928407 0.431349543459339 0.647128199973644 0.457360398323805 0.579811871267435 0.409615521503926 0.999812957048635 0.997706199806344 0.998451888737667 0.000187042951365291 0.0022938001936562 0.00154811126233294 3601
3565 1196246 5 0.05 0.5 1e-04 0.8 0 "LAT" 0.246120759248018 0.517140907438669 0.179066984384822 0.375658296386758 0.421116096441226 0.45298361955912 0.382445402387397 0.41032926276462 0.667236855689244 0.474274339979163 0.561512386772219 0.398788822545422 0.839205176665114 0.714361425900096 0.758234828845772 0.160794823334886 0.285638574099904 0.241765171154228 1614
3566 951033 1 3 0.5 1e-04 0.8 0 "LAT" 0.257444360532231 0.553119690196968 0.163364236076171 0.35078488362134 0.470495516800601 0.523691718229216 0.341708977202233 0.377191344097011 0.727939877332832 0.533221380204651 0.505073213278405 0.368633929550395 0.952804330904616 0.139134546480818 0.42430461234314 0.0471956690953844 0.860865453519182 0.57569538765686 281
3567 914046 2 3 0.5 1e-04 0.8 0 "LAT" 0.255252843325794 0.554273744117425 0.161875421565019 0.351301173620352 0.47557665698594 0.528395729910883 0.33946584893804 0.374439090512712 0.730829500311733 0.536769257780401 0.501341270503059 0.366986397915099 0.969167994791287 0.107894573625057 0.406377661151479 0.0308320052087131 0.892105426374943 0.593622338848521 159
3568 1150381 3 3 0.5 1e-04 0.8 0 "LAT" 0.254406739595206 0.550822102896121 0.162665786265321 0.351962188726026 0.479257672764139 0.532822969254277 0.332452106627446 0.367426393087249 0.733664412359345 0.538578161059994 0.495117892892767 0.36248082680971 0.943170779800515 0.127716766486059 0.408695997783495 0.0568292201994846 0.872283233513941 0.591304002216505 118
3569 635345 4 3 0.5 1e-04 0.8 0 "LAT" 0.254554659087376 0.550530678720649 0.163151439814745 0.352593939559603 0.475415662682246 0.529224867561534 0.337154460718925 0.372531101342851 0.729970321769622 0.536095390884268 0.500305900533671 0.366112450282531 0.945320033594929 0.122139667794524 0.407566945891969 0.0546799664050713 0.877860332205476 0.592433054108031 162
3570 473875 5 3 0.5 1e-04 0.8 0 "LAT" 0.253954919945939 0.551155442935898 0.163519173353357 0.354483295711092 0.472570131337155 0.524445995837019 0.342305064249036 0.376574043373127 0.726525051283095 0.533065343089149 0.505824237602393 0.369479631741684 0.969698774670598 0.133128494098021 0.422576111520076 0.0303012253294024 0.866871505901979 0.577423888479924 230
3571 705325 1 0.05 0 1e-04 0.9 0 "LAT" 0.254363541467412 0.554336760510627 0.162703558459441 0.354350159052216 0.450601177931165 0.490522037606871 0.358361435724939 0.386960599986739 0.704964719398577 0.5113591582956 0.521064994184379 0.37631848080608 0.438639993694015 0.386198160590893 0.404247011551084 0.561360006305985 0.613801839409107 0.595752988448916 425
3572 487777 2 0.05 0 1e-04 0.9 0 "LAT" 0.259590649882394 0.561780691270641 0.160356003502897 0.346853392987091 0.468055815769396 0.517939204830678 0.337196424170844 0.370674620255689 0.72764646565179 0.532456195972491 0.497552427673741 0.362789953317957 0.314720645948044 0.243552225055125 0.268197348095294 0.685279354051956 0.756447774944875 0.731802651904706 285
3573 773229 3 0.05 0 1e-04 0.9 0 "LAT" 0.253620403631548 0.554524481094623 0.162116036799207 0.35416032820184 0.468411044924783 0.513287004582344 0.344714378104204 0.375263211519187 0.722031448556331 0.526764372723396 0.506830414903411 0.368367840116369 0.324086432154268 0.245823916504789 0.272502568885714 0.675913567845732 0.754176083495211 0.727497431114286 297
3574 674523 4 0.05 0 1e-04 0.9 0 "LAT" 0.255261758125929 0.547483475722364 0.168535021200444 0.361252065952765 0.403876172310646 0.431553607142367 0.392833936116866 0.417885694590134 0.659137930436575 0.4698558836161 0.56136895731731 0.399178711688558 0.802581421462844 0.757826803500348 0.77362908372519 0.197418578537156 0.242173196499652 0.22637091627481 426
3575 629897 5 0.05 0 1e-04 0.9 0 "LAT" 0.255587938542916 0.558132444732339 0.160613372114206 0.350487488914133 0.477958433790797 0.528242430271105 0.333049949306567 0.366334609558776 0.733546372333713 0.538114622223089 0.493663321420773 0.361109820738052 0.248536161719093 0.170617436224855 0.197212288782565 0.751463838280907 0.829382563775145 0.802787711217435 93
3576 1200176 1 3 0 1e-04 0.9 0 "LAT" 0.263693603117571 0.564694267140539 0.160739601361131 0.343925458418224 0.474144116182743 0.535703107399636 0.330894248065974 0.370575081153448 0.737837719300313 0.545269067434661 0.491633849427105 0.361825720524287 0.629621679093926 0.0501107051431525 0.255672123628082 0.370378320906074 0.949889294856848 0.744327876371918 159
3577 1099435 2 3 0 1e-04 0.9 0 "LAT" 0.257127178873228 0.561599860842967 0.158972014532393 0.347103613494176 0.458863175524814 0.505368663376385 0.35706939126511 0.38888092119071 0.715990354398042 0.52355120544155 0.516041405797503 0.375413237957248 0.745493168232759 0.190500908127485 0.384584312307261 0.254506831767241 0.809499091872515 0.615415687692739 525
3578 1136449 3 3 0 1e-04 0.9 0 "LAT" 0.258201124529632 0.563886478842302 0.157945427774649 0.344714586200536 0.483363665041877 0.540176201554254 0.32951761252998 0.365423135766897 0.741564789571509 0.547794134755877 0.487463040304629 0.358800186651465 0.540253893926093 0.0520321255975038 0.220768818214694 0.459746106073907 0.947967874402496 0.779231181785306 155
3579 515841 4 3 0 1e-04 0.9 0 "LAT" 0.263650870425409 0.565463286587144 0.160057336278122 0.343114799489764 0.471336806546265 0.528532983799761 0.337116269614734 0.375028448972845 0.734987676971674 0.540778649248861 0.497173605892856 0.364483650989366 0.774630311523901 0.0788743167095916 0.32552547754273 0.225369688476099 0.921125683290408 0.67447452245727 156
3580 1033060 5 3 0 1e-04 0.9 0 "LAT" 0.260595663661693 0.562565061271236 0.160423126780088 0.346068597978695 0.477949325669749 0.533871001782218 0.335962830750979 0.372393234116555 0.738544989331442 0.543237319705127 0.496385957531067 0.363836194879441 0.630573712170784 0.0485618573146216 0.252374753769297 0.369426287829216 0.951438142685378 0.747625246230703 158
3581 900707 1 0.05 0.25 1e-04 0.9 0 "LAT" 0.246562860259766 0.525975951143546 0.174114908241089 0.371145132835316 0.434899327318729 0.470134187855488 0.372010384645365 0.399524717483866 0.681462187578494 0.48824027272696 0.546125292886454 0.39032063072447 0.633337568279947 0.488871314826063 0.538893470793073 0.366662431720053 0.511128685173937 0.461106529206927 181
3582 532880 2 0.05 0.25 1e-04 0.9 0 "LAT" 0.248664264154004 0.518420672445397 0.179689881800028 0.374430105528209 0.453934880173205 0.4997086354876 0.350178100647514 0.383771156460048 0.702599144327209 0.505722559770137 0.529867982447542 0.380766069704687 0.494010645809223 0.310636655652768 0.374581313633383 0.505989354190777 0.689363344347232 0.625418686366617 167
3583 344798 3 0.05 0.25 1e-04 0.9 0 "LAT" 0.252292244800311 0.53859539856805 0.170819661713943 0.364424383461715 0.408866748250525 0.437109513902585 0.39252390602802 0.417559983830404 0.661158993050836 0.47046245518691 0.563343567741963 0.400094155368285 0.821010028089626 0.688490373047348 0.735266637753154 0.178989971910374 0.311509626952652 0.264733362246846 165
3584 56061 4 0.05 0.25 1e-04 0.9 0 "LAT" 0.244207616170417 0.517666242819453 0.176360717352005 0.373235980272149 0.452156191340909 0.49295141621077 0.358259587172815 0.388286567526251 0.696363807511326 0.500545425999454 0.53462030452482 0.383584405152939 0.433750279673401 0.34135178203618 0.373208325425477 0.566249720326599 0.65864821796382 0.626791674574523 765
3585 424316 5 0.05 0.25 1e-04 0.9 0 "LAT" 0.251268504375484 0.531290814101767 0.175385938829278 0.370491203574743 0.402252111570895 0.43016259549395 0.395449261328258 0.421682508818698 0.653520615946379 0.463781328220236 0.570835200157536 0.404658785732657 0.78078025094289 0.724741432567163 0.744627542938748 0.21921974905711 0.275258567432837 0.255372457061252 289
3586 526640 1 3 0.25 1e-04 0.9 0 "LAT" 0.254293893110895 0.55829700212925 0.158406418327507 0.347526682652341 0.484882573911328 0.536970578162935 0.335720271596621 0.369264139900216 0.739176467022223 0.543747801626068 0.494126689924128 0.362347477586169 0.914968622716351 0.0479273546955937 0.345157915502763 0.0850313772836486 0.952072645304406 0.654842084497237 154
3587 1156952 2 3 0.25 1e-04 0.9 0 "LAT" 0.258250434521189 0.557014149244697 0.161724586501817 0.348605875956754 0.478687966371074 0.535990696302095 0.332963790734892 0.36988445157723 0.736938400892263 0.542807003513786 0.494688377236708 0.362988514647285 0.907720804011551 0.0542629845614722 0.352257098082933 0.0922791959884492 0.945737015438528 0.647742901917067 154
3588 423525 3 3 0.25 1e-04 0.9 0 "LAT" 0.257682552568686 0.560906009929339 0.158487899670112 0.344746095342866 0.464443021975467 0.513796020497954 0.348039990877604 0.38183727111755 0.722125574544153 0.529056589744047 0.506527890547716 0.369837401505562 0.910063789506481 0.169648191451853 0.428689058529731 0.0899362104935186 0.830351808548147 0.571310941470269 284
3589 536722 4 3 0.25 1e-04 0.9 0 "LAT" 0.25112210554263 0.539712024221116 0.168388977060238 0.361572595648514 0.478134501564638 0.529969424518594 0.339259903601344 0.373505661761024 0.729256607107268 0.532884303452973 0.507648880661581 0.369804109416152 0.776998142311985 0.07365157177803 0.315869765473774 0.223001857688015 0.92634842822197 0.684130234526226 156
3590 167607 5 3 0.25 1e-04 0.9 0 "LAT" 0.258414785371881 0.557966786395227 0.161451435639452 0.348364012123784 0.473258636107852 0.528065216710485 0.340262438399236 0.376342065460738 0.731673421479734 0.537733338287106 0.501713874038688 0.367300625062823 0.930074134708768 0.0729503906858678 0.373365515406815 0.0699258652912324 0.927049609314132 0.626634484593185 166
3591 487110 1 0.05 0.5 1e-04 0.9 0 "LAT" 0.247249727442435 0.535408510490387 0.167690565772051 0.362828330779987 0.405926516979249 0.429835812269541 0.396960438559553 0.418977851810161 0.653176244421683 0.464095374104664 0.564651004331604 0.400731513320743 0.894551609239834 0.766617506008905 0.811248376156816 0.105448390760166 0.233382493991095 0.188751623843184 887
3592 7181 2 0.05 0.5 1e-04 0.9 0 "LAT" 0.232396823646641 0.493140397162509 0.179222854388799 0.379180112059907 0.446287026600806 0.48526043109551 0.361185322622559 0.390603817289957 0.678683850247448 0.486965897139214 0.540408177011359 0.387182711073679 0.625497613806715 0.408724489164256 0.483050054677223 0.374502386193285 0.591275510835744 0.516949945322777 641
3593 552957 3 0.05 0.5 1e-04 0.9 0 "LAT" 0.236440485575864 0.500635787501994 0.179803096188943 0.380191382518785 0.431347758851464 0.466305616846698 0.372934397434088 0.400639336979103 0.667788244427327 0.477112387928033 0.552737493623031 0.394083621631055 0.713564170078414 0.525171958038999 0.590205387743839 0.286435829921586 0.474828041961001 0.409794612256161 1131
3594 721205 4 0.05 0.5 1e-04 0.9 0 "LAT" 0.227827003999415 0.480365845109324 0.184008733188538 0.386798228440965 0.451409297031789 0.49125670270227 0.357927748344049 0.387862845238417 0.679236301031205 0.486689518348444 0.541936481532587 0.387894275735251 0.571896154214521 0.36581872653507 0.436052560990316 0.428103845785479 0.63418127346493 0.563947439009684 187
3595 476145 5 0.05 0.5 1e-04 0.9 0 "LAT" 0.250088187179299 0.528389089063363 0.174817157201076 0.369038545448796 0.404430149445272 0.433740602515497 0.391125288760018 0.418059159331199 0.654518336624572 0.465174056758828 0.565942445961095 0.401760900975011 0.885746084060209 0.725407566378579 0.78229204790322 0.114253915939791 0.274592433621422 0.21770795209678 540
3596 225713 1 3 0.5 1e-04 0.9 0 "LAT" 0.256124599950488 0.54691188344171 0.165915009520827 0.353898350797993 0.471201371192881 0.525914216774127 0.335662616843249 0.372332601725574 0.727325971143368 0.532714948386674 0.501577626364076 0.366348564000496 0.922814851447633 0.133181468681072 0.409300980059424 0.0771851485523668 0.866818531318928 0.590699019940576 117
3597 337645 2 3 0.5 1e-04 0.9 0 "LAT" 0.25496708319873 0.550098392000828 0.164326813477463 0.354209450531049 0.479088842882262 0.534166858519709 0.335541596669881 0.371343299695992 0.734055926080992 0.53915058208343 0.499868410147344 0.36593462725421 0.95699964673319 0.0553476138912168 0.367943728543861 0.0430003532668104 0.944652386108783 0.632056271456139 155
3598 435902 3 3 0.5 1e-04 0.9 0 "LAT" 0.256486739453828 0.559878686679472 0.158208298859883 0.345165015245015 0.481325405259617 0.537565498977496 0.331691745806981 0.367507569819733 0.737812144713445 0.54469906581983 0.489900044666864 0.360359449425772 0.964813029146834 0.061873630098037 0.37446599102125 0.0351869708531664 0.938126369901963 0.62553400897875 156
3599 946750 4 3 0.5 1e-04 0.9 0 "LAT" 0.254335154543814 0.552476545595383 0.162449630150235 0.352385053055037 0.477890316678325 0.532334188683954 0.336111599102318 0.371622048445493 0.732225471222139 0.538722726093731 0.498561229252553 0.365514968091901 0.962358410994307 0.0710511976401731 0.37914237055538 0.0376415890056929 0.928948802359827 0.62085762944462 156
3600 428671 5 3 0.5 1e-04 0.9 0 "LAT" 0.254331659574136 0.556119759515282 0.159994835507593 0.349651104351834 0.482067379855117 0.536135555005058 0.335266574316979 0.369999268591163 0.736399039429252 0.542515626996438 0.495261409824572 0.363507218213064 0.971038475410942 0.0511066019576437 0.36775807914764 0.0289615245890577 0.948893398042356 0.63224192085236 116
3601 734639 1 0.05 0 1e-04 1 0 "LAT" 0.258727131416321 0.555347547086132 0.164719974550685 0.353310730392608 0.449766416888394 0.496339816001448 0.34881321165024 0.381825807374419 0.708493548304715 0.515960532110656 0.513533186200924 0.372346449018493 0.378926563762352 0.305934115636502 0.331419812429668 0.621073436237648 0.694065884363498 0.668580187570332 406
3602 361344 2 0.05 0 1e-04 1 0 "LAT" 0.261910145064184 0.562070342590628 0.161574992966341 0.346540558678096 0.476916155472174 0.535283253338371 0.322435810962236 0.36009538211602 0.738826300536358 0.54429293080417 0.484010803928577 0.355546495159738 0.223046226720014 0.12893468011213 0.161674075740889 0.776953773279986 0.87106531988787 0.838325924259111 100
3603 1301742 3 0.05 0 1e-04 1 0 "LAT" 0.255950215406573 0.555043453569431 0.163226185524867 0.353646148474853 0.465248523011747 0.51318517711984 0.341055781039505 0.37339464889196 0.72119873841832 0.52697618092281 0.504281966564372 0.36690005434222 0.280540988867544 0.216215019415892 0.238320714644057 0.719459011132456 0.783784980584108 0.761679285355943 333
3604 975089 4 0.05 0 1e-04 1 0 "LAT" 0.259565489360055 0.559629085699634 0.161991913635943 0.349022127608278 0.473187376419306 0.526616156924485 0.330298856891599 0.365508525470933 0.732752865779361 0.537617570361335 0.492290770527542 0.360018645243067 0.226868570603728 0.161739687492356 0.184266489087595 0.773131429396272 0.838260312507644 0.815733510912405 168
3605 1201464 5 0.05 0 1e-04 1 0 "LAT" 0.257624764464677 0.559570522639311 0.160776143154689 0.349068752939442 0.467019457078968 0.516045466864919 0.339072430721145 0.372511668204426 0.724644221543645 0.530411773066372 0.499848573875834 0.364774456526439 0.291019495971912 0.196102808011702 0.228855648133454 0.708980504028088 0.803897191988298 0.771144351866546 156
3606 358160 1 3 0 1e-04 1 0 "LAT" 0.258679406656353 0.569087240963426 0.154383714888291 0.33942821617595 0.486255770221468 0.544617810617367 0.325781639239566 0.361979044873071 0.744935176877821 0.552509977848099 0.480165354127857 0.354727265010032 0.407478302110327 0.033680807256213 0.162662474342576 0.592521697889673 0.966319192743787 0.837337525657424 112
3607 281807 2 3 0 1e-04 1 0 "LAT" 0.259752847236793 0.566912593914423 0.156653811294993 0.341703681527643 0.483286525625217 0.541396183088075 0.328801500282139 0.365379778596991 0.743039372862009 0.549679605106256 0.485455311577133 0.357724224169974 0.760755031235448 0.0321872989453368 0.285249799757449 0.239244968764552 0.967812701054663 0.714750200242551 116
3608 677269 3 3 0 1e-04 1 0 "LAT" 0.256338013943068 0.560649731065895 0.159387631277564 0.347944463101321 0.488298187595822 0.546380943641139 0.323990620294508 0.360267356979601 0.744636201538889 0.55088021070441 0.483378251572072 0.356432176651007 0.386403972106229 0.0239295959892522 0.148138498854147 0.613596027893771 0.976070404010748 0.851861501145853 68
3609 1049611 4 3 0 1e-04 1 0 "LAT" 0.255895391691681 0.559868302589774 0.159572081921597 0.348776689161223 0.488157301484789 0.545203958382907 0.326337015456639 0.36189635313156 0.74405269317647 0.549798496548523 0.485909097378237 0.357830638625407 0.553988478364539 0.0283199535635681 0.208341136760351 0.446011521635461 0.971680046436432 0.791658863239649 91
3610 324341 5 3 0 1e-04 1 0 "LAT" 0.255174286083514 0.560324759085691 0.158767967706607 0.348378215913661 0.485090508543358 0.538364866100533 0.335393829470095 0.369286159874006 0.740264794626872 0.545309113632682 0.494161797176702 0.362700552731188 0.670403895261165 0.0245481320876123 0.246047281770931 0.329596104738835 0.975451867912388 0.753952718229069 111
3611 207519 1 0.05 0.25 1e-04 1 0 "LAT" 0.244373267477991 0.52088441056909 0.174594657991882 0.371560823308597 0.448268955244125 0.489383515110129 0.358702545081706 0.388581033861724 0.692642222722116 0.499135124316946 0.533297203073587 0.383300882605779 0.482660920452861 0.310130061171836 0.369558539696153 0.517339079547139 0.689869938828164 0.630441460303847 397
3612 1194787 2 0.05 0.25 1e-04 1 0 "LAT" 0.252520397258315 0.533057093700857 0.172747334448442 0.364404914225899 0.420395993158363 0.457305339417013 0.373066857547534 0.402771724651681 0.672916390416677 0.482289319460152 0.545814191995976 0.390109335696201 0.643448584823003 0.495886387936828 0.548066010439241 0.356551415176997 0.504113612063172 0.451933989560759 1004
3613 29433 3 0.05 0.25 1e-04 1 0 "LAT" 0.245882304224057 0.520727095390748 0.174964838373175 0.370174322712281 0.453979006838414 0.497990652206482 0.352279678246945 0.383974483101776 0.699861311062471 0.505058980065698 0.52724451662012 0.37962142792786 0.436586064488731 0.267657025969117 0.326078948903678 0.563413935511269 0.732342974030883 0.673921051096322 298
3614 647328 4 0.05 0.25 1e-04 1 0 "LAT" 0.244349709130783 0.519950925396717 0.174533192613677 0.371006171168629 0.446538483053186 0.485620789191595 0.360683771455816 0.389703140166362 0.69088819218397 0.496422544093824 0.535216964069493 0.383793316051757 0.435806225431328 0.334708455612006 0.369544714069044 0.564193774568672 0.665291544387994 0.630455285930956 526
3615 535033 5 0.05 0.25 1e-04 1 0 "LAT" 0.248598579353429 0.515811046698278 0.180936757392958 0.374942362039194 0.446569738591143 0.494755027343649 0.350077982681864 0.385065302173173 0.695168317944573 0.501266653520418 0.531014740074822 0.381965508499042 0.428749825761076 0.287268814842943 0.336981505636701 0.571250174238924 0.712731185157057 0.663018494363299 408
3616 1109389 1 3 0.25 1e-04 1 0 "LAT" 0.254016148225929 0.554005714692718 0.16151741973339 0.352073055663651 0.479113249201669 0.532033742469429 0.339612740191784 0.373879231852505 0.733129397427599 0.539031033657566 0.501130159925174 0.36694274459708 0.920031918424455 0.0451702171718452 0.346975325411056 0.0799680815755446 0.954829782828155 0.653024674588944 158
3617 23592 2 3 0.25 1e-04 1 0 "LAT" 0.255571294979282 0.557776866387756 0.159595623464919 0.348040015034578 0.48113247418658 0.537136703322965 0.332782314770179 0.368671097364748 0.736703769165861 0.543713526318457 0.492377938235099 0.362102676684357 0.914938633698969 0.0404621458992428 0.342658007333104 0.0850613663010314 0.959537854100757 0.657341992666896 80
3618 207098 3 3 0.25 1e-04 1 0 "LAT" 0.255473239980298 0.550648124012418 0.164463455660484 0.35424092300999 0.482437338568906 0.537472825419231 0.333640512449409 0.369140725173218 0.737910578549204 0.541603665259964 0.498103968109893 0.364423690138771 0.885969196106154 0.0354791087426448 0.329703828878482 0.114030803893846 0.964520891257355 0.670296171121518 116
3619 898348 4 3 0.25 1e-04 1 0 "LAT" 0.252917274800709 0.551611728985112 0.162512229930559 0.354239325238212 0.479966534566039 0.531318925719158 0.34040373540799 0.373906029515334 0.732883809366748 0.537702617323009 0.502915965338549 0.367726612080182 0.914008215627925 0.0514750730519869 0.347784818352174 0.0859917843720752 0.948524926948013 0.652215181647826 111
3620 950427 5 3 0.25 1e-04 1 0 "LAT" 0.254175942697258 0.549017988630512 0.164806564461415 0.355605865405876 0.481611520330695 0.538824066775204 0.331110869592393 0.367388113872055 0.735787463027953 0.541859503656324 0.495917434053807 0.363801953679808 0.876213909482046 0.0396445641754815 0.328504015213334 0.123786090517954 0.960355435824518 0.671495984786666 117
3621 209352 1 0.05 0.5 1e-04 1 0 "LAT" 0.227016852964522 0.47974763877564 0.182303403705036 0.384328940041399 0.461665317735098 0.507055347048865 0.347368468026511 0.379472177964194 0.68868217069962 0.496891069109436 0.529671871731547 0.381551595450823 0.539229172216465 0.220304795170212 0.32877891464676 0.460770827783535 0.779695204829788 0.67122108535324 166
3622 838903 2 0.05 0.5 1e-04 1 0 "LAT" 0.236451647089952 0.500522290290992 0.178502490946388 0.377224645007561 0.432039485662633 0.467805903799825 0.369184038819327 0.397594356329218 0.668491132752585 0.47808589266386 0.547686529765715 0.391053939540669 0.682200385652811 0.440021160091916 0.523719446905702 0.317799614347189 0.559978839908084 0.476280553094298 645
3623 1223137 3 0.05 0.5 1e-04 1 0 "LAT" 0.237578102431076 0.507689877319856 0.177208991245115 0.377802098626342 0.414663691433516 0.444509991804655 0.384422884199268 0.409715802687687 0.652241793864591 0.464674266803249 0.561631875444383 0.39947599809776 0.761564888481331 0.561269341390131 0.630489151314974 0.238435111518669 0.438730658609869 0.369510848685026 1245
3624 428176 4 0.05 0.5 1e-04 1 0 "LAT" 0.233977877884982 0.485797337180775 0.185128047638515 0.383667389765182 0.442180442106678 0.485033695628857 0.356854336732977 0.389812267109638 0.67615831999166 0.484582883945716 0.541982384371492 0.388024706504982 0.599490531351532 0.338651881874028 0.429378121932438 0.400509468648468 0.661348118125971 0.570621878067562 80
3625 495296 5 0.05 0.5 1e-04 1 0 "LAT" 0.22528330065066 0.473641628161557 0.184441691080474 0.387126660974757 0.457492259615668 0.49946696626221 0.352291381304787 0.382990638058944 0.682775560266328 0.489979389644163 0.536733072385261 0.38471138688921 0.502655691227718 0.261761552647168 0.34370114844379 0.497344308772282 0.738238447352832 0.65629885155621 179
3626 557095 1 3 0.5 1e-04 1 0 "LAT" 0.255653041791476 0.550028048726243 0.164255974442209 0.353017695433747 0.483529585643322 0.542797453074312 0.325387208807104 0.362626390908857 0.739182627434798 0.544916626970202 0.489643183249313 0.359684435548321 0.943913697094026 0.0435673857253808 0.355248821320363 0.0560863029059745 0.956432614274619 0.644751178679637 97
3627 346653 2 3 0.5 1e-04 1 0 "LAT" 0.257794207873402 0.554592144123854 0.162946610756802 0.350196805174489 0.472308804343395 0.527579818631348 0.340657792569269 0.377143608708415 0.730103012216797 0.53632920694859 0.503604403326071 0.36840056901037 0.961478588325824 0.0594921776693679 0.376310549926992 0.0385214116741759 0.940507822330632 0.623689450073008 164
3628 412425 3 3 0.5 1e-04 1 0 "LAT" 0.252460873994926 0.550961126592483 0.161977868304085 0.353199569512354 0.473295273928726 0.524373376508718 0.346303594339819 0.380184462601523 0.725756147923652 0.532853532884287 0.508281462643904 0.371568019968386 0.955645250342771 0.059561852280631 0.369780583500759 0.0443547496572293 0.940438147719369 0.630219416499241 166
3629 1272662 4 3 0.5 1e-04 1 0 "LAT" 0.252253032212725 0.545660416742038 0.165648363112346 0.358019982144041 0.483078446224436 0.540284147070366 0.330294056684135 0.366342141281823 0.735331478437161 0.541711153001814 0.495942419796481 0.363915876104035 0.95041506817688 0.0373960374018526 0.351183508102018 0.0495849318231202 0.962603962598147 0.648816491897982 118
3630 1131669 5 3 0.5 1e-04 1 0 "LAT" 0.256015123635335 0.552944695241294 0.162981899211484 0.35172106734629 0.48162121220149 0.53980029260415 0.329795752385254 0.366736244731007 0.737636335836825 0.543860687543962 0.492777651596738 0.362040794509633 0.960474078270312 0.0378635416567318 0.357885389341528 0.0395259217296879 0.962136458343268 0.642114610658472 111
3631 1080280 1 0.05 0 1e-04 0 10 "LAT" 0.259703878545339 0.562208941147931 0.16007395215048 0.346415294662193 0.499035091802837 0.559995966922257 0.311075367757529 0.348642917659309 0.758738970348176 0.560720806540505 0.471149319908009 0.347913504997908 0.999609649963777 0.999569212018432 0.999583048009162 0.000390350036222868 0.000430787981567748 0.000416951990838131 3601
3632 170878 2 0.05 0 1e-04 0 10 "LAT" 0.262419543723659 0.561898210059563 0.162050094335569 0.346746663978042 0.496648892711132 0.560211601019588 0.30929376553387 0.348440628194291 0.759068436434792 0.560775549342857 0.471343859869438 0.347874554263778 0.999529086786426 0.99964857219685 0.999607276456658 0.000470913213573831 0.000351427803150202 0.000392723543341921 3601
3633 521193 3 0.05 0 1e-04 0 10 "LAT" 0.257223387909252 0.560561287696952 0.159794562525564 0.348109130477428 0.501747470310979 0.55971167841987 0.313102443976043 0.348933510555213 0.75897085822023 0.559973537247752 0.472897006501607 0.348680659732159 0.998856619768201 0.999406949726353 0.999220471792385 0.00114338023179917 0.000593050273647249 0.000779528207614824 3601
3634 234378 4 0.05 0 1e-04 0 10 "LAT" 0.260137219187023 0.56600759768997 0.157521369029263 0.342522632350937 0.500323548655473 0.563833932282329 0.306315468945313 0.344746995377037 0.760460767842496 0.564554887284749 0.463836837974575 0.344009187836556 0.997804222515745 0.999008968528334 0.998596984735088 0.00219577748425534 0.000991031471665958 0.00140301526491169 3294
3635 896626 5 0.05 0 1e-04 0 10 "LAT" 0.258552124617844 0.560475429111 0.160726373454062 0.34819735210841 0.500818434566115 0.560185867103416 0.311930934234155 0.348461652777508 0.75937055918396 0.56026880338192 0.472657307688218 0.348387589321243 0.996186388005988 0.99618182055458 0.996183375542739 0.00381361199401189 0.00381817944541956 0.00381662445726061 1730
3636 1281039 1 3 0 1e-04 0 10 "LAT" 0.256489969152252 0.558547032967836 0.16089140466308 0.350151270270141 0.492048671929356 0.55084649029672 0.322409931895734 0.358647649579351 0.748538641081608 0.553143725586386 0.483301336558814 0.356100856944472 0.999594712072378 0.997381127257188 0.998139182065562 0.000405287927622196 0.00261887274281235 0.0018608179344378 285
3637 580911 2 3 0 1e-04 0 10 "LAT" 0.256079883291568 0.560958730900105 0.158850057315218 0.347697598683835 0.49284628106294 0.55109549092066 0.322434486795624 0.358320906503904 0.748926164354508 0.554125570454421 0.481284544110842 0.355052335956857 0.990875592567654 0.970269003621354 0.977308163109095 0.00912440743234599 0.0297309963786456 0.0226918368909052 647
3638 119509 3 3 0 1e-04 0 10 "LAT" 0.255077696511964 0.558207126810794 0.16024532398916 0.350479748228585 0.492688261101198 0.552439664375379 0.320229133629423 0.356704439277203 0.747765957613162 0.554079873273507 0.480474457618583 0.354925650091742 0.872111751517542 0.986097491502668 0.947239319943595 0.127888248482459 0.0139025084973323 0.0527606800564048 2565
3639 1133355 4 3 0 1e-04 0 10 "LAT" 0.263529260030776 0.566659313154469 0.159089199439643 0.341964537632601 0.491645089394528 0.554629004329622 0.31473029429569 0.354010455491005 0.755174349425305 0.558641721500292 0.473819493735333 0.349994001244028 0.986294178569971 0.981772137919511 0.983346971769603 0.0137058214300294 0.018227862080489 0.016653028230397 2326
3640 68265 5 3 0 1e-04 0 10 "LAT" 0.256939969067371 0.561496764547136 0.158972433103999 0.347144010435104 0.491928515715184 0.551233837662875 0.321626129888448 0.358031332720882 0.748868484782555 0.554402106269132 0.480598562992447 0.354668106876829 0.999009969058417 0.991382696634061 0.9939965213929 0.000990030941583136 0.00861730336593921 0.00600347860709969 3285
3641 1050686 1 0.05 0.25 1e-04 0 10 "LAT" 0.259677226896375 0.563336805752759 0.159226215699661 0.345293968012085 0.500920231939609 0.562179034870733 0.308963693187889 0.346441825288918 0.760597458835983 0.562551196640161 0.46818990888755 0.346073381764504 0.999580265314913 0.998996628078043 0.999195845742433 0.000419734685087391 0.00100337192195731 0.000804154257567391 3601
3642 943941 2 0.05 0.25 1e-04 0 10 "LAT" 0.258166378135779 0.564762892273057 0.157290709463081 0.34383388536062 0.501958468116407 0.562032121029403 0.309947189604051 0.346578449465581 0.760124846252186 0.562920244989407 0.467237899067132 0.345686139255614 0.999764092704842 0.999683686765007 0.999710983210848 0.000235907295157522 0.000316313234992639 0.000289016789151753 3601
3643 203811 3 0.05 0.25 1e-04 0 10 "LAT" 0.25927993936121 0.562258643876129 0.159799016762413 0.346364089843654 0.500726679308462 0.559919238036227 0.312211614661733 0.348758449632932 0.760006618669672 0.560690561081572 0.472010631424146 0.347968825257401 0.999537470877992 0.999568088062155 0.999557646501915 0.000462529122008149 0.000431911937844498 0.00044235349808483 3601
3644 974188 4 0.05 0.25 1e-04 0 10 "LAT" 0.256173174696907 0.563942870442678 0.156630263357382 0.344651328294348 0.504184143094888 0.562246536724278 0.310868664092574 0.346366273477489 0.760357317791795 0.562798342180428 0.467498927449956 0.345808547910929 0.999797532063474 0.999680101198612 0.999719654120618 0.000202467936526288 0.000319898801387778 0.000280345879381883 3601
3645 770223 5 0.05 0.25 1e-04 0 10 "LAT" 0.260064812850366 0.564590470356532 0.158492478798366 0.343994569507939 0.499978072777977 0.561858327102529 0.308854047027573 0.346740342489855 0.760042885628343 0.562758905068328 0.467346525825939 0.345835589790005 0.999404499855704 0.999394977982083 0.999398234607703 0.000595500144296273 0.000605022017917341 0.00060176539229701 3601
3646 1220816 1 3 0.25 1e-04 0 10 "LAT" 0.25543151339695 0.557698171696716 0.160849873232332 0.350991462799723 0.495476898610648 0.555705093501495 0.3170728844684 0.353482273157341 0.750908412007597 0.556137959196915 0.477922757700732 0.352894228033695 0.999816700890422 0.999663360072319 0.999715524138757 0.000183299109578465 0.000336639927681145 0.000284475861242972 3601
3647 1295247 2 3 0.25 1e-04 0 10 "LAT" 0.259073013028815 0.564472913377783 0.158043112140278 0.34413767956759 0.491674571319762 0.552580926591758 0.318873366942994 0.356316839421076 0.750747584348577 0.556421594527638 0.476916479083272 0.35238650320211 0.99977356745883 0.999679006935162 0.999711579599068 0.000226432541170107 0.000320993064837544 0.000288420400931904 3601
3648 799241 3 3 0.25 1e-04 0 10 "LAT" 0.257314077368727 0.557645017817684 0.162141941872945 0.351080299707175 0.49407067126087 0.554303957075323 0.317727347659228 0.354572338076416 0.751384748629597 0.555161324165625 0.479869289532173 0.353673939182844 0.999838906761959 0.999579713866952 0.999668429511824 0.00016109323804136 0.000420286133047898 0.00033157048817643 3601
3649 116024 4 3 0.25 1e-04 0 10 "LAT" 0.259830664798121 0.562447690035025 0.160028296977828 0.346142034410729 0.489519402349111 0.55306047568597 0.317303254523958 0.356201552486061 0.749350067147232 0.555994964283911 0.477331551501786 0.35305285479931 0.999829328452421 0.999607803806493 0.999684540146549 0.000170671547579091 0.000392196193507004 0.000315459853450747 3601
3650 642219 5 3 0.25 1e-04 0 10 "LAT" 0.256244631382972 0.560651627767034 0.159156422121387 0.347973964361856 0.494965221689202 0.554789566160826 0.317882987345959 0.354244327469013 0.751209853072173 0.556436433555496 0.477039409467346 0.352473829448005 0.999371736847544 0.991046696177984 0.993884520564174 0.000628263152456404 0.00895330382201574 0.00611547943582583 2331
3651 570040 1 0.05 0.5 1e-04 0 10 "LAT" 0.257150546213495 0.560360412777284 0.159940635711251 0.348327491439078 0.502618673450386 0.559414530607467 0.314124855384825 0.349265965414452 0.759769219663881 0.559705381231467 0.474065491096077 0.348978073007901 0.999805844853944 0.999571707171244 0.999650938915645 0.00019415514605621 0.000428292828755537 0.000349061084355264 3601
3652 992781 2 0.05 0.5 1e-04 0 10 "LAT" 0.256822746941382 0.563981864323129 0.156999698016791 0.344622524810252 0.5027243888486 0.558399821742425 0.315686309297106 0.350286281440115 0.759547135789982 0.560251953484896 0.472686007313896 0.348407089836171 0.999846958553861 0.9997055843752 0.999753345573324 0.000153041446138619 0.000294415624799673 0.000246654426676119 3601
3653 109855 3 0.05 0.5 1e-04 0 10 "LAT" 0.262445073288568 0.561455193191081 0.162348027879323 0.347138338605105 0.495561896785799 0.560211575891434 0.308595572604087 0.348411242107595 0.758006970074367 0.56061356767744 0.47094360048341 0.347999472846661 0.999809198106731 0.999647606509409 0.999703543301228 0.000190801893269397 0.000352393490590734 0.000296456698771774 3601
3654 533511 4 0.05 0.5 1e-04 0 10 "LAT" 0.257087112031317 0.558159863201056 0.161529300108649 0.35047442169133 0.501079456296293 0.559492228293069 0.313049955919583 0.349182246039017 0.75816656832761 0.559012508661858 0.474579256028233 0.349648713336823 0.999847090843847 0.999707811479292 0.999755051522895 0.000152909156152478 0.000292188520708061 0.000244948477104674 3601
3655 953201 5 0.05 0.5 1e-04 0 10 "LAT" 0.260626731981546 0.560012569013225 0.162369747602101 0.348581695058953 0.49820284257604 0.559885573505835 0.310703817961055 0.348791098984903 0.758829574557586 0.559897900554345 0.473073565563156 0.348750971024546 0.999595797107551 0.999046084383537 0.999234898114357 0.000404202892448915 0.000953915616463436 0.000765101885643307 3421
3656 369018 1 3 0.5 1e-04 0 10 "LAT" 0.263252151119118 0.565564756454725 0.159833634879544 0.343029911395104 0.487876524422735 0.552041518800202 0.317257873998307 0.356929216609975 0.751128675541853 0.556466117403985 0.477091508877851 0.352384790233581 0.999842835318435 0.999517052641141 0.999631008955626 0.000157164681565213 0.000482947358858704 0.000368991044373882 3601
3657 626495 2 3 0.5 1e-04 0 10 "LAT" 0.25896638963045 0.563547477903386 0.158701552807474 0.345043561856745 0.495354001236941 0.561770260638733 0.307946978367381 0.347074607342241 0.754320390867391 0.562108513554024 0.466648531174856 0.346660986269694 0.999842247637451 0.999569244557468 0.999662954553921 0.000157752362549027 0.000430755442532217 0.000337045446079409 3601
3658 373248 3 3 0.5 1e-04 0 10 "LAT" 0.262886982250697 0.567948664786488 0.15769630009447 0.340557225868638 0.492646446302601 0.559622987305756 0.308863684245745 0.349082371074784 0.755533428553298 0.562306655388105 0.466559984340216 0.346335848415603 0.999870229626933 0.999406046448655 0.999567352126476 0.000129770373067099 0.000593953551344869 0.0004326478735241 3601
3659 977315 4 3 0.5 1e-04 0 10 "LAT" 0.261409013887151 0.565031705266448 0.15907322353976 0.343544604680329 0.489185831298437 0.555179994677479 0.313824490223695 0.3538445096714 0.750594845185588 0.558215633722648 0.472897713763455 0.350670669718063 0.999877952459782 0.999553201839138 0.999666157180768 0.000122047540218049 0.000446798160861742 0.000333842819231856 3601
3660 458598 5 3 0.5 1e-04 0 10 "LAT" 0.258533194764947 0.565897203623012 0.156684940277115 0.342672162817661 0.491067513172113 0.554733832667397 0.316179462321243 0.354540932363331 0.74960070793706 0.558207451500298 0.472864402598358 0.350845549721061 0.999842232010979 0.999209042793727 0.999427154858777 0.000157767989021054 0.000790957206272861 0.00057284514122278 3601
3661 1157055 1 0.05 0 1e-04 0.1 10 "LAT" 0.256706053939284 0.559970726873233 0.159941198766433 0.348671293095476 0.49597013439415 0.550452432845359 0.319051080446141 0.35357877090922 0.752676188333433 0.553643552300353 0.478992279212574 0.351942405378028 0.928265118106255 0.933965254420034 0.932033498858831 0.0717348818937453 0.0660347455799661 0.0679665011411688 1251
3662 112816 2 0.05 0 1e-04 0.1 10 "LAT" 0.258297482158131 0.559424539481049 0.161347798253521 0.349249734356018 0.493979565321597 0.549768251675437 0.31911000707209 0.35472402344269 0.752277047479728 0.553017081713396 0.48045780532561 0.35289397702347 0.850789304679584 0.842378267469812 0.845249174647241 0.149210695320416 0.157621732530188 0.154750825352759 646
3663 1201011 3 0.05 0 1e-04 0.1 10 "LAT" 0.259112073916721 0.561425719904725 0.160336386643142 0.347201514613719 0.494801405409757 0.550550694561164 0.317683490360293 0.353212559192642 0.753913479326479 0.55422212954474 0.478019877003435 0.351191762381373 0.987346719298355 0.989702531714808 0.988898340276735 0.0126532807016453 0.0102974682851916 0.0111016597232647 1978
3664 1213293 4 0.05 0 1e-04 0.1 10 "LAT" 0.259353473495691 0.556928307466815 0.163920137939359 0.351774222247195 0.492757314540234 0.549993140949684 0.317241726548995 0.353738493902916 0.752110788035925 0.552336771042306 0.481161864488354 0.353095338016422 0.993393767827165 0.994173758308664 0.993906465954766 0.00660623217283535 0.00582624169133632 0.00609353404523408 1249
3665 588708 5 0.05 0 1e-04 0.1 10 "LAT" 0.25934621642606 0.557078487325865 0.16377000261952 0.351565218221491 0.491939348766039 0.548968822636058 0.318215982340359 0.354767547426347 0.751285565192099 0.551719469372704 0.481985984959879 0.353694951874192 0.999578124364402 0.999531177890532 0.999547280806777 0.000421875635598463 0.000468822109467812 0.000452719193222837 3601
3666 1220654 1 3 0 1e-04 0.1 10 "LAT" 0.257953164777614 0.561302734573635 0.159731818349949 0.347385193511766 0.489893022527813 0.543890699069818 0.325270452495765 0.359874351135874 0.747846187305428 0.549587474211563 0.485002270845714 0.355843315344874 0.999432176595308 0.99868473553598 0.99894046818068 0.000567823404691646 0.00131526446402033 0.00105953181932 174
3667 1242288 2 3 0 1e-04 0.1 10 "LAT" 0.256922406590036 0.560440139091153 0.159728077001105 0.348194065168226 0.48671153298348 0.541140465639503 0.328351600925757 0.36312195398392 0.743633939573516 0.547405612811627 0.488079677926862 0.358344220870568 0.999401646719673 0.999483725033445 0.999455590738486 0.000598353280327039 0.000516274966555477 0.000544409261514019 3601
3668 566198 3 3 0 1e-04 0.1 10 "LAT" 0.25995698461231 0.560637496238449 0.161473742178866 0.348045654049424 0.483833258244706 0.541965059588814 0.325770236631123 0.362566359095407 0.743790242857016 0.548017063688303 0.487243978809989 0.357952512766145 0.999585255452371 0.999574300702683 0.999578100715994 0.000414744547629131 0.000425699297316516 0.000421899284006497 3601
3669 409757 4 3 0 1e-04 0.1 10 "LAT" 0.256768050700237 0.565192849200666 0.15606950012565 0.343374486820257 0.493001393454345 0.551200898252063 0.318076192370026 0.353800809445389 0.749769444154581 0.555665681930553 0.474145692495676 0.35054376233388 0.961772399266698 0.764476552534478 0.831631754616185 0.0382276007333019 0.235523447465522 0.168368245383815 768
3670 330739 5 3 0 1e-04 0.1 10 "LAT" 0.256321085169243 0.56149308453153 0.158620548881684 0.347200779858191 0.484191782197211 0.535852650954488 0.334945786400616 0.368456322029198 0.740512867366454 0.544135010273862 0.4935663352823 0.361661026995379 0.999330414203488 0.998279412362837 0.998639919540545 0.00066958579651164 0.00172058763716276 0.00136008045945455 765
3671 419366 1 0.05 0.25 1e-04 0.1 10 "LAT" 0.258689268941469 0.558802068733197 0.162079531929477 0.349843271064728 0.493812639924388 0.551054949439969 0.3164537639074 0.352631468402039 0.752501908865857 0.553664420632306 0.478533295836877 0.351711385481563 0.999736402009131 0.999555194492621 0.999617092552364 0.000263597990869033 0.00044480550737935 0.000382907447636205 3601
3672 1118701 2 0.05 0.25 1e-04 0.1 10 "LAT" 0.260551705814845 0.560102733930273 0.162210260578941 0.348540123070439 0.492998468764975 0.550889960170425 0.31607598240598 0.352818790361005 0.75355017457982 0.554016167196374 0.47828624298492 0.351380311757402 0.999691386582214 0.999608814964087 0.999637178309253 0.000308613417786439 0.000391185035912529 0.000362821690746557 3601
3673 781070 3 0.05 0.25 1e-04 0.1 10 "LAT" 0.256917470080772 0.561678898734995 0.158731245196555 0.346910595931855 0.496079199927091 0.550681556155601 0.318257251219275 0.352998509174003 0.752996670007863 0.554366206447681 0.47698849641583 0.350967268975429 0.998428402537855 0.998064004883782 0.998187481416603 0.0015715974621449 0.00193599511621847 0.0018125185833973 1855
3674 1042602 4 0.05 0.25 1e-04 0.1 10 "LAT" 0.258862767404043 0.55933587650028 0.161749091596605 0.349310911417158 0.493750732693577 0.551147303368374 0.31616068924486 0.352542059482136 0.75261350009762 0.55390896643477 0.477909780841465 0.351469242700392 0.999764023477424 0.999585423947938 0.999646459172311 0.000235976522576151 0.000414576052061764 0.000353540827688822 3601
3675 594421 5 0.05 0.25 1e-04 0.1 10 "LAT" 0.257001721818354 0.556814108769634 0.162499201226486 0.35185733934609 0.49230293867772 0.54492697328968 0.324524694186295 0.358841590602968 0.749304660496073 0.548922988661063 0.487023895412781 0.356503600258134 0.999782271140918 0.999583200709598 0.999650996750254 0.00021772885908163 0.000416799290401545 0.000349003249745561 3601
3676 198383 1 3 0.25 1e-04 0.1 10 "LAT" 0.260725031130974 0.568977874838271 0.155692638949454 0.339593103334466 0.48463880942046 0.53964595320164 0.329004432793419 0.364462420205528 0.745363840551434 0.549326656831581 0.484697071742873 0.356298783970969 0.999804200016926 0.999517616771362 0.99961690352898 0.000195799983073679 0.000482383228638201 0.000383096471019987 3601
3677 605762 2 3 0.25 1e-04 0.1 10 "LAT" 0.261270633979538 0.563264137988822 0.160282920311477 0.345317521122369 0.483943206431375 0.546088498422975 0.319354967895286 0.358133937734842 0.745213840410912 0.551686381451088 0.479637888206763 0.354048383813121 0.999724279758042 0.999108846404119 0.999323021869423 0.000275720241957883 0.000891153595880744 0.000676978130577015 3601
3678 389628 3 3 0.25 1e-04 0.1 10 "LAT" 0.256503289248238 0.565977588107177 0.155343901510146 0.34256752341511 0.486736896989835 0.539754013794662 0.330976820757936 0.364847844082736 0.743240186238073 0.548214028243761 0.486320722268082 0.357724696436002 0.999812950059923 0.999659559205809 0.999712042229992 0.000187049940076742 0.00034044079419113 0.000287957770008287 3601
3679 643757 4 3 0.25 1e-04 0.1 10 "LAT" 0.259394506960479 0.558861088176531 0.162489947573485 0.349775373558937 0.482903283478394 0.542035764231379 0.324788021709513 0.362333114780477 0.742297790438873 0.547495009713197 0.487277969282998 0.358350617972446 0.999787425381494 0.999526957538667 0.999617312478201 0.000212574618505969 0.000473042461332481 0.000382687521798629 3601
3680 458303 5 3 0.25 1e-04 0.1 10 "LAT" 0.257652270147187 0.562050671111189 0.158969669424643 0.346568406880106 0.485056269530437 0.540389338442404 0.328980167461365 0.364201128893582 0.742708539677624 0.547435173769196 0.487949836886008 0.358533097044372 0.999811008023881 0.99867572287123 0.999066448235068 0.000188991976118675 0.00132427712877002 0.000933551764931716 1371
3681 708489 1 0.05 0.5 1e-04 0.1 10 "LAT" 0.254868174048899 0.558681650450821 0.159739049456257 0.349956066539602 0.496106534164663 0.547976277568142 0.322576904770941 0.355753199663522 0.750974708213563 0.551530341067098 0.482315954227198 0.353843717684184 0.999850918129125 0.999712639333498 0.999759245481888 0.000149081870875463 0.000287360666502055 0.0002407545181116 3601
3682 20057 2 0.05 0.5 1e-04 0.1 10 "LAT" 0.2554613097755 0.559648574763619 0.159364131182833 0.348935239527659 0.497783317316964 0.550376647075194 0.319886945998271 0.353350990677333 0.753244627092464 0.553469776167676 0.479251077181104 0.351886745747291 0.99934500189276 0.998628409282745 0.998869848573673 0.00065499810723995 0.00137159071725484 0.00113015142632734 309
3683 40801 3 0.05 0.5 1e-04 0.1 10 "LAT" 0.258164380495765 0.559942889819263 0.160859307077031 0.348698782792015 0.495212298672302 0.550826493901308 0.317541385197852 0.352868058341468 0.753376679168067 0.553884189933172 0.478400692274883 0.351487819968786 0.999811325532102 0.999557555540329 0.999643944811777 0.000188674467898218 0.000442444459670725 0.000356055188223452 3601
3684 1130505 4 0.05 0.5 1e-04 0.1 10 "LAT" 0.258146579756026 0.562414995068413 0.158996875359148 0.346207025985961 0.496326424588017 0.552386068967974 0.315997233510587 0.351287104175453 0.754473004344043 0.555760809456008 0.474994108869735 0.349585695498588 0.999815517159459 0.999638548712544 0.999698692611517 0.000184482840541098 0.000361451287455593 0.00030130738848349 3601
3685 744967 5 0.05 0.5 1e-04 0.1 10 "LAT" 0.259351043993409 0.558954170070852 0.16232695262067 0.349657417843355 0.491524193112845 0.547277809930354 0.320421862702655 0.356464838938699 0.750875237106255 0.551232223573139 0.482748815323325 0.354169194715748 0.999839737134058 0.99961802523479 0.999694073196816 0.000160262865941749 0.000381974765209623 0.000305926803184473 3601
3686 790069 1 3 0.5 1e-04 0.1 10 "LAT" 0.262053043651681 0.560464709945448 0.162936176152157 0.348158835210798 0.482887390792092 0.542929126743776 0.323163222228729 0.361453961892374 0.744940434443773 0.548728960782327 0.486099398380886 0.35712772880113 0.999704639894153 0.998999985199916 0.999246049994418 0.000295360105847432 0.00100001480008388 0.000753950005582279 3601
3687 818043 2 3 0.5 1e-04 0.1 10 "LAT" 0.260725714974311 0.561724013258663 0.161156475414216 0.346928920585093 0.484047388232619 0.54244509360291 0.325111008490418 0.362154393506689 0.744773103206929 0.548822238596279 0.486267483904634 0.357178370910572 0.999867588424707 0.999180006397105 0.999418916917342 0.000132411575292732 0.000819993602894797 0.000581083082657997 3601
3688 302214 3 3 0.5 1e-04 0.1 10 "LAT" 0.263242222517907 0.56300096448828 0.161705280411685 0.34560909793236 0.48097684228518 0.542179192632566 0.323109810773525 0.362213775403851 0.744219064803088 0.549123214881488 0.48481509118521 0.356737702160035 0.999870165017337 0.999619121434902 0.999707223539099 0.000129834982663169 0.000380878565098151 0.000292776460901192 3601
3689 1287060 4 3 0.5 1e-04 0.1 10 "LAT" 0.258139280312904 0.561876065671849 0.159429850489034 0.346748452993005 0.484598817685081 0.541091687866409 0.327272537926028 0.36334103196214 0.742738097997986 0.547835431998936 0.486702388415061 0.35803440053691 0.999850974462115 0.999139754607662 0.999384987197373 0.000149025537884877 0.000860245392337695 0.000615012802627113 3601
3690 275921 5 3 0.5 1e-04 0.1 10 "LAT" 0.261629851407396 0.567045063566092 0.157695391922006 0.341561634267253 0.482887909846305 0.540605386754231 0.326931804322387 0.363922021499454 0.7445177612537 0.549341280237614 0.484627196244393 0.356591762953997 0.999880999689342 0.999598099904277 0.999696653431814 0.000119000310657774 0.000401900095723005 0.00030334656818588 3601
3691 894817 1 0.05 0 1e-04 0.2 10 "LAT" 0.256460106324865 0.560463471857209 0.159384928094243 0.34818986429171 0.491158485853954 0.541374706930302 0.324084501964034 0.356892960033508 0.747618592178819 0.547748731922401 0.483469430058277 0.354000848875593 0.992179094134979 0.994367860797997 0.993627480506441 0.00782090586502083 0.00563213920200283 0.00637251949355938 1254
3692 1125114 2 0.05 0 1e-04 0.2 10 "LAT" 0.256531738481203 0.562263850987173 0.158062307903373 0.346305886464176 0.489517686339575 0.540249130041205 0.32471335767354 0.358009801156468 0.746049424820778 0.547590742328327 0.482775665576913 0.354121506149965 0.996888096092909 0.994123309089516 0.995060367052386 0.00311190390709084 0.00587669091048428 0.00493963294761369 529
3693 636820 3 0.05 0 1e-04 0.2 10 "LAT" 0.256268260737063 0.560914447283936 0.158926686201169 0.347725730139816 0.490587493878022 0.540597357488331 0.326066139388498 0.358938440715409 0.746855754615085 0.547382932318797 0.484992825589667 0.35520151317893 0.858129674372503 0.872500239050167 0.867632570102087 0.141870325627497 0.127499760949833 0.132367429897913 1488
3694 689421 4 0.05 0 1e-04 0.2 10 "LAT" 0.256977667190035 0.559716128731809 0.16028155644583 0.348904152257571 0.490092185300888 0.54265773801778 0.322891705316982 0.357054140910101 0.747069852490924 0.548379951548941 0.483173261762812 0.354333612132553 0.900463295908309 0.853746544833982 0.869622665203164 0.0995367040916913 0.146253455166018 0.130377334796836 882
3695 871773 5 0.05 0 1e-04 0.2 10 "LAT" 0.257847437979169 0.558296149302117 0.161901745860726 0.350385957575562 0.488711168500104 0.539301534242324 0.325576855396421 0.358982166028825 0.746558606479273 0.545696457509455 0.487478601257147 0.356097740473602 0.996120945310316 0.995607386320366 0.99578229260813 0.00387905468968378 0.00439261367963394 0.00421770739186989 1859
3696 1160892 1 3 0 1e-04 0.2 10 "LAT" 0.257294477090117 0.565175391677728 0.156467622323596 0.34341473029906 0.478819559743961 0.528459959540099 0.337951180323177 0.37093728447365 0.736114036834079 0.540472839389651 0.494418802646772 0.362014955385931 0.999667426903694 0.99283769217289 0.995187008515703 0.00033257309630629 0.00716230782710959 0.00481299148429705 3403
3697 853292 2 3 0 1e-04 0.2 10 "LAT" 0.25337781250061 0.554914068904573 0.161679843170335 0.353884422700216 0.482614381903032 0.532814763150439 0.333401969466758 0.366101837169493 0.735992194403642 0.539953286242041 0.495081812637094 0.362286369536438 0.999529901436918 0.999487652245795 0.999501990662044 0.000470098563082072 0.00051234775420446 0.000498009337956335 3601
3698 888025 3 3 0 1e-04 0.2 10 "LAT" 0.256246789761282 0.560205498059682 0.159492460808828 0.348448782721591 0.478936428266452 0.529415926670043 0.336306774766308 0.369670244507335 0.735183218027734 0.53945171986275 0.495799235575135 0.362862271710417 0.98317688939444 0.992464449985742 0.989276886366066 0.0168231106055603 0.00753555001425792 0.0107231136339338 2205
3699 1311888 4 3 0 1e-04 0.2 10 "LAT" 0.257789840237328 0.560969323925848 0.159948475464512 0.347664780989312 0.477907931605689 0.529639632463213 0.335216375931184 0.369540625990156 0.735697771843017 0.539932082593505 0.495164851395696 0.362454196986076 0.999275533167583 0.9993524211721 0.999325889144593 0.00072446683241742 0.000647578827900044 0.000674110855406639 3601
3700 320596 5 3 0 1e-04 0.2 10 "LAT" 0.263334037265159 0.557651989454826 0.165926350086642 0.350991274993902 0.470973594877127 0.530011242618766 0.330224364074276 0.369450402092314 0.734307632142285 0.539258298869011 0.496150714160919 0.363412071269686 0.924138535593539 0.992837645553574 0.968549308267268 0.0758614644064612 0.00716235444642624 0.0314506917327324 889
3701 352858 1 0.05 0.25 1e-04 0.2 10 "LAT" 0.260377688653347 0.558649016289035 0.163164909958565 0.349966128432603 0.484231809899124 0.538744221127961 0.323377694169609 0.359453510954337 0.744609498552471 0.545509608492122 0.486542604128174 0.356245588436928 0.999773456797345 0.99959886354195 0.999659060436508 0.000226543202655063 0.000401136458050082 0.000340939563491533 3601
3702 1251275 2 0.05 0.25 1e-04 0.2 10 "LAT" 0.257949777866965 0.556837504914718 0.163059367210469 0.351818429792297 0.486465229174228 0.537681149536115 0.326527200862367 0.360570632203761 0.744415007041193 0.544151568111979 0.489586568072836 0.357623198687848 0.998937939730049 0.998343430831319 0.998546558953885 0.00106206026995069 0.00165656916868082 0.00145344104611488 3601
3703 780761 3 0.05 0.25 1e-04 0.2 10 "LAT" 0.254270690336547 0.558995603055015 0.159110909981701 0.349575372968193 0.491187493769131 0.539210581031125 0.327402829679482 0.359050324827654 0.745458184105678 0.545775246787012 0.486513739661183 0.355919443274624 0.99801756539087 0.996485648688706 0.997000835285483 0.00198243460912982 0.00351435131129438 0.00299916471451704 3291
3704 201245 4 0.05 0.25 1e-04 0.2 10 "LAT" 0.26332014499922 0.559483006351353 0.164411077017076 0.349145032890948 0.481096438389097 0.537211511838345 0.32366683594043 0.361035773718116 0.744416583388317 0.544863552055078 0.488077912957506 0.356959806156261 0.99974805798848 0.998223496541788 0.998755055671741 0.000251942011519985 0.00177650345821171 0.00124494432825856 3050
3705 918012 5 0.05 0.25 1e-04 0.2 10 "LAT" 0.256283809282639 0.556512700721705 0.162232095856274 0.352102682929404 0.486838780145881 0.537092103936387 0.327649625469253 0.361137498692167 0.74312258942852 0.54359980599411 0.489881721325526 0.358128807292239 0.998347762271023 0.998393999716361 0.99837827753775 0.00165223772897736 0.00160600028363889 0.0016217224622502 900
3706 706024 1 3 0.25 1e-04 0.2 10 "LAT" 0.264485364397235 0.564909824501061 0.161058608857578 0.343678483786501 0.471375280591258 0.526982015370391 0.334760951400472 0.372375682988097 0.735860644988494 0.539755707698116 0.49581956025805 0.362787743605121 0.999793098103768 0.997243183303213 0.998145106875292 0.000206901896231697 0.00275681669678723 0.00185489312470814 3051
3707 782815 2 3 0.25 1e-04 0.2 10 "LAT" 0.258433105208074 0.567025059761415 0.155797697094311 0.341520902884005 0.479371143148357 0.530719524813459 0.334364785260248 0.368056802854752 0.737804248356432 0.542613723348874 0.490162482354559 0.359449762685331 0.999815004371073 0.999175354206044 0.999395744374 0.000184995628927257 0.000824645793956297 0.000604255626000091 3601
3708 1182976 3 3 0.25 1e-04 0.2 10 "LAT" 0.257781184946144 0.564828600917614 0.157023254635699 0.343806022746468 0.479489580302575 0.530366162367188 0.335130413043563 0.368690808155663 0.737270765248718 0.541680997824132 0.492153667679262 0.360601927764112 0.999799840104516 0.99762520562331 0.998373498341008 0.000200159895483738 0.00237479437668954 0.00162650165899185 2932
3709 52393 4 3 0.25 1e-04 0.2 10 "LAT" 0.254794180918979 0.560458051809822 0.158476182397933 0.348136311831221 0.479078425629727 0.528501537340399 0.337902294541764 0.370768255598558 0.733872606548706 0.538938568334246 0.496378476939697 0.363458705487797 0.999818987558998 0.99796580662625 0.998599384020144 0.000181012441001852 0.00203419337374975 0.00140061597985579 1133
3710 608823 5 3 0.25 1e-04 0.2 10 "LAT" 0.261334467021676 0.56284491838091 0.160644721545047 0.34576235406322 0.472873122941796 0.527005346160313 0.335802467556673 0.3720662446907 0.734207589963472 0.538927075762394 0.49644718910172 0.363410589810133 0.999156370458903 0.999452602661145 0.999348850017497 0.000843629541097041 0.000547397338855093 0.000651149982502596 3601
3711 221847 1 0.05 0.5 1e-04 0.2 10 "LAT" 0.258042447634979 0.556214664163015 0.163625230138929 0.352486080146266 0.485629951123251 0.535721761311307 0.328997882936658 0.362549161707779 0.74367239875823 0.542627125410978 0.492623113075587 0.359174502546897 0.999839299845613 0.999618698129962 0.999694151864585 0.000160700154387251 0.000381301870037618 0.000305848135415237 3601
3712 237017 2 0.05 0.5 1e-04 0.2 10 "LAT" 0.255541739702727 0.559654602788664 0.159420828194375 0.348964488545998 0.48997899263993 0.537862214130705 0.328566112097436 0.360379317640227 0.745520732342657 0.545116052437552 0.487986940291811 0.356590365957233 0.999722458229597 0.999422253476488 0.99952366824535 0.000277541770402503 0.00057774652351187 0.000476331754650106 3601
3713 23272 3 0.05 0.5 1e-04 0.2 10 "LAT" 0.255422695388588 0.559815313922273 0.159231754515619 0.348791532544626 0.490013964477412 0.539577995999753 0.326000226113685 0.358650666836234 0.745436659865999 0.546316963288947 0.485231980629304 0.355382300589449 0.999840437222442 0.99959558218471 0.999678294721618 0.000159562777557924 0.000404417815289976 0.000321705278381904 3601
3714 450653 4 0.05 0.5 1e-04 0.2 10 "LAT" 0.257120016261466 0.562185427651737 0.15851202912755 0.346396272248197 0.487378847459165 0.537550361328003 0.327428245814483 0.360667572401805 0.744498863720632 0.545779458847532 0.485940274942032 0.355913174852297 0.99982954514475 0.999542716167134 0.999640303021376 0.000170454855249871 0.000457283832866336 0.000359696978624526 3601
3715 1145431 5 0.05 0.5 1e-04 0.2 10 "LAT" 0.254720518155407 0.55599720623523 0.161651051316727 0.352657197847246 0.490012024463431 0.538363862037648 0.327886617727531 0.359885830954874 0.744732542618838 0.544244917285277 0.489537669044257 0.357488369924135 0.999815185584605 0.999280284027526 0.999460712815336 0.000184814415394586 0.000719715972474051 0.000539287184664056 3601
3716 721461 1 3 0.5 1e-04 0.2 10 "LAT" 0.255949037636541 0.560396025474755 0.159175573927742 0.348250528205449 0.480314368264993 0.530383187892092 0.335663066287395 0.368545510331056 0.736263405901534 0.540208954886384 0.494838640215137 0.361988249679283 0.999846447914663 0.996648939968254 0.997743436159366 0.000153552085337271 0.00335106003174643 0.00225656384063442 1861
3717 1186313 2 3 0.5 1e-04 0.2 10 "LAT" 0.258851744912972 0.562451782910457 0.159396441389829 0.346141285957052 0.476866677557555 0.52997662437848 0.333850344100981 0.368927443535833 0.735718422470527 0.540695087496372 0.49324678549081 0.361499229869342 0.99978599390131 0.999504118720642 0.999601741536777 0.000214006098689546 0.000495881279358371 0.000398258463222701 3601
3718 247287 3 3 0.5 1e-04 0.2 10 "LAT" 0.262809857654582 0.56336694527847 0.161174170045883 0.345244407270236 0.477371258562601 0.532798097629729 0.32878407560285 0.365687398706975 0.740181116217183 0.543075305747275 0.489958245648733 0.358881712244421 0.999867047219655 0.995432402059795 0.996982476792395 0.000132952780344884 0.00456759794020462 0.00301752320760467 2333
3719 1175549 4 3 0.5 1e-04 0.2 10 "LAT" 0.260869280096053 0.562711380567645 0.160447374610231 0.345976179297386 0.477812767178487 0.529405217305475 0.334160359039183 0.368883005396071 0.738682047274539 0.540534024719492 0.494607733649415 0.361284260473161 0.999866115983065 0.997562523264323 0.998362649505749 0.000133884016935288 0.00243747673567711 0.00163735049425136 416
3720 1117140 5 3 0.5 1e-04 0.2 10 "LAT" 0.257223283319439 0.560709255002629 0.159751144571666 0.347926922724746 0.477040993147215 0.527542539324659 0.337709602423597 0.371379690009581 0.734264276466653 0.538383914147541 0.497460746995263 0.363821503867351 0.999870054915426 0.999308239032617 0.99950192540859 0.000129945084573981 0.000691760967382899 0.000498074591410488 3601
3721 831549 1 0.05 0 1e-04 0.3 10 "LAT" 0.259241847602222 0.558564126552667 0.162523774689965 0.3500594156663 0.477899696466049 0.527794326313341 0.330194285128114 0.364276830602846 0.737141544068271 0.538197446530184 0.492718059818079 0.359482287740645 0.999527317182403 0.999365274331685 0.999420990741984 0.000472682817596936 0.000634725668314705 0.000579009258016311 3601
3722 226353 2 0.05 0 1e-04 0.3 10 "LAT" 0.258540072078648 0.559935835383311 0.161075602292563 0.348729010212993 0.480333247830765 0.52735828317102 0.332506765892694 0.364751126672115 0.738873319909413 0.538286779620813 0.493582368185256 0.359391526335027 0.999445169684463 0.999315948508742 0.999360139027331 0.000554830315537302 0.000684051491257819 0.000639860972668777 3601
3723 455944 3 0.05 0 1e-04 0.3 10 "LAT" 0.257136202478135 0.560409585311406 0.159881961845605 0.348241752339521 0.488458477552943 0.539623112654826 0.324423967032996 0.357962198453668 0.745594680031078 0.546576409526141 0.4843059288786 0.354724369601569 0.709802558121631 0.662236682097076 0.678395960684885 0.290197441878369 0.337763317902924 0.321604039315115 767
3724 612172 4 0.05 0 1e-04 0.3 10 "LAT" 0.259102808332774 0.55416055875904 0.165849698700867 0.354512226057215 0.474042511194926 0.522738156272873 0.335340150075425 0.369438563077697 0.7331453195277 0.533409258394964 0.501189848776292 0.36437911384921 0.997835368770014 0.995700308030392 0.99643787164829 0.0021646312299858 0.00429969196960778 0.00356212835171037 2331
3725 241983 5 0.05 0 1e-04 0.3 10 "LAT" 0.254206833100521 0.557985281721509 0.159783607543691 0.35065446112462 0.489079010840495 0.536586589148831 0.328948394280707 0.360480019652139 0.743285843941016 0.54367145972368 0.488732001824398 0.357246381630222 0.739828345377908 0.696623233056834 0.71116730047336 0.260171654622092 0.303376766943166 0.28883269952664 1125
3726 1078677 1 3 0 1e-04 0.3 10 "LAT" 0.253561531930665 0.557023525377966 0.160362794805852 0.351641775049712 0.472061064580202 0.517198772358125 0.346356206476637 0.377507095110087 0.725622596510868 0.530128770168031 0.506719001282488 0.36923901895459 0.984845866697576 0.900767927981503 0.929509571047322 0.0151541333024243 0.0992320720184967 0.0704904289526779 1244
3727 313826 2 3 0 1e-04 0.3 10 "LAT" 0.252444079900362 0.554541492665164 0.161407770334372 0.354109387560939 0.477800438005024 0.522804919104139 0.339808336979422 0.370373293123858 0.730244517905386 0.533149105157876 0.501216107313795 0.36517791118286 0.987297295704506 0.953988939177298 0.965251972100324 0.0127027042954944 0.0460110608227025 0.0347480278996755 2205
3728 1001326 3 3 0 1e-04 0.3 10 "LAT" 0.258202461821521 0.564390754401881 0.157666186547813 0.344198448222905 0.470267123218515 0.517178883687215 0.343979594371312 0.376318361806736 0.728469585040036 0.532718715481365 0.501645780919125 0.365845398421796 0.995996352859101 0.999050130294717 0.997993620988347 0.00400364714089882 0.000949869705282934 0.00200637901165325 3601
3729 114910 4 3 0 1e-04 0.3 10 "LAT" 0.260917202170703 0.564379745138544 0.159240922537153 0.344233083304501 0.463865167205554 0.512144851080689 0.347357240745356 0.381479842420423 0.724782369376257 0.529526783573678 0.506598163282509 0.369176364815309 0.999387320207111 0.965487492605951 0.977389564583816 0.000612679792889359 0.034512507394049 0.0226104354161843 1008
3730 586643 5 3 0 1e-04 0.3 10 "LAT" 0.257774120094315 0.559270428650383 0.161238125940342 0.349372573297626 0.475682049778537 0.527472922841274 0.337760518790393 0.372358141761427 0.733456169872852 0.537955648887372 0.498998644730736 0.364870334871583 0.781787487099953 0.595715388613304 0.660150155551546 0.218212512900047 0.404284611386696 0.339849844448454 527
3731 538644 1 0.05 0.25 1e-04 0.3 10 "LAT" 0.254459792097926 0.556266820430403 0.161273350937168 0.352337845442642 0.481441185502667 0.526067789675202 0.335324130470851 0.366053175469133 0.735900977600593 0.536109744754153 0.496597481408019 0.361504193982607 0.997928068044495 0.996878355902827 0.997233189347891 0.0020719319555047 0.00312164409717316 0.00276681065210885 418
3732 240277 2 0.05 0.25 1e-04 0.3 10 "LAT" 0.262700021212052 0.558823956238518 0.164496954581533 0.349787242983683 0.473966366497023 0.524885945743815 0.33187701834931 0.367236685969803 0.736666387709075 0.536476173407879 0.496373972930843 0.361291346386256 0.999768981354764 0.99943618850564 0.999552169116152 0.000231018645235952 0.000563811494360457 0.000447830883847618 3601
3733 1079764 3 0.05 0.25 1e-04 0.3 10 "LAT" 0.26218191803662 0.5593008600801 0.163831070000118 0.34928186631183 0.475725188428675 0.526440808460172 0.330854202612614 0.365734230011786 0.737907106465295 0.537647722929039 0.494685272612732 0.360131000498235 0.997798407653075 0.995674163407767 0.996411983058251 0.00220159234692459 0.00432583659223284 0.00358801694174927 290
3734 33036 4 0.05 0.25 1e-04 0.3 10 "LAT" 0.256107535681022 0.554310127873493 0.163800286155519 0.354353286503689 0.479385814462922 0.526242643332552 0.333557877828898 0.365842953505752 0.735493350143944 0.535665134003351 0.497358163984417 0.361998852871776 0.999732382915238 0.999529902816172 0.999598852695158 0.000267617084761736 0.00047009718382783 0.000401147304841642 3601
3735 863321 5 0.05 0.25 1e-04 0.3 10 "LAT" 0.257326615288491 0.557635360605279 0.162033184414805 0.351004450408516 0.477781671923051 0.523900887594915 0.336071445773295 0.368213839152043 0.735108287211542 0.535209107971076 0.4981046301881 0.362457520801214 0.999732198025774 0.999461890719934 0.999554337149871 0.000267801974225714 0.000538109280065971 0.00044566285012916 3601
3736 187536 1 3 0.25 1e-04 0.3 10 "LAT" 0.2568397901699 0.565957253014784 0.155563505354669 0.342565358818679 0.470102605533796 0.515913405001468 0.345501861280207 0.377298518915486 0.726942395703696 0.532284797630858 0.501065366634876 0.366031824997475 0.999335876488465 0.998116470433882 0.99853665173053 0.00066412351153519 0.00188352956611845 0.00146334826947024 289
3737 558279 2 3 0.25 1e-04 0.3 10 "LAT" 0.261557041884352 0.563321336616561 0.160452217526693 0.34529783912826 0.466694265895185 0.517696810447086 0.34020184918536 0.375222006931111 0.728251307779537 0.532944552170307 0.500654066712053 0.365321103875959 0.99935216344671 0.999450320708513 0.999415918310062 0.0006478365532902 0.000549679291487133 0.000584081689937599 3601
3738 658463 3 3 0.25 1e-04 0.3 10 "LAT" 0.258506308399657 0.568881854591325 0.154437823512753 0.339682016220186 0.471531816761455 0.516972716178728 0.344541277311626 0.376217708757108 0.730038125161112 0.534039493814008 0.498979100824379 0.364271214579954 0.999777674868445 0.97872312243487 0.98599221965998 0.000222325131554938 0.0212768775651305 0.0140077803400197 890
3739 686398 4 3 0.25 1e-04 0.3 10 "LAT" 0.255731784151879 0.558304352680239 0.160645933949256 0.350375471007741 0.470698863050738 0.516821540411011 0.344234134713987 0.376058547657109 0.726430647202617 0.530389490820506 0.504880068663243 0.36779001667229 0.999801687454455 0.994977652055259 0.996635346449286 0.00019831254554531 0.0050223479447411 0.00336465355071413 3183
3740 568974 5 3 0.25 1e-04 0.3 10 "LAT" 0.254849371155053 0.564580883026237 0.155368305501191 0.343987741528826 0.46923748063044 0.511816227722374 0.35114345742788 0.38108344257901 0.724086851785492 0.528996495613975 0.506511762929071 0.369080682454691 0.999785537578334 0.999432638576219 0.999553635040443 0.000214462421666183 0.000567361423780745 0.000446364959556701 3601
3741 653810 1 0.05 0.5 1e-04 0.3 10 "LAT" 0.258146312982658 0.557313598175239 0.162811090401906 0.351266723115256 0.479006211564431 0.526301700481457 0.333246109767747 0.365830395000494 0.737152524547089 0.536735465109509 0.496057200169653 0.36094421144869 0.999253201267954 0.997848165750441 0.998329204438153 0.000746798732045563 0.00215183424955925 0.00167079556184751 178
3742 618381 2 0.05 0.5 1e-04 0.3 10 "LAT" 0.254832839454286 0.556942394622025 0.161022219030883 0.351733395181691 0.480202373738959 0.524378473964635 0.337134645492845 0.367715878390444 0.735035213193244 0.535201607935257 0.498156864523728 0.362416733891615 0.999813962192494 0.999375962471445 0.999524328197019 0.000186037807506425 0.000624037528555384 0.000475671802980537 3601
3743 82752 3 0.05 0.5 1e-04 0.3 10 "LAT" 0.259070615437628 0.557342091644747 0.163345899919708 0.351295528408689 0.476261809281502 0.524405146635774 0.334157802882365 0.367697894664118 0.73533242471913 0.535532404964622 0.497503702802073 0.362168140220706 0.999843673186535 0.999593028237024 0.99967932474785 0.000156326813464777 0.000406971762976254 0.00032067525214955 3601
3744 416232 4 0.05 0.5 1e-04 0.3 10 "LAT" 0.25824975439011 0.558222458295476 0.162192565960699 0.350420673074554 0.477891423136458 0.526609860999977 0.33199894436135 0.365447648539551 0.736141177526568 0.537258244509155 0.494191510322049 0.360399006485519 0.999848996349327 0.999602036062721 0.999686718793444 0.000151003650672683 0.000397963937278757 0.000313281206555931 3601
3745 1189635 5 0.05 0.5 1e-04 0.3 10 "LAT" 0.256641196627566 0.554685193995307 0.163856312720958 0.353977382455288 0.478411516302534 0.524334452302454 0.335796881586875 0.367796812890555 0.7350527129301 0.534522700587181 0.499653194307833 0.363171000316044 0.999837972525041 0.999573258001725 0.999663607877426 0.000162027474959138 0.000426741998274474 0.000336392122574101 3601
3746 114865 1 3 0.5 1e-04 0.3 10 "LAT" 0.259313702554495 0.56348428285849 0.159019946947776 0.345124300820864 0.467132857645203 0.514939925802406 0.344847939561767 0.378290133760899 0.726446560199699 0.531066114635319 0.503867886509543 0.367350180010632 0.999785185583696 0.999244171093874 0.999432570155357 0.000214814416303736 0.000755828906126036 0.000567429844643422 3601
3747 975038 2 3 0.5 1e-04 0.3 10 "LAT" 0.256607647297506 0.561450921822662 0.158792273984276 0.34708340424277 0.471676596661224 0.517939649513351 0.342983654278574 0.374870420869318 0.72828424395873 0.532230726175393 0.50177592826285 0.365842714078269 0.999314135898504 0.998807715697776 0.998981858822898 0.000685864101496243 0.00119228430222358 0.00101814117710212 3601
3748 825078 3 3 0.5 1e-04 0.3 10 "LAT" 0.259321310340289 0.562411582775918 0.159760708214397 0.346240538375966 0.468573167798875 0.517347759151939 0.341906389166594 0.375797059940318 0.727894478139164 0.532326000966255 0.501667097380991 0.366064045496394 0.999846202373747 0.999041616182095 0.999321399699997 0.00015379762625303 0.000958383817905152 0.000678600300002994 3601
3749 1124434 4 3 0.5 1e-04 0.3 10 "LAT" 0.255004375186451 0.560769132782046 0.158283397363418 0.347823909837564 0.46960029873589 0.513991415940492 0.348499908454991 0.379347761511805 0.724604673922341 0.529236207083329 0.506783305818409 0.369188133848102 0.999856768608503 0.998654059901782 0.999067026305609 0.000143231391496591 0.00134594009821815 0.000932973694391156 2693
3750 349109 5 3 0.5 1e-04 0.3 10 "LAT" 0.259143562555659 0.561862020043811 0.160070013113862 0.346762360117845 0.467971104999374 0.515091667339 0.345033293065237 0.377965203826705 0.727114667555034 0.530590931084639 0.505103306179099 0.36771924021679 0.999875478553969 0.999180847947378 0.999422372499357 0.000124521446030816 0.000819152052622328 0.000577627500643456 3601
3751 1310110 1 0.05 0 1e-04 0.4 10 "LAT" 0.257861396713567 0.555576774594918 0.163992518644975 0.353107926179128 0.468311111307047 0.512162015971596 0.341514600664672 0.373041955956995 0.726172508020614 0.526746883920613 0.505507119309647 0.366361882012142 0.999342334745608 0.998804717220332 0.998989498137561 0.000657665254391785 0.00119528277966811 0.00101050186243867 3601
3752 414601 2 0.05 0 1e-04 0.4 10 "LAT" 0.256999002836866 0.557451492891513 0.161988992046431 0.351206600393446 0.470978071551242 0.514426266562477 0.339710574552913 0.370741370108881 0.727977074388108 0.528815465588409 0.501699566599343 0.364218851202279 0.999653793053094 0.999435370992135 0.99951001559469 0.000346206946906257 0.000564629007864993 0.000489984405310035 3601
3753 508945 3 0.05 0 1e-04 0.4 10 "LAT" 0.255380021909293 0.556151793317301 0.161979433304345 0.352513619198321 0.472414648088329 0.514741300267256 0.342050120718193 0.372337939252695 0.727794669997622 0.528530171060096 0.504029554022538 0.365746397589154 0.926507951127995 0.918176175172204 0.921012456230096 0.0734920488720054 0.0818238248277964 0.0789875437699037 1847
3754 470947 4 0.05 0 1e-04 0.4 10 "LAT" 0.259364346827054 0.553806024729633 0.166281021886607 0.354877593270198 0.465773246998731 0.512235694932792 0.34050822275017 0.374087952145491 0.725137593825785 0.526326507147294 0.506789244636777 0.367595609049897 0.958792234577028 0.949817005744111 0.952929223404558 0.0412077654229718 0.0501829942558889 0.0470707765954423 1013
3755 544424 5 0.05 0 1e-04 0.4 10 "LAT" 0.262785436461534 0.557551655127268 0.16556439843814 0.351100914899074 0.462898213728317 0.511491646298361 0.338600296898229 0.373768878562363 0.725683650189852 0.527240682218312 0.50416469533637 0.366029694369095 0.997369646554205 0.995630344091758 0.996239952512708 0.00263035344579533 0.00436965590824165 0.0037600474872918 3288
3756 743802 1 3 0 1e-04 0.4 10 "LAT" 0.261029815581313 0.560786995730426 0.1620198763441 0.347889946247721 0.454856184549417 0.500014294415275 0.35340594519695 0.386691800058333 0.715886000130731 0.520394352639908 0.515425821541051 0.373759284039587 0.998741353122257 0.998305505459595 0.998459064493175 0.001258646877743 0.00169449454040509 0.00154093550682465 1739
3757 397748 2 3 0 1e-04 0.4 10 "LAT" 0.256169223635093 0.560446560054493 0.159251935145809 0.348232963326229 0.485428843522672 0.538283899497442 0.327988555246337 0.361989052764472 0.741598067157766 0.545530298325038 0.487240490392146 0.35757670739277 0.758194989289956 0.361958642043908 0.497107551836183 0.241805010710044 0.638041357956092 0.502892448163817 289
3758 947104 3 3 0 1e-04 0.4 10 "LAT" 0.260893330184164 0.557569269881708 0.164519832753161 0.351137074557451 0.459187177423823 0.506691040692459 0.344555617452892 0.378689681050344 0.720080507607987 0.523778005022837 0.509075450206053 0.369548559195957 0.99961480787118 0.999248023120092 0.999376498913067 0.000385192128820231 0.000751976879908458 0.000623501086932901 3601
3759 721865 4 3 0 1e-04 0.4 10 "LAT" 0.254537549576587 0.554225715446321 0.1630741741343 0.354449935484991 0.48208749626509 0.536094099548154 0.331752064128303 0.366516247753481 0.736625045841677 0.541889082091786 0.494826238262603 0.362792756941587 0.856025167519794 0.307737404420135 0.495392280533216 0.143974832480206 0.692262595579865 0.504607719466784 280
3760 881390 5 3 0 1e-04 0.4 10 "LAT" 0.255936758044338 0.561858185536696 0.158091094111419 0.346781623802997 0.461886998958758 0.504072378828519 0.352176311910272 0.382593335195634 0.717823757003096 0.52306571035682 0.510267406021691 0.370905746137548 0.999444701292485 0.98564524139208 0.990401068858064 0.000555298707515083 0.0143547586079204 0.00959893114193621 406
3761 1037485 1 0.05 0.25 1e-04 0.4 10 "LAT" 0.257361565101113 0.555247135983842 0.163746598322205 0.35311656979155 0.469746248409379 0.512870255780232 0.341609969281884 0.372651852766419 0.727107813510492 0.527086162924088 0.505356567604089 0.366110332450353 0.990269105362943 0.986226104733777 0.987612378534976 0.00973089463705692 0.0137738952662234 0.0123876214650241 768
3762 837799 2 0.05 0.25 1e-04 0.4 10 "LAT" 0.259559375717021 0.556470192039029 0.164360665073284 0.352168478392666 0.466729265338181 0.513554425289147 0.338032880733451 0.371610012382159 0.726288641055203 0.528083538174262 0.502393545806735 0.365042087112663 0.99973432110685 0.999409327649603 0.999521781247319 0.000265678893150351 0.000590672350397085 0.000478218752681087 3601
3763 934563 3 0.05 0.25 1e-04 0.4 10 "LAT" 0.256046268755826 0.553847717613694 0.164092354765645 0.354811313965056 0.469272364095313 0.512001508313309 0.34230799041371 0.373216293833182 0.725318632851139 0.526015092716115 0.506400345179355 0.367061745668085 0.999502786184217 0.99872976847887 0.998993951754531 0.000497213815783395 0.00127023152113018 0.00100604824546886 895
3764 1168780 4 0.05 0.25 1e-04 0.4 10 "LAT" 0.260166698695571 0.556278149098007 0.164861682907656 0.352370246968424 0.466874988535225 0.513440472506537 0.338357370292645 0.371742925236085 0.727041687230796 0.527965849911354 0.503219053200302 0.365186385649417 0.999729950505511 0.999241429682273 0.99941069135752 0.000270049494488724 0.000758570317726809 0.000589308642480112 3601
3765 1083222 5 0.05 0.25 1e-04 0.4 10 "LAT" 0.256825577658673 0.560515541016418 0.159556723406027 0.348067344684493 0.470394414086771 0.513119223947297 0.34153136222364 0.372090914939183 0.727219991745444 0.528892958582117 0.501088085629667 0.36410486825729 0.99853692375142 0.997159405855285 0.997630005025613 0.00146307624858049 0.0028405941447148 0.00236999497438678 1136
3766 945075 1 3 0.25 1e-04 0.4 10 "LAT" 0.261825327414042 0.564731251611478 0.159576063175624 0.343879374290955 0.457141066017901 0.502769307524102 0.351235922263288 0.384628516652333 0.718966393431944 0.523471063627558 0.510811985438912 0.371101520062498 0.999809151165185 0.955731183357303 0.971253751867509 0.000190848834815274 0.0442688166426971 0.028746248132491 174
3767 1201076 2 3 0.25 1e-04 0.4 10 "LAT" 0.257137117900595 0.561597791630542 0.15901225425295 0.347077163306723 0.460523272122781 0.502851966646853 0.353105440248595 0.383882408501109 0.717660390023376 0.522194744156647 0.512117694501544 0.371869786403894 0.999569036732845 0.993939732833992 0.995889163773415 0.00043096326715483 0.00606026716600849 0.00411083622658543 889
3768 596944 3 3 0.25 1e-04 0.4 10 "LAT" 0.257164598732841 0.560164137922786 0.160060606180768 0.348420507269166 0.459474049485257 0.502577669028221 0.352277050746509 0.383633443826997 0.716638648218099 0.521593156783418 0.512337656927277 0.372104712642424 0.99946501401112 0.993070316640776 0.9952874920629 0.00053498598888028 0.00692968335922413 0.00471250793710016 166
3769 185755 4 3 0.25 1e-04 0.4 10 "LAT" 0.260416208789253 0.563372691972839 0.159733135156306 0.345192227309386 0.455152798020197 0.500839382093736 0.352972946325108 0.386326710890094 0.71556900680945 0.521670573870975 0.512706081481414 0.372725246570376 0.999790688137804 0.975806871111938 0.984243489371127 0.000209311862195881 0.0241931288880617 0.0157565106288728 1370
3770 1149698 5 3 0.25 1e-04 0.4 10 "LAT" 0.263669050036461 0.558380498029079 0.165548275042359 0.35025123842703 0.451875635038875 0.500874457628913 0.351093250296887 0.387351389039692 0.715544685075336 0.52039628730709 0.516641525339246 0.374856677724129 0.999382995106046 0.931768277989353 0.955902129900036 0.000617004893954423 0.0682317220106469 0.0440978700999644 1847
3771 885124 1 0.05 0.5 1e-04 0.4 10 "LAT" 0.256327853357153 0.557332207060447 0.161655307836248 0.351328049282199 0.471306570636896 0.513758376650095 0.341008736695113 0.371408610843521 0.727634423994048 0.528278656272056 0.502664044531362 0.36473292318354 0.999841902435071 0.999495220085016 0.999613422099814 0.000158097564928774 0.000504779914983716 0.000386577900185769 3601
3772 1226696 2 0.05 0.5 1e-04 0.4 10 "LAT" 0.259659876754529 0.554600812998204 0.165867789802581 0.354044332409549 0.467412550032127 0.513851593837951 0.338082720800833 0.371343960205749 0.727072426786656 0.527677836374268 0.503950510603415 0.365485632191422 0.999664034517474 0.998949216919721 0.999196483907432 0.000335965482525783 0.00105078308027859 0.000803516092567796 3601
3773 844093 3 0.05 0.5 1e-04 0.4 10 "LAT" 0.258795860392091 0.555890061148652 0.164277751601928 0.352742822691053 0.467731842520547 0.512648489128824 0.340142313596443 0.372556119024893 0.726527702912638 0.527234859355095 0.504420065198371 0.365885040657312 0.99970963180279 0.998813978863428 0.999122839923889 0.000290368197210405 0.00118602113657157 0.000877160076111267 3181
3774 972624 4 0.05 0.5 1e-04 0.4 10 "LAT" 0.256421779235197 0.557792489558453 0.161389320481234 0.350808270479996 0.472222485135795 0.515222662340317 0.339421332460985 0.370016247241665 0.728644264370992 0.529409823738158 0.500810652942218 0.363632601838391 0.999650540492615 0.996704725166096 0.997708477173816 0.000349459507385417 0.00329527483390371 0.00229152282618375 1135
3775 892179 5 0.05 0.5 1e-04 0.4 10 "LAT" 0.257544809082704 0.554189760054778 0.164857275133855 0.354449459980019 0.468926000835037 0.514234692664231 0.338640981255576 0.370937115533388 0.726470809917741 0.527689473450138 0.503498256389431 0.365404178017685 0.999848604912505 0.999515566017045 0.999629926363596 0.000151395087494895 0.000484433982955048 0.000370073636403924 3601
3776 272182 1 3 0.5 1e-04 0.4 10 "LAT" 0.257815190633146 0.563062735974037 0.15831533456856 0.345558667061206 0.458750829393135 0.499927954912689 0.356033942479202 0.386375313035751 0.716566020026281 0.52069985139027 0.514349277047763 0.373043360050532 0.999877902235577 0.998993605591856 0.999300715809845 0.000122097764422542 0.00100639440814431 0.000699284190155264 3601
3777 241141 2 3 0.5 1e-04 0.4 10 "LAT" 0.259630432033525 0.559516212957609 0.162139752387414 0.349128288919465 0.458415331654458 0.503404715126298 0.350090717456686 0.382688836627282 0.718045763687983 0.522127780788563 0.5122304698441 0.371586738172846 0.999619288989236 0.999344932878436 0.999440807688988 0.000380711010763969 0.000655067121564406 0.000559192311011798 3601
3778 449502 3 3 0.5 1e-04 0.4 10 "LAT" 0.257065252396932 0.563214988578728 0.157769254481562 0.345359916935945 0.459144948180713 0.501913439311354 0.353426921700974 0.384412315759312 0.716210200577645 0.522032431713504 0.511196176182536 0.371713281242567 0.99987208472731 0.999326762400372 0.99951578026417 0.000127915272690212 0.00067323759962783 0.000484219735830441 3601
3779 706152 4 3 0.5 1e-04 0.4 10 "LAT" 0.259647447470206 0.563170574832995 0.159364503000874 0.345410105550217 0.456124427358043 0.500735053131533 0.353266390508052 0.386101161436403 0.715771874828249 0.521508103786731 0.512630893508926 0.372648379192313 0.999861647493223 0.995763742658416 0.997200022111649 0.000138352506777262 0.00423625734158387 0.0027999778883508 1734
3780 645156 5 3 0.5 1e-04 0.4 10 "LAT" 0.25706235311149 0.564602785879078 0.156723171649415 0.343969818759582 0.459672103739262 0.500535686496718 0.356034603708353 0.385980210927214 0.716734456850752 0.521586577743168 0.512757775357768 0.372248300530317 0.999835127741209 0.999213048620664 0.999428438126221 0.000164872258791491 0.00078695137933639 0.000571561873779232 3601
3781 556924 1 0.05 0 1e-04 0.5 10 "LAT" 0.257321187697376 0.554887218099332 0.164158569298572 0.353790877517252 0.45917696862398 0.499823319797416 0.348534653432481 0.379102005311024 0.716498156321356 0.518272994502027 0.512693222731054 0.370632295580888 0.961830261952724 0.948509707652551 0.953097420772422 0.0381697380472755 0.0514902923474488 0.0469025792275777 2446
3782 836669 2 0.05 0 1e-04 0.5 10 "LAT" 0.255697023099079 0.555267415642671 0.162818562567656 0.353414570252422 0.458793444347144 0.497318271097394 0.350949860407243 0.380053831914436 0.714490467446223 0.516587014248557 0.513768422974899 0.371208853899726 0.999462870997872 0.998850848251514 0.999060378290946 0.000537129002127931 0.00114915174848546 0.000939621709053816 3601
3783 1288596 3 0.05 0 1e-04 0.5 10 "LAT" 0.260924207064281 0.556007151676489 0.165574672372432 0.352659461649356 0.456316255142449 0.500634085184606 0.345060101911504 0.378176793205576 0.717240462206731 0.519423287467365 0.510634774283935 0.369531755240964 0.961344871757226 0.952672517132397 0.955698598745639 0.0386551282427741 0.0473274828676032 0.0443014012543609 2205
3784 181881 4 0.05 0 1e-04 0.5 10 "LAT" 0.261718452025531 0.559849469097973 0.163093276075284 0.348768765893188 0.457306327282792 0.502322928248271 0.341705082741652 0.374997379810034 0.719024779308323 0.521818930012785 0.504798358816936 0.366118645120777 0.998959318241697 0.998619847279306 0.99873816681223 0.0010406817583032 0.00138015272069363 0.00126183318776957 2580
3785 883459 5 0.05 0 1e-04 0.5 10 "LAT" 0.25748043966619 0.556560094765062 0.162994936219716 0.352124431077929 0.458553235405303 0.499518808568583 0.347388361696133 0.377943675179278 0.716033675071493 0.518614863293734 0.510383297915849 0.369307792540184 0.999143576705638 0.995431251288257 0.996709004019669 0.000856423294362462 0.00456874871174277 0.00329099598033145 2088
3786 763208 1 3 0 1e-04 0.5 10 "LAT" 0.256927447195011 0.564852134357865 0.156450026015839 0.343743914170907 0.457434327003672 0.499535575451851 0.35723412723759 0.388167942320803 0.714361774198683 0.520988200391097 0.513684153253429 0.373649759706719 0.97653308411226 0.721935350035333 0.810417015026155 0.0234669158877404 0.278064649964667 0.189582984973845 1844
3787 168392 2 3 0 1e-04 0.5 10 "LAT" 0.259209198787068 0.564238331765121 0.158290388449489 0.344360325790625 0.449258964047264 0.490056461519685 0.358931449660275 0.389972487728603 0.708468162834332 0.514638154826081 0.517221838109765 0.374934856249755 0.964296920534097 0.950914252073782 0.955598395873024 0.0357030794659033 0.0490857479262178 0.0444016041269756 643
3788 966818 3 3 0 1e-04 0.5 10 "LAT" 0.257214621449465 0.563404036593437 0.157697508080782 0.345189709072769 0.46828078031986 0.515795607673584 0.344729538037272 0.377594449304634 0.725495401769325 0.531403722502154 0.502427046118054 0.367060081292082 0.881721634215237 0.520939590741259 0.645739264308298 0.118278365784763 0.479060409258741 0.354260735691702 423
3789 826102 4 3 0 1e-04 0.5 10 "LAT" 0.262633826373569 0.562605994248021 0.16161220731585 0.346019978026385 0.444855250649826 0.488781685210501 0.358955895657766 0.392777662687657 0.707489077023395 0.513608894578307 0.520568102973617 0.377136558879884 0.966859707288588 0.916792929416489 0.93460720586573 0.0331402927114115 0.0832070705835108 0.0653927941342705 406
3790 872997 5 3 0 1e-04 0.5 10 "LAT" 0.259405460497576 0.563478331307832 0.158967389286743 0.345150994258001 0.455149516326647 0.500445319811042 0.353808240785499 0.386567131794106 0.714554976824222 0.521322074916411 0.512775630072243 0.372943479009267 0.904799017037505 0.738229189843312 0.796643227554683 0.0952009829624954 0.261770810156688 0.203356772445317 2082
3791 195951 1 0.05 0.25 1e-04 0.5 10 "LAT" 0.255397006336536 0.549149434740445 0.166520162729993 0.357684688315617 0.461091889921526 0.501511942602687 0.349870532753518 0.38009796506621 0.716488896258062 0.517483412745396 0.516390695483511 0.372597510117452 0.944689990485519 0.864585229578537 0.892131743668107 0.0553100095144811 0.135414770421463 0.107868256331893 173
3792 38346 2 0.05 0.25 1e-04 0.5 10 "LAT" 0.25541099380536 0.553827874527588 0.163589043646883 0.354292946158298 0.458962332951266 0.499297529765143 0.349025843403531 0.379083566061503 0.714373326756626 0.517498826683803 0.512614887050414 0.370815915516957 0.984184824841249 0.966957496077463 0.972863701439379 0.0158151751587513 0.0330425039225375 0.0271362985606207 892
3793 998843 3 0.05 0.25 1e-04 0.5 10 "LAT" 0.258459538530794 0.558125716730335 0.162283837660351 0.350299883178447 0.459566895333979 0.501439615054473 0.345706532226974 0.376923345237491 0.718026433864773 0.520438246047705 0.507990369887326 0.368014595711976 0.994463843057376 0.966993077247813 0.976471994394706 0.00553615694262363 0.0330069227521868 0.0235280056052938 1607
3794 140305 4 0.05 0.25 1e-04 0.5 10 "LAT" 0.255581729179067 0.554093147737862 0.163461419689138 0.354106838066269 0.457979662508018 0.499188289380443 0.348383555837183 0.379222329776023 0.713561391687084 0.517519171398099 0.511844975526321 0.370855743589392 0.988187059841444 0.965687904135534 0.973414835173545 0.0118129401585565 0.0343120958644664 0.0265851648264549 655
3795 808210 5 0.05 0.25 1e-04 0.5 10 "LAT" 0.260574900545702 0.555131678107782 0.16605310169831 0.353529359504624 0.45352694543347 0.497767516091084 0.346278910302532 0.379572926881017 0.714101845979172 0.51723780477488 0.512332012000843 0.370750563169756 0.999699733158414 0.999165071683266 0.999351820405726 0.000300266841585899 0.000834928316734521 0.000648179594273948 3601
3796 941332 1 3 0.25 1e-04 0.5 10 "LAT" 0.257895090510632 0.565015030698964 0.156956473179455 0.343585304234293 0.450677832741362 0.488993264488701 0.360103343804068 0.389296968105901 0.708572923251994 0.513967419238151 0.517059816983522 0.374367920392444 0.999774792899986 0.99873565867289 0.999096607640728 0.000225207100013907 0.00126434132710986 0.000903392359271853 3601
3797 372120 2 3 0.25 1e-04 0.5 10 "LAT" 0.257882331619756 0.564882242104246 0.156975275170579 0.343594203108793 0.457067124488028 0.496420746476149 0.358831275011643 0.388192780926752 0.714949456107784 0.518921055105344 0.515806550182222 0.373611714765835 0.996459721484762 0.805041483627471 0.871505676443709 0.00354027851523783 0.194958516372529 0.128494323556291 164
3798 879561 3 3 0.25 1e-04 0.5 10 "LAT" 0.260544783529175 0.562061820041141 0.160675214893743 0.346309903390971 0.451833771066202 0.494097580828334 0.359842513250387 0.391931481176756 0.712378554595376 0.516749164782966 0.52051772814413 0.376811936722549 0.991480457742003 0.77067846998168 0.848558955268674 0.00851954225799741 0.22932153001832 0.151441044731326 288
3799 286477 4 3 0.25 1e-04 0.5 10 "LAT" 0.256689004950669 0.564600441752132 0.156437700128383 0.343950512892861 0.450020409088987 0.48710715609488 0.36544238878808 0.393819520544262 0.706709414039657 0.512428126400057 0.521880088916463 0.377623509441968 0.99852424051258 0.939074846652676 0.959731985554568 0.0014757594874197 0.0609251533473235 0.0402680144454319 2089
3800 290015 5 3 0.25 1e-04 0.5 10 "LAT" 0.254851972056702 0.559250291327526 0.159313078997857 0.349179731148634 0.453221316885529 0.490986102882692 0.360167794762152 0.388724128920308 0.708073288942231 0.513311937670435 0.519480873760009 0.375899466731562 0.995486484029773 0.933949662238887 0.955147688408612 0.004513515970227 0.0660503377611128 0.0448523115913882 286
3801 642755 1 0.05 0.5 1e-04 0.5 10 "LAT" 0.25720347367834 0.555596030246997 0.163538431029915 0.353040365554333 0.457856630681509 0.498642704886194 0.348106945591567 0.378721939081177 0.715060104359849 0.5177082413317 0.511645376621481 0.370137131222018 0.999801766376002 0.999094599637787 0.999338045437451 0.00019823362399803 0.000905400362213387 0.00066195456254903 3601
3802 1198292 2 0.05 0.5 1e-04 0.5 10 "LAT" 0.255144139163625 0.553136623032367 0.164060607794035 0.355482888937858 0.459310759186847 0.499469491352985 0.347802674773594 0.377873553132367 0.714454898350472 0.517379067634839 0.511863282567628 0.370410663795502 0.999515457674732 0.99824782548769 0.998681284492087 0.000484542325268181 0.00175217451231033 0.00131871550791262 305
3803 594542 3 0.05 0.5 1e-04 0.5 10 "LAT" 0.25355063730054 0.555179874042067 0.161514803435671 0.353448415469092 0.462848609558436 0.500766777903272 0.348332266551045 0.376586993723896 0.716399246858977 0.51873540242627 0.509847069986717 0.368960795190324 0.999804179275335 0.998642705784018 0.999036231064077 0.000195820724665308 0.00135729421598153 0.000963768935923092 415
3804 672359 4 0.05 0.5 1e-04 0.5 10 "LAT" 0.254651429000399 0.555187404672129 0.162198838667896 0.353433602146674 0.459939741666774 0.497587160884533 0.351345115717265 0.379776816303557 0.714591170667173 0.516672549938187 0.513543954385161 0.371056900274626 0.999835043243325 0.999358645432503 0.999521060516815 0.00016495675667517 0.000641354567497513 0.000478939483185154 3601
3805 416168 5 0.05 0.5 1e-04 0.5 10 "LAT" 0.259326232615286 0.551577288458736 0.167952627262981 0.357066805359188 0.454758540593516 0.4972954411718 0.34791771674422 0.380093003602201 0.714084773208803 0.515694250655041 0.515870344007201 0.372306073500858 0.999528833580057 0.998524624834259 0.99887385688552 0.000471166419943367 0.00147537516574144 0.00112614311448044 3601
3806 80866 1 3 0.5 1e-04 0.5 10 "LAT" 0.263856674953702 0.564789970286441 0.160719909429766 0.343784721655328 0.44224177390018 0.486241003121152 0.358783229611448 0.392804634231997 0.706098448853883 0.512683234378137 0.519503139041214 0.376393088405756 0.999874122748207 0.997825011569407 0.998556406474265 0.000125877251792562 0.0021749884305926 0.00144359352573482 3540
3807 687048 2 3 0.5 1e-04 0.5 10 "LAT" 0.259306328991382 0.562028461732811 0.160032144071855 0.346592054895508 0.444804298537166 0.48533112831327 0.362661267353147 0.393924085545286 0.704110627528548 0.51077035563111 0.522693411425002 0.378331368934791 0.999846570052978 0.99093072052458 0.994066986720118 0.000153429947021834 0.00906927947542019 0.00593301327988225 1253
3808 880402 3 3 0.5 1e-04 0.5 10 "LAT" 0.260601340344104 0.565820013610794 0.157982724308608 0.342803758045573 0.444390207054749 0.485180412646294 0.362401554716182 0.394083264056496 0.704991547398853 0.511964071061705 0.52038427902479 0.37713628761188 0.99987255313397 0.994659877453713 0.9964993978289 0.000127446866029573 0.00534012254628731 0.00350060217109974 3053
3809 680087 4 3 0.5 1e-04 0.5 10 "LAT" 0.257216619577297 0.563098705787393 0.157903481737808 0.345467075238798 0.446582861447923 0.485057038894824 0.364209718455863 0.393764819339559 0.70379948102522 0.510723817981904 0.522113200193671 0.377969465306845 0.999873070366061 0.99912977304593 0.99938901660451 0.000126929633939176 0.00087022695407009 0.000610983395489615 3601
3810 748098 5 3 0.5 1e-04 0.5 10 "LAT" 0.258902806687903 0.557700348695917 0.163073087227472 0.350906998081188 0.446836579725359 0.489165630571809 0.357348849596425 0.389603236248095 0.705739386413262 0.512042041101428 0.520421936823897 0.376791396287246 0.999808887084005 0.998829437817954 0.999173029750156 0.000191112915994734 0.00117056218204565 0.000826970249844139 3601
3811 1270848 1 0.05 0 1e-04 0.6 10 "LAT" 0.257292521188639 0.555954719003282 0.163312451527234 0.352716071634168 0.452812058962689 0.491844898527893 0.351018197269013 0.380862052232164 0.710104580151328 0.513258375379172 0.514330648796247 0.371471320027769 0.932506003301377 0.889712143313735 0.904452848815532 0.0674939966986228 0.110287856686265 0.0955471511844679 1246
3812 326070 2 0.05 0 1e-04 0.6 10 "LAT" 0.254481855163255 0.554827658650601 0.162374065086051 0.353812288186035 0.451060952097692 0.487082104123016 0.353773448762617 0.381703443385156 0.705542807260947 0.509506988992506 0.516147513848668 0.372478510803938 0.990592871009669 0.988749772610533 0.989378400238673 0.0094071289903308 0.0112502273894666 0.0106215997613268 3171
3813 328262 3 0.05 0 1e-04 0.6 10 "LAT" 0.258589403830096 0.55460056189932 0.16518444814109 0.354080579013835 0.452669735579752 0.49386043503358 0.350669126868905 0.382025869387534 0.711259139409848 0.514293742786319 0.515853575009995 0.372637294783119 0.837975569168398 0.809778122060587 0.81956488292101 0.162024430831602 0.190221877939413 0.18043511707899 1842
3814 820239 4 0.05 0 1e-04 0.6 10 "LAT" 0.255642253543101 0.553556754351711 0.164056201386929 0.355108241573222 0.446249321994466 0.482318480468548 0.357598059237117 0.386165146385181 0.701891575537567 0.506014705381855 0.521654260624046 0.375845617104743 0.99809445407869 0.996885320150661 0.997301249817224 0.00190554592130994 0.00311467984933902 0.00269875018277607 1369
3815 1303932 5 0.05 0 1e-04 0.6 10 "LAT" 0.257795783696026 0.558572268282246 0.161606309808362 0.350042369839074 0.472190458307454 0.521350635809149 0.333444001149474 0.367298902300916 0.72998624200348 0.533821920014615 0.495050310957836 0.361527476012134 0.524464235670787 0.485951220112807 0.499180084732004 0.475535764329213 0.514048779887193 0.500819915267996 420
3816 814795 1 3 0 1e-04 0.6 10 "LAT" 0.258108497243886 0.570260931625374 0.153187651516054 0.338282725185564 0.43149648173169 0.464674955166721 0.37845528557297 0.405907572353755 0.689604978975576 0.499082391422812 0.531642937089024 0.383947810873666 0.994636599665403 0.993706295801403 0.99403360653223 0.00536340033459728 0.00629370419859737 0.00596639346777007 1391
3817 492220 2 3 0 1e-04 0.6 10 "LAT" 0.258987484004577 0.561935942500652 0.159914417826727 0.346741036848147 0.474305104399671 0.52668299682227 0.332458803533567 0.367231426718342 0.733292588404248 0.538370733900512 0.492373221360294 0.360522747305056 0.613760497273593 0.35740891322679 0.446003356386076 0.386239502726407 0.64259108677321 0.553996643613924 162
3818 85877 3 3 0 1e-04 0.6 10 "LAT" 0.262516423855949 0.559852702023908 0.163669114973277 0.348825498394812 0.43385169725257 0.474722895661539 0.364544908960305 0.397368043920977 0.696368121108519 0.503362087259602 0.528214023933581 0.381134754177106 0.993313204359673 0.939439512352616 0.958651783385479 0.0066867956403267 0.0605604876473844 0.0413482166145214 168
3819 798377 4 3 0 1e-04 0.6 10 "LAT" 0.259922673323117 0.558674167921027 0.162971830888954 0.350007434548567 0.470141877109988 0.524050726163552 0.338110880128972 0.374380184953646 0.730064550433105 0.535581744990094 0.501082711017926 0.36635486966212 0.502171885306738 0.284717930849432 0.36083889487861 0.497828114693262 0.715282069150568 0.63916110512139 289
3820 919036 5 3 0 1e-04 0.6 10 "LAT" 0.257917566420962 0.559802112124386 0.160888161717195 0.348816181572318 0.475705497198919 0.530913709811533 0.332821266072461 0.369100194803178 0.73362306361988 0.540358266650234 0.493709427789656 0.362579936926491 0.678435437659994 0.242885577225426 0.393871118592088 0.321564562340006 0.757114422774574 0.606128881407912 165
3821 82709 1 0.05 0.25 1e-04 0.6 10 "LAT" 0.259174453410874 0.558046629550392 0.162855106831004 0.35048966810917 0.447479944587634 0.486155982444432 0.352951979387365 0.383117458246836 0.706654397998508 0.510231315316982 0.515807086218369 0.372209023689486 0.996401692519264 0.977056965740643 0.983768222215769 0.00359830748073636 0.0229430342593569 0.0162317777842306 2570
3822 406568 2 0.05 0.25 1e-04 0.6 10 "LAT" 0.255325324572794 0.554300103697122 0.163286012756645 0.354321297130704 0.448642878447759 0.485141887733908 0.35481265212239 0.383351978874132 0.703968203020553 0.508114449789786 0.518098664879035 0.373720136406893 0.998579138817011 0.996163303515655 0.996991362692982 0.00142086118298886 0.00383669648434544 0.00300863730701835 1623
3823 120167 3 0.05 0.25 1e-04 0.6 10 "LAT" 0.260363782388065 0.555654683155975 0.165409941303463 0.352754936320801 0.445771836658736 0.486814510043814 0.350733153685072 0.382657523028601 0.706135619046801 0.510096252211997 0.516143094988535 0.372554117297564 0.993442668764166 0.972285793712019 0.979672925270955 0.00655733123583439 0.0277142062879812 0.0203270747290447 2692
3824 715409 4 0.05 0.25 1e-04 0.6 10 "LAT" 0.257834903701385 0.553646833498807 0.165415378501781 0.354992765724537 0.445646405020371 0.484638223554357 0.353225379682149 0.383757360258535 0.703481308721757 0.507826381123251 0.51864075818393 0.374097144288024 0.999640330717777 0.998785577015376 0.999081689185269 0.000359669282223356 0.00121442298462435 0.000918310814730747 3601
3825 1249494 5 0.05 0.25 1e-04 0.6 10 "LAT" 0.253215744502784 0.551866649568117 0.163431515405281 0.356050193919868 0.45092389920184 0.485851095502037 0.356884809103331 0.3841433644314 0.704139643704625 0.507669186262434 0.520316324508612 0.37486946331948 0.976092321698273 0.959133344123523 0.964912205274856 0.0239076783017265 0.0408666558764767 0.0350877947251444 292
3826 913856 1 3 0.25 1e-04 0.6 10 "LAT" 0.256567857989407 0.554697590096029 0.163641584364178 0.353499430499952 0.450614586950036 0.489065678707672 0.367039594335872 0.396749046685704 0.707182444939444 0.510778544241259 0.53068117870005 0.382537455203459 0.98599355060323 0.60294155757458 0.736927950007013 0.0140064493967697 0.39705844242542 0.263072049992987 285
3827 846223 2 3 0.25 1e-04 0.6 10 "LAT" 0.257262451228741 0.563243518349163 0.157844606523493 0.345338356003974 0.436823019284121 0.471817158637129 0.369937524413146 0.398042186771527 0.694085470512862 0.50181119537383 0.527782130936638 0.380847730010098 0.999474511150042 0.998568105837925 0.99888457384507 0.000525488849957974 0.00143189416207464 0.00111542615492984 3601
3828 800536 3 3 0.25 1e-04 0.6 10 "LAT" 0.257669083677564 0.555269764244238 0.163387120482095 0.351918974079734 0.462162697778089 0.503582389074325 0.360053103076957 0.390739218282598 0.719831781455653 0.520692495130475 0.523440223559052 0.377960567739845 0.956372106687902 0.379659532173613 0.581349673586353 0.0436278933120976 0.620340467826387 0.418650326413647 529
3829 931033 4 3 0.25 1e-04 0.6 10 "LAT" 0.262347820314278 0.559993197152292 0.163207141262987 0.348150183039457 0.454761027257846 0.498266228730874 0.360213990777043 0.393039529654646 0.717108847572124 0.519007928801882 0.52342113204003 0.37802567774101 0.985585179216059 0.468485900122091 0.652234496402903 0.0144148207839409 0.531514099877909 0.347765503597097 169
3830 1112169 5 3 0.25 1e-04 0.6 10 "LAT" 0.256997013556508 0.557052291332277 0.16227712465618 0.351531989608145 0.441701404314661 0.478576740760207 0.370565568861591 0.400193923815727 0.698698417871169 0.504552425478987 0.532842693517771 0.384170598007312 0.996784990141277 0.788869500600723 0.861810757308821 0.00321500985872277 0.211130499399277 0.138189242691179 1490
3831 393294 1 0.05 0.5 1e-04 0.6 10 "LAT" 0.254307761296128 0.556922904441802 0.160645612604114 0.351642560231402 0.448928765847543 0.484508749349866 0.356141833865874 0.383981996216089 0.703236527143671 0.508383321371914 0.516787446469988 0.373335387826889 0.99949554177085 0.996426967695909 0.997474957636018 0.000504458229150159 0.00357303230409057 0.00252504236398178 1617
3832 1148804 2 0.05 0.5 1e-04 0.6 10 "LAT" 0.258665898878996 0.557791075200616 0.162719465974535 0.350792059176268 0.446152096884168 0.484399147390204 0.35418513374558 0.384162486071935 0.704817995763164 0.508947988044801 0.516904599720115 0.373013535645953 0.999594490819513 0.995144087800227 0.996687115626815 0.000405509180487037 0.00485591219977254 0.00331288437318477 1975
3833 1111346 3 0.05 0.5 1e-04 0.6 10 "LAT" 0.255163866526246 0.557581246600097 0.160714501775254 0.351039923202113 0.448938680030822 0.484343873318842 0.356287162313911 0.384061925804436 0.704102546557068 0.508526557863766 0.517001664089165 0.373170304445278 0.999726031561732 0.998699229066732 0.999050573702606 0.000273968438268361 0.00130077093326826 0.00094942629739433 3601
3834 1113986 4 0.05 0.5 1e-04 0.6 10 "LAT" 0.254852651325052 0.550890557390376 0.165617594645698 0.35772666080427 0.443791341745366 0.480625890137077 0.358444341097674 0.387846398892295 0.698643993070418 0.504050515063928 0.524061935743372 0.377821119855285 0.999621779870162 0.997792575872009 0.99842280913492 0.000378220129838185 0.00220742412799067 0.00157719086508018 535
3835 930830 5 0.05 0.5 1e-04 0.6 10 "LAT" 0.259485336574028 0.555252241098543 0.165244391354772 0.353382221935552 0.444727940779202 0.483751691664883 0.35385399583509 0.384655729288813 0.70421327735323 0.507822650185176 0.519098387189862 0.374141744412909 0.999788283810168 0.99906870709941 0.999319246034437 0.000211716189832295 0.000931292900590144 0.00068075396556266 3601
3836 76267 1 3 0.5 1e-04 0.6 10 "LAT" 0.256624741423847 0.563838222738635 0.157011652240027 0.344719306398921 0.436202813536281 0.470048773987389 0.372298009801545 0.399723898735205 0.692827554960129 0.500727136813956 0.529309662041572 0.381811762851502 0.99987265645989 0.998407030269887 0.998918038148556 0.000127343540109515 0.0015929697301132 0.00108196185144425 3601
3837 16619 2 3 0.5 1e-04 0.6 10 "LAT" 0.261632748964553 0.561877934058929 0.161621707339408 0.34673584814221 0.429681347426886 0.468609717939424 0.369439594017085 0.401364548726748 0.691314096391439 0.499852995168395 0.531061301356493 0.383139366145593 0.999882705655261 0.998464612302805 0.998970210278105 0.000117294344738525 0.00153538769719525 0.00102978972189509 3601
3838 359345 3 3 0.5 1e-04 0.6 10 "LAT" 0.258490906730438 0.561962046020454 0.159564890126387 0.346662898096902 0.433380782591189 0.468368834606865 0.37418626375268 0.40297121666246 0.691871689321627 0.49926418328807 0.533751153879067 0.38447135135211 0.999793844229024 0.978475210027996 0.985985987271501 0.000206155770976124 0.0215247899720035 0.0140140127284987 1855
3839 955881 4 3 0.5 1e-04 0.6 10 "LAT" 0.260573745705154 0.561044507170049 0.161488300046634 0.347523159987978 0.43004860430476 0.468526273851249 0.37012135620422 0.401889691316078 0.690622350009914 0.499436665787163 0.531609656250854 0.383809850714748 0.999870462177525 0.997759584431062 0.998510302433514 0.000129537822475112 0.00224041556893756 0.00148969756648605 413
3840 556197 5 3 0.5 1e-04 0.6 10 "LAT" 0.261411853029764 0.568595208386373 0.15639733699913 0.339925514292708 0.427897050443363 0.465001061410403 0.374736063788093 0.405482096623652 0.689308903473128 0.499326569627449 0.531133400787223 0.383833121155451 0.999871149117418 0.998556419997986 0.999025456966545 0.000128850882581693 0.0014435800020141 0.000974543033455074 3601
3841 324324 1 0.05 0 1e-04 0.7 10 "LAT" 0.258273478314861 0.560126660826147 0.160764223914221 0.348480326986661 0.458703765049395 0.502160871954269 0.341714535740208 0.373319513788644 0.716977243364256 0.521491086002828 0.502478759654429 0.365045426401677 0.686336427719206 0.64633872201373 0.660099874898911 0.313663572280794 0.35366127798627 0.339900125101089 888
3842 186406 2 0.05 0 1e-04 0.7 10 "LAT" 0.255976198990304 0.556313073034338 0.162207287801286 0.352388543599622 0.451120902095211 0.488746379013158 0.352979480601029 0.381779933377648 0.707097101085515 0.511135730063226 0.515186768402315 0.372057497199546 0.801666683890419 0.747103461935683 0.765817975877044 0.198333316109581 0.252896538064317 0.234182024122956 1484
3843 941981 3 0.05 0 1e-04 0.7 10 "LAT" 0.258037644363649 0.556513865894727 0.163359539921968 0.352166901016565 0.469298088335688 0.517828960491072 0.335471642127895 0.369016169680444 0.727335732699336 0.530800764149156 0.498831182049863 0.363378984842134 0.498938645329344 0.421666001453831 0.448263816332641 0.501061354670656 0.578333998546169 0.551736183667359 645
3844 891081 4 0.05 0 1e-04 0.7 10 "LAT" 0.258485579416827 0.562851981829959 0.158839492887663 0.345746051387142 0.472640712351686 0.521471036968588 0.332473077886556 0.365767535044495 0.731126291768513 0.535237456108394 0.49131257077422 0.359121293471112 0.515112613575659 0.414013474286848 0.448700051290159 0.484887386424341 0.585986525713152 0.551299948709841 527
3845 87929 5 0.05 0 1e-04 0.7 10 "LAT" 0.259289146034156 0.555596571969688 0.164829525354229 0.353013534820833 0.449361550504755 0.49251309048998 0.346568960871122 0.379038416863119 0.708650696538912 0.513779932033951 0.511398486225351 0.370272048224029 0.809335909362624 0.726100773911684 0.755027945758488 0.190664090637376 0.273899226088316 0.244972054241512 1132
3846 247566 1 3 0 1e-04 0.7 10 "LAT" 0.260851283269339 0.561566182569091 0.161343164293575 0.347063586212692 0.417127738150465 0.452278706102669 0.379284434327802 0.409856677849919 0.677979021419805 0.488683845370044 0.540627598621377 0.389031282630548 0.998527032061887 0.965820631289293 0.977523095364777 0.00147296793811328 0.0341793687107067 0.0224769046352227 174
3847 411244 2 3 0 1e-04 0.7 10 "LAT" 0.256339240989169 0.560215984778347 0.159586661520846 0.348466966152281 0.440124472966942 0.476814691353609 0.369625586162166 0.398359855189176 0.69646371395611 0.504154889473256 0.529212247683012 0.382110508327795 0.971848113088466 0.693647178895764 0.790790646941793 0.0281518869115344 0.306352821104236 0.209209353058207 1726
3848 1286185 3 3 0 1e-04 0.7 10 "LAT" 0.263295708012883 0.561579486981497 0.162845271225624 0.347091140822059 0.472336592797614 0.532063334646364 0.331059197854922 0.370458751633773 0.735632300810497 0.541971245739685 0.493904469080546 0.362682547098365 0.712559181120765 0.146877582806965 0.34703697226539 0.287440818879235 0.853122417193035 0.65296302773461 168
3849 100960 4 3 0 1e-04 0.7 10 "LAT" 0.260210802298691 0.56208225049175 0.160576610350705 0.346551296056528 0.477197966317656 0.533823705833142 0.331744705379636 0.36870266511078 0.737408768616347 0.543187076683925 0.492321315730341 0.361435751622392 0.691540448114156 0.145113343090851 0.335779546372102 0.308459551885844 0.854886656909149 0.664220453627898 160
3850 193240 5 3 0 1e-04 0.7 10 "LAT" 0.258384184690715 0.562924398436304 0.158816409491143 0.345671490374091 0.48192481984753 0.539672366204466 0.326375402688814 0.363205435118243 0.740309004538245 0.547278246786639 0.485191812179957 0.35755004547513 0.699156632106839 0.125773112140972 0.32391137583999 0.300843367893161 0.874226887859028 0.67608862416001 153
3851 534592 1 0.05 0.25 1e-04 0.7 10 "LAT" 0.252132021491263 0.552029651773333 0.162429214683327 0.355463323447132 0.443793319258527 0.476674073026009 0.360889963489925 0.387142950384029 0.695925340749789 0.50142727748276 0.523319178173253 0.376754834925514 0.963570284960602 0.883886569704548 0.91100419611429 0.0364297150393981 0.116113430295452 0.0889958038857103 1730
3852 1004841 2 0.05 0.25 1e-04 0.7 10 "LAT" 0.256803053261641 0.558440155062408 0.161087983750384 0.350155319690836 0.435421892953215 0.46894835631264 0.361617732743554 0.389195689654269 0.692224946214856 0.49857037327618 0.522705716493937 0.376282860683246 0.999409898531294 0.997703787555943 0.998292526073166 0.000590101468705551 0.00229621244405693 0.00170747392683432 3601
3853 91222 3 0.05 0.25 1e-04 0.7 10 "LAT" 0.257218937561292 0.557550826870554 0.162011671643021 0.351033422117988 0.435902770995287 0.470837409942352 0.359043531034633 0.387458471068701 0.693121708556579 0.499653823858685 0.521055202677654 0.375364471320453 0.99901986277492 0.994140621860904 0.99582643877705 0.000980137225079764 0.00585937813909592 0.0041735612229504 2566
3854 1151818 4 0.05 0.25 1e-04 0.7 10 "LAT" 0.258858404557611 0.552867975362662 0.166412458321127 0.355242299247819 0.432203297942144 0.468876695310053 0.361411118824033 0.391665633530551 0.691061702499755 0.497135063243691 0.52782357714516 0.379425462324143 0.982807254880925 0.950778316424657 0.96198638101515 0.0171927451190749 0.0492216835753428 0.0380136189848503 1853
3855 1007309 5 0.05 0.25 1e-04 0.7 10 "LAT" 0.260922160256135 0.555214708770291 0.166171833869014 0.353359029796548 0.42811823173628 0.465608649782481 0.361554893951946 0.392798141779861 0.689040391992415 0.495900266670855 0.52772672782096 0.379472418550889 0.998323164490495 0.992947659486475 0.994842201272629 0.00167683550950482 0.00705234051352513 0.00515779872737093 3288
3856 1294336 1 3 0.25 1e-04 0.7 10 "LAT" 0.2602590040794 0.561724459182544 0.160388240413951 0.345917809160671 0.453994779149344 0.493628229357577 0.361323760076796 0.391409467751318 0.714253783228744 0.516246203297195 0.521712000490746 0.376371086464015 0.968919918331341 0.472499286275881 0.646853010930821 0.031080081668659 0.527500713724119 0.353146989069179 157
3857 21868 2 3 0.25 1e-04 0.7 10 "LAT" 0.259566443772284 0.563245951732676 0.158802754539397 0.344425129427846 0.457244062327928 0.497198124339026 0.360308358700517 0.39036628656899 0.716810506100213 0.519087773835114 0.519111113239914 0.375189357743994 0.971729441024703 0.435730608079822 0.62340947527942 0.0282705589752972 0.564269391920178 0.37659052472058 167
3858 420460 3 3 0.25 1e-04 0.7 10 "LAT" 0.256430155763895 0.556106825642039 0.161819659250086 0.350510969626428 0.468319128173438 0.508733253463471 0.362521259041577 0.39226353763083 0.724749283937333 0.524315825188741 0.524340918291664 0.378570855346166 0.938661172268372 0.182704558927512 0.446296833268765 0.0613388277316285 0.817295441072488 0.553703166731235 166
3859 633119 4 3 0.25 1e-04 0.7 10 "LAT" 0.260240109515603 0.561313489254534 0.16088993112727 0.346672600643134 0.457777756016822 0.497751136417739 0.365874349404261 0.396262159607129 0.718017865532425 0.518903335163186 0.526764280531531 0.379809361374894 0.981097835445152 0.32281688828575 0.555162232165186 0.0189021645548475 0.67718311171425 0.444837767834814 163
3860 294078 5 3 0.25 1e-04 0.7 10 "LAT" 0.255689235860073 0.555736590092394 0.162054711072131 0.351983480862911 0.465457495326159 0.504207688409602 0.363767137297593 0.392579244884427 0.721146731186233 0.521162911057562 0.525821848369724 0.379274620477476 0.971054236212683 0.26865080137754 0.51247617070595 0.0289457637873174 0.73134919862246 0.48752382929405 221
3861 505963 1 0.05 0.5 1e-04 0.7 10 "LAT" 0.257552490390966 0.55642521636871 0.163069489605277 0.352175195137364 0.434228502417071 0.469015698106741 0.36044872364411 0.389080939937117 0.691780992808037 0.498134408168203 0.523518213249386 0.376794260355783 0.999796129663627 0.998116046388316 0.998698128658908 0.00020387033637345 0.0018839536116842 0.00130187134109225 3053
3862 1112576 2 0.05 0.5 1e-04 0.7 10 "LAT" 0.254422787735144 0.555361871333736 0.161925889687931 0.353266517655681 0.435784331340994 0.468123607488527 0.363374098087537 0.389952839271169 0.690207119076137 0.496877018189621 0.525299987775468 0.377869593409329 0.999768293130587 0.998628484029027 0.999019243198678 0.000231706869412686 0.00137151597097311 0.000980756801322038 3601
3863 814979 3 0.05 0.5 1e-04 0.7 10 "LAT" 0.259012779803043 0.556850272063842 0.163675582682682 0.351725411777771 0.433793752242967 0.470619193889205 0.357424046391224 0.387512735138706 0.692806532046009 0.499523509525657 0.521099629073906 0.375525094965008 0.999567405094678 0.997345119507907 0.998118799767503 0.000432594905322415 0.00265488049209288 0.00188120023249753 178
3864 531216 4 0.05 0.5 1e-04 0.7 10 "LAT" 0.253845902757458 0.553705429446891 0.162777701826905 0.354904781178935 0.434208380842746 0.466519974017489 0.364796815918936 0.391553540652063 0.688054283600203 0.495266653526516 0.527574517745841 0.379481930397856 0.999822854147342 0.998765973182537 0.9991285388289 0.000177145852657678 0.00123402681746341 0.000871461171100187 3601
3865 155734 5 0.05 0.5 1e-04 0.7 10 "LAT" 0.257208080062147 0.554241211146226 0.164505656744758 0.354321079992202 0.432464490614294 0.467119613862172 0.362452405368065 0.391177509006854 0.689672570676441 0.496185224399139 0.526958062112823 0.378893174020333 0.999078293104407 0.994667930156642 0.99619866401105 0.000921706895593274 0.0053320698433576 0.00380133598894998 1144
3866 653323 1 3 0.5 1e-04 0.7 10 "LAT" 0.259509152285788 0.56320784424637 0.159263196786209 0.345387167708099 0.416150462132909 0.449474946390868 0.38258577623226 0.411679976348389 0.675659614418697 0.487085878951841 0.541848973018468 0.389837833790892 0.999677969948384 0.993920705859847 0.995972389029643 0.000322030051615904 0.00607929414015315 0.00402761097035735 292
3867 1149210 2 3 0.5 1e-04 0.7 10 "LAT" 0.260462884012965 0.562431475879665 0.160412388153342 0.346160366927616 0.417265573079575 0.451925668260037 0.37923644902833 0.409210323762558 0.67772845709254 0.488647742235691 0.539648837181671 0.388346117888847 0.999881260182021 0.976546861541822 0.98487526304707 0.000118739817978907 0.0234531384581775 0.0151247369529299 411
3868 461017 3 3 0.5 1e-04 0.7 10 "LAT" 0.260999342979512 0.564320639450612 0.159317063349202 0.344275643886472 0.419310161578609 0.452785008473823 0.381304951251955 0.410449440498884 0.680309504558121 0.489774100404041 0.540622014601157 0.388572352014149 0.999870978549237 0.944898062749812 0.964528272146753 0.000129021450762952 0.0551019372501881 0.0354717278532472 171
3869 49824 4 3 0.5 1e-04 0.7 10 "LAT" 0.259658969968118 0.565480883710006 0.157609754916026 0.343084406970153 0.418400409123547 0.451047193295525 0.381546690661922 0.40993038405354 0.678059379091665 0.488780164199203 0.539156445577949 0.387957739963464 0.999862562896171 0.985958927532838 0.990898324251537 0.000137437103828676 0.0140410724671617 0.00910167574846264 177
3870 3760 5 3 0.5 1e-04 0.7 10 "LAT" 0.259136280197708 0.561225791830335 0.160515037642985 0.347425960319229 0.417980822246089 0.452323841370484 0.378244768098973 0.407509404371808 0.677117102443797 0.488386989980234 0.538759805741958 0.38771068827802 0.999846796750855 0.986131901072576 0.990999437798183 0.000153203249145371 0.0138680989274238 0.00900056220181708 775
3871 321167 1 0.05 0 1e-04 0.8 10 "LAT" 0.258771062706586 0.562375683219063 0.159367512480811 0.346222963862894 0.463227211142127 0.51081887908887 0.335182190356795 0.368231025305965 0.721998273848712 0.527991695400723 0.494549702837606 0.360915005807613 0.526379295294569 0.45996187083645 0.482813079895472 0.473620704705432 0.54003812916355 0.517186920104528 402
3872 686848 2 0.05 0 1e-04 0.8 10 "LAT" 0.255412364708081 0.560358803793556 0.158834475510307 0.348266936033172 0.47552228511319 0.522593545770954 0.333172668990136 0.364925209606057 0.730934649821271 0.535063627558121 0.492007144500443 0.359438560649833 0.406092203933599 0.327779685368539 0.354354289358985 0.593907796066401 0.672220314631461 0.645645710641015 284
3873 59357 3 0.05 0 1e-04 0.8 10 "LAT" 0.257113295668783 0.560300843448452 0.159923700671967 0.348305380172272 0.468314088519825 0.516747973166674 0.334102876762151 0.36707197547995 0.725427384188608 0.531186626180325 0.494026577434117 0.360866573045067 0.452860948693715 0.384211210619222 0.40771844725044 0.547139051306285 0.615788789380778 0.59228155274956 646
3874 1147354 4 0.05 0 1e-04 0.8 10 "LAT" 0.260453328574194 0.561811411441327 0.160859968910476 0.346793431418353 0.468922708511436 0.520074187886782 0.332437229004163 0.367672243583883 0.729376037085629 0.534137714915565 0.493297197914639 0.36064344157149 0.423515055815073 0.323212447923653 0.357990576629954 0.576484944184927 0.676787552076347 0.642009423370046 167
3875 86557 5 0.05 0 1e-04 0.8 10 "LAT" 0.257747445522556 0.559315692164388 0.161059379281791 0.349323963874459 0.458761500106602 0.505006022738712 0.341569529359857 0.374329271232071 0.716508945629158 0.523084991588266 0.502628908641648 0.366020965969969 0.5256837481995 0.455536681878235 0.479744407252963 0.4743162518005 0.544463318121765 0.520255592747037 765
3876 1011598 1 3 0 1e-04 0.8 10 "LAT" 0.258175197060695 0.5657683668878 0.156521623121062 0.342864328608213 0.477801836183826 0.531974841290066 0.333859714915744 0.369070329720046 0.735977033244521 0.543025220364653 0.490381338036805 0.360572784136754 0.723470571927848 0.137183445259689 0.340015560881454 0.276529428072152 0.862816554740311 0.659984439118547 156
3877 209437 2 3 0 1e-04 0.8 10 "LAT" 0.256676915002973 0.563050549875586 0.157598085630917 0.345582014197189 0.483522986518209 0.538617282355392 0.331337358510531 0.366514636428481 0.740199901521181 0.546556099504422 0.488935444141448 0.35977382285575 0.734874595083228 0.0793534839580727 0.304873659999598 0.265125404916772 0.920646516041927 0.695126340000402 161
3878 534618 3 3 0 1e-04 0.8 10 "LAT" 0.25710599858424 0.56340366241354 0.157587328479187 0.345201026146605 0.482607036652586 0.539566314433087 0.327239303055157 0.363421730804794 0.739713035236827 0.547376411221128 0.484826631534345 0.357523525611466 0.66327287246014 0.102081864313251 0.295194458973147 0.33672712753986 0.897918135686749 0.704805541026853 109
3879 6909 4 3 0 1e-04 0.8 10 "LAT" 0.257331494556483 0.56167614644449 0.159069466804329 0.346965808729896 0.482455449045645 0.54006542302019 0.327675509103016 0.364149078525187 0.739786943602129 0.547033149965672 0.486744975907345 0.35868411281214 0.539280648498261 0.0890467549133725 0.244345557623823 0.460719351501739 0.910953245086628 0.755654442376177 158
3880 1068763 5 3 0 1e-04 0.8 10 "LAT" 0.257035497706476 0.563091805880107 0.157822269853064 0.345552344400077 0.454287517811785 0.499628810404505 0.35545993465215 0.387788456764737 0.711323015518261 0.520340410902544 0.513282204505214 0.374071142607454 0.675854988302987 0.365274091722045 0.473664900477854 0.324145011697013 0.634725908277955 0.526335099522146 295
3881 1174750 1 0.05 0.25 1e-04 0.8 10 "LAT" 0.260139062214622 0.548531669290013 0.169711016652282 0.357632409907415 0.430023064863117 0.469910820383689 0.358863368516553 0.391467540897238 0.690162127077738 0.496682664648457 0.528574385168835 0.379963374149986 0.924172615260488 0.749743524806415 0.811415657341681 0.0758273847395121 0.250256475193585 0.188584342658319 176
3882 652998 2 0.05 0.25 1e-04 0.8 10 "LAT" 0.248097157788583 0.53737976129433 0.168288609563512 0.364220253597184 0.451398783125378 0.484057767709359 0.360863247080332 0.386547979222251 0.699495940913962 0.501609815683524 0.529151856643844 0.379212854604937 0.780833829863361 0.602873730602203 0.663217481662013 0.219166170136639 0.397126269397797 0.336782518337987 288
3883 748539 3 0.05 0.25 1e-04 0.8 10 "LAT" 0.253487902012365 0.552281627996549 0.163015171323227 0.354920382519092 0.425961188028153 0.456571097218561 0.368716863262864 0.394743115538636 0.679449090040518 0.488095216093524 0.531732034586091 0.381642550403116 0.957019315583167 0.913269514189431 0.928317135086328 0.0429806844168328 0.0867304858105691 0.0716828649136716 1608
3884 792905 4 0.05 0.25 1e-04 0.8 10 "LAT" 0.254971136789696 0.556360617122443 0.161482978658709 0.352218599445656 0.417478132068426 0.447441771094695 0.372277862202387 0.398646821780782 0.672449268858121 0.48329466938275 0.533760840861096 0.383374445310037 0.999707145053898 0.998359102884933 0.998825527073906 0.000292854946101604 0.00164089711506677 0.00117447292609363 3601
3885 1146673 5 0.05 0.25 1e-04 0.8 10 "LAT" 0.25840386947384 0.557372260233475 0.162939595132618 0.351216267207889 0.415831540678679 0.448174331508885 0.369557236035225 0.39790055607537 0.674235410152519 0.484538440141999 0.532496831167843 0.382362280101306 0.999737002364133 0.998531385951806 0.998953304106593 0.000262997635867455 0.00146861404819405 0.00104669589340711 3601
3886 349719 1 3 0.25 1e-04 0.8 10 "LAT" 0.258356059371121 0.562676716448524 0.158383442856656 0.344742005550699 0.453086134544536 0.490767322671949 0.365995549751553 0.39482560282046 0.711442193915657 0.514409593254275 0.524378992608209 0.378431771149928 0.962795183302286 0.381436147965572 0.584898241004165 0.0372048166977138 0.618563852034428 0.415101758995835 106
3887 982534 2 3 0.25 1e-04 0.8 10 "LAT" 0.254429063429328 0.550996395296233 0.164468671110481 0.355850652374665 0.465678021492796 0.503866527713582 0.365123982667899 0.393480608261491 0.720107084922124 0.519342930644536 0.52959265377838 0.381187718815862 0.944427879051316 0.206775012206063 0.462489610878587 0.0555721209486837 0.793224987793937 0.537510389121413 163
3888 1232578 3 3 0.25 1e-04 0.8 10 "LAT" 0.261304739766239 0.556884389073222 0.164777661407004 0.350912047573769 0.462364872672708 0.507032789979042 0.357945773283249 0.390894636406347 0.723669612438946 0.523741664414321 0.522723434690253 0.377548708348389 0.973174509726259 0.195095788406019 0.470631521747364 0.0268254902737409 0.804904211593981 0.529368478252636 160
3889 728261 4 3 0.25 1e-04 0.8 10 "LAT" 0.257307009213698 0.558914556826208 0.160491676546649 0.348404898528481 0.467963156532512 0.508492553211594 0.361320486409899 0.391021640161333 0.72527016574621 0.525103568695606 0.521812162956548 0.377020939967798 0.960741814785334 0.172533672631738 0.447320570439128 0.0392581852146664 0.827466327368262 0.552679429560872 114
3890 715798 5 3 0.25 1e-04 0.8 10 "LAT" 0.257048583534131 0.56340090807725 0.157269640370632 0.344427392773045 0.455397830246679 0.493037159690499 0.368856204881075 0.397660629871811 0.71244641378081 0.51604871205276 0.526125845251706 0.380308081102777 0.977284898227064 0.312797248720621 0.545104162111255 0.0227151017729359 0.687202751279379 0.454895837888745 287
3891 944727 1 0.05 0.5 1e-04 0.8 10 "LAT" 0.260965920345975 0.557540394961342 0.164402988927894 0.351072625170873 0.41434405076329 0.448488672808365 0.367823918953809 0.397720249696523 0.675309971109265 0.485131858848943 0.532226907881704 0.382057700821378 0.999578425486573 0.996494144987272 0.997583193174907 0.000421574513427279 0.0035058550127285 0.00241680682509309 2952
3892 554803 2 0.05 0.5 1e-04 0.8 10 "LAT" 0.255555001368845 0.555997684093264 0.162149832456441 0.352561582187188 0.419657829716688 0.450538508359161 0.368772474669692 0.39556662731074 0.675212831085533 0.485356233729189 0.530922307126133 0.381382473941967 0.999434472220649 0.997761744666549 0.99834013450336 0.000565527779350851 0.00223825533345142 0.00165986549664035 1258
3893 982478 3 0.05 0.5 1e-04 0.8 10 "LAT" 0.257876240239676 0.55657809769239 0.163176670724994 0.352060774918867 0.418473417412151 0.450515826590944 0.367727072543263 0.395560406202472 0.676349657651827 0.485782838739379 0.530903743268256 0.381111428214669 0.999757421702619 0.997647462067845 0.998382548873852 0.000242578297380452 0.00235253793215527 0.00161745112614839 2579
3894 955623 4 0.05 0.5 1e-04 0.8 10 "LAT" 0.256282853218702 0.551451331625473 0.166090040462877 0.357189675129188 0.416321010958632 0.447981655115257 0.37033375338796 0.398104553350554 0.672603864177333 0.482456639607516 0.536423793850836 0.384480218544163 0.999812522717085 0.998241754026193 0.99878857597444 0.000187477282914878 0.0017582459738071 0.00121142402555952 3539
3895 1267921 5 0.05 0.5 1e-04 0.8 10 "LAT" 0.25525613827022 0.555244124081565 0.162532817045233 0.353332796376673 0.419673759428178 0.449994779620162 0.369999825009849 0.396291730816045 0.674929897698398 0.484728628485312 0.532532642055082 0.382121395985973 0.999219438191352 0.994966031459099 0.996435719634139 0.000780561808647812 0.00503396854090051 0.00356428036586094 776
3896 28463 1 3 0.5 1e-04 0.8 10 "LAT" 0.257899313216161 0.568469430011333 0.154346926996059 0.340000135394261 0.411895836139404 0.438933980945461 0.397320835056287 0.422105006388039 0.669795149355564 0.481004558755527 0.551667762052346 0.395504450162879 0.99918083465973 0.799310234817273 0.870408040011901 0.000819165340269578 0.200689765182727 0.129591959988099 176
3897 625536 2 3 0.5 1e-04 0.8 10 "LAT" 0.258751249778242 0.560948239043174 0.160440745235501 0.347570110244824 0.43044960468676 0.458359677897897 0.400718892028213 0.425652236920505 0.689200854465002 0.492064495117411 0.561159637263715 0.400029461972514 0.998840043475221 0.442447757786747 0.641709490104687 0.0011599565247785 0.557552242213253 0.358290509895313 107
3898 1463 3 3 0.5 1e-04 0.8 10 "LAT" 0.260752833285879 0.56026838366597 0.16220725236988 0.348238212846859 0.42546951801611 0.455694009270395 0.396647012614149 0.423937701256084 0.686222351301988 0.490376511253297 0.55885426498403 0.398867320729642 0.998809712183244 0.509352989472992 0.685856844006089 0.00119028781675604 0.490647010527008 0.314143155993911 169
3899 31371 4 3 0.5 1e-04 0.8 10 "LAT" 0.258002586240449 0.564561910888077 0.157325273717569 0.343986143961126 0.400776184747311 0.430441063599454 0.391913929825222 0.419508473062952 0.65877877098776 0.474400009033632 0.549239203542792 0.394856705167092 0.999879191158215 0.985929046848958 0.99090587015942 0.000120808841784636 0.0140709531510417 0.00909412984058 194
3900 436814 5 3 0.5 1e-04 0.8 10 "LAT" 0.259977520596577 0.562644345472124 0.159954662608358 0.345933994972128 0.401316446212998 0.432694236273158 0.390409707681625 0.419421143741363 0.661293966809575 0.475720074335057 0.550364370289983 0.395185525946374 0.999658955901459 0.942281628754619 0.962906129547789 0.000341044098541426 0.0577183712453809 0.0370938704522115 300
3901 1084002 1 0.05 0 1e-04 0.9 10 "LAT" 0.258248777497934 0.561526748373454 0.159761061247192 0.347126657655506 0.473537818252115 0.524628412924574 0.329523311823777 0.36345349186951 0.731786595750049 0.536895312459459 0.489284373070969 0.358037605198581 0.340753171928818 0.256863023248596 0.285633966507028 0.659246828071182 0.743136976751404 0.714366033492972 167
3902 629556 2 0.05 0 1e-04 0.9 10 "LAT" 0.260860681843725 0.558135976666607 0.163914062383432 0.350497374763078 0.457664914532735 0.508509870378719 0.334391655606358 0.369994060605616 0.71852559637646 0.525257192087545 0.49830571798979 0.363432561930078 0.446076417122214 0.378752803192619 0.402208357431698 0.553923582877786 0.621247196807381 0.597791642568302 533
3903 1181971 3 0.05 0 1e-04 0.9 10 "LAT" 0.258965295420173 0.561963736745265 0.159857380035975 0.346657040966199 0.455728104697748 0.502951632148635 0.338440281300464 0.371592325856855 0.714693400117921 0.522568970573975 0.498297661336439 0.363317491617961 0.526584811190751 0.430568457910374 0.463745381032184 0.473415188809249 0.569431542089626 0.536254618967816 887
3904 1179923 4 0.05 0 1e-04 0.9 10 "LAT" 0.258905735729591 0.560730412276041 0.16072574400424 0.347875121516602 0.457395148863922 0.505307153657717 0.337381295747271 0.371025048136861 0.716300884593513 0.523821728234871 0.498107039751511 0.363300753536669 0.480708691977821 0.407464550226379 0.432779534772928 0.519291308022179 0.592535449773621 0.567220465227072 646
3905 825756 5 0.05 0 1e-04 0.9 10 "LAT" 0.257502263684498 0.558896688024702 0.161265843844982 0.349772351959408 0.425942828582981 0.461568457506756 0.362084981846937 0.391030624174601 0.68344509226748 0.493828262931753 0.523350825691919 0.377359001177187 0.80692044929742 0.721014961365129 0.750865848400496 0.19307955070258 0.278985038634871 0.249134151599504 282
3906 392868 1 3 0 1e-04 0.9 10 "LAT" 0.260664627212762 0.562952480214646 0.160193715404266 0.345682583218707 0.480604122378092 0.539925772366189 0.327522046416915 0.365470286668634 0.741268749590854 0.54752029462253 0.48771576182118 0.35900138663134 0.494419503986397 0.0572864202215623 0.209882264802317 0.505580496013603 0.942713579778438 0.790117735197683 97
3907 841215 2 3 0 1e-04 0.9 10 "LAT" 0.261969969506153 0.563900754048919 0.160346505933846 0.344709254105102 0.476670428885121 0.536125462057154 0.328567971889025 0.367028514806947 0.738640398391274 0.545370067680003 0.488914477822871 0.35968480046655 0.749112970009634 0.0863843235959133 0.318996530849162 0.250887029990366 0.913615676404087 0.681003469150838 116
3908 415962 3 3 0 1e-04 0.9 10 "LAT" 0.256907087023495 0.562998557972016 0.157796206916584 0.345643029172886 0.486572626754276 0.544039833178732 0.326653102471891 0.362461915842052 0.743479713777772 0.55011285063106 0.484449309388475 0.357136914891421 0.644814495933319 0.0461418378024887 0.251870216954937 0.355185504066681 0.953858162197511 0.748129783045063 97
3909 274196 4 3 0 1e-04 0.9 10 "LAT" 0.259842722712603 0.55939974565512 0.162410986337792 0.349263992189778 0.477556557780463 0.536158635282217 0.329662846590167 0.367411892208912 0.737399280493066 0.543791243468421 0.492073832927958 0.361533287850705 0.397358416983954 0.0808247327798559 0.191319437782481 0.602641583016046 0.919175267220144 0.808680562217519 158
3910 423612 5 3 0 1e-04 0.9 10 "LAT" 0.256630868715381 0.566126349220347 0.155333109127574 0.34244291508298 0.481046581895271 0.535035143667755 0.333049465487332 0.367934934388995 0.737677450610651 0.545194016995345 0.488382574614906 0.359660231026896 0.5602439022085 0.0869670663857467 0.249769073406409 0.4397560977915 0.913032933614253 0.750230926593591 114
3911 37424 1 0.05 0.25 1e-04 0.9 10 "LAT" 0.25657903353754 0.552706864738228 0.164603837475046 0.354345329279951 0.407608740653576 0.438460406911242 0.372580914196972 0.400371964478924 0.664187774191116 0.476472078241221 0.537184751672018 0.38507247069792 0.952334834755038 0.906160384844482 0.922305415448239 0.0476651652449616 0.0938396151555178 0.0776945845517614 1729
3912 1274440 2 0.05 0.25 1e-04 0.9 10 "LAT" 0.250616213587115 0.541432317573932 0.166648833242482 0.359718251906256 0.444740604720357 0.478373836263281 0.361841277039858 0.388675319106102 0.695356818307473 0.499209140158368 0.52849011028234 0.379110390173746 0.771063373895295 0.537341179090267 0.617439108885844 0.228936626104705 0.462658820909733 0.382560891114156 526
3913 229533 3 0.05 0.25 1e-04 0.9 10 "LAT" 0.257466338643962 0.559684378829311 0.160187683493496 0.348048950260235 0.413318068502163 0.444082674470845 0.371348628143489 0.398651605272704 0.670784407146125 0.482283908045707 0.531536311636985 0.381947577691172 0.97410911756143 0.855585371920453 0.89693508859361 0.0258908824385695 0.144414628079547 0.10306491140639 169
3914 638846 4 0.05 0.25 1e-04 0.9 10 "LAT" 0.254174077767442 0.558606990845393 0.159319951758946 0.349952489875254 0.403726408657225 0.430319435145491 0.378186167729125 0.402582587668722 0.657900486424668 0.472187993537808 0.537506119488071 0.385417384551774 0.997229355327219 0.984863968538181 0.989134908366518 0.00277064467278148 0.0151360314618187 0.0108650916334816 1137
3915 910921 5 0.05 0.25 1e-04 0.9 10 "LAT" 0.252298600386851 0.544953729669671 0.166128859859883 0.358483569979661 0.431458527648011 0.464137551315839 0.367085522038276 0.39430051638558 0.683757128034863 0.490911772275832 0.533214381898159 0.382440812328836 0.840883864941546 0.648163928360042 0.714711192102676 0.159116135058454 0.351836071639958 0.285288807897324 91
3916 175898 1 3 0.25 1e-04 0.9 10 "LAT" 0.255801943220353 0.552842627407957 0.163994739824055 0.354293696274353 0.463359822026268 0.501561625066775 0.366576087977068 0.395245367887158 0.719161765246621 0.518444934686356 0.530570827801123 0.381824517464294 0.951979236282933 0.174976659664411 0.445694538397438 0.0480207637170671 0.825023340335589 0.554305461602561 166
3917 360109 2 3 0.25 1e-04 0.9 10 "LAT" 0.254487028010263 0.556842712704249 0.160213684481009 0.350206309837486 0.463313239507324 0.499565779984953 0.367732821309938 0.394943730223215 0.717800267517587 0.518218137662336 0.527946505790947 0.380442188113563 0.95361682128112 0.20262474769446 0.462505506238051 0.0463831787188801 0.79737525230554 0.537494493761949 162
3918 446308 3 3 0.25 1e-04 0.9 10 "LAT" 0.253801094147606 0.553752873354421 0.162216896815923 0.353473000457858 0.45728445349736 0.495281480087047 0.366602913606948 0.39529060025001 0.711085547644966 0.514345088553467 0.528819810422871 0.381720104854379 0.958675518998327 0.255235567397309 0.49910366042315 0.0413244810016732 0.744764432602691 0.50089633957685 302
3919 602001 4 3 0.25 1e-04 0.9 10 "LAT" 0.257281872204363 0.553677007450247 0.164245269686007 0.353092042605445 0.464010187804278 0.505359013685485 0.362722027267074 0.393601647434599 0.721292060008641 0.521370863487865 0.526967296953081 0.380207326974154 0.943086735572348 0.147762157101722 0.426606827759803 0.0569132644276516 0.852237842898278 0.573393172240197 178
3920 345697 5 3 0.25 1e-04 0.9 10 "LAT" 0.254421373007431 0.547880928275664 0.166509651569654 0.358260047188404 0.458894745465452 0.497902043969899 0.363404231621727 0.39268682928764 0.713316118472883 0.514447021939435 0.529913883191381 0.381351130124448 0.924059405388347 0.245207712436622 0.481044401447865 0.0759405946116527 0.754792287563378 0.518955598552135 168
3921 1195807 1 0.05 0.5 1e-04 0.9 10 "LAT" 0.257483151270355 0.561931805581039 0.158870954060627 0.346527315361848 0.406023584553665 0.434827908238554 0.371799378882738 0.397804274384422 0.66350673582402 0.476653349534612 0.530670332943365 0.380935524299086 0.998720653290181 0.988316487035343 0.991931436190803 0.0012793467098187 0.0116835129646566 0.00806856380919699 1024
3922 369825 2 0.05 0.5 1e-04 0.9 10 "LAT" 0.259966816880716 0.559894611071577 0.1619454224649 0.348560964379197 0.400242208159051 0.431152511558187 0.373393491700683 0.401775043230889 0.660209025039767 0.474055050489305 0.535338914165584 0.384049507982398 0.998693779182047 0.985224495298846 0.989973548268855 0.00130622081795273 0.014775504701154 0.0100264517311453 1259
3923 1035927 3 0.05 0.5 1e-04 0.9 10 "LAT" 0.256373882143457 0.558931218001853 0.160455198815611 0.349624034873761 0.402720342926282 0.430930314658382 0.375978096410764 0.401789565468159 0.659094225069738 0.473046193035012 0.536433295226375 0.384634496081307 0.999461384388905 0.987762489650255 0.99183270666877 0.000538615611095101 0.012237510349745 0.0081672933312301 295
3924 828665 4 0.05 0.5 1e-04 0.9 10 "LAT" 0.263126120937152 0.560650390389905 0.163357418735759 0.347889153019016 0.395462717723909 0.427957920296916 0.374333252177208 0.404713184191868 0.658588838661061 0.472621253098377 0.537690670912967 0.385600749176906 0.99916669482888 0.990596266378448 0.993659834472045 0.000833305171120427 0.00940373362155158 0.0063401655279553 1144
3925 588567 5 0.05 0.5 1e-04 0.9 10 "LAT" 0.26057105915848 0.557839896361115 0.163830406482199 0.350617400507353 0.397662831756662 0.428467478808998 0.376685091900728 0.405495237235037 0.658233890915143 0.471746159852246 0.540515498382927 0.387155212183275 0.998182625330518 0.973315569208331 0.98213623230615 0.0018173746694818 0.0266844307916694 0.0178637676938496 1021
3926 906752 1 3 0.5 1e-04 0.9 10 "LAT" 0.259888360645028 0.562652782103226 0.159968383678932 0.345945328928773 0.37981056217279 0.40805041059594 0.400483025108726 0.429019034512855 0.639698922817817 0.459196561050351 0.560451408787658 0.40160031992074 0.999870791706029 0.972157270655847 0.982200910641399 0.000129208293970608 0.0278427293441534 0.0177990893586012 660
3927 92775 2 3 0.5 1e-04 0.9 10 "LAT" 0.254524850092031 0.561619830360159 0.157337259530599 0.346971286276099 0.391106494995446 0.41617427519463 0.395922785073912 0.419940747992619 0.645631345087477 0.463331032452451 0.553260044604512 0.39635620040616 0.999785833191852 0.967380527024077 0.978781151704873 0.000214166808148103 0.032619472975923 0.0212188482951268 174
3928 1299479 3 3 0.5 1e-04 0.9 10 "LAT" 0.256181376069885 0.561645555260205 0.158274130676349 0.346811302867462 0.421934754374712 0.446303560322054 0.408315249200788 0.430920135335778 0.678116130444597 0.483751039079895 0.566589379877137 0.40367586215794 0.998153165471492 0.448546896998741 0.644455046292595 0.00184683452850831 0.551453103001259 0.355544953707405 181
3929 533361 4 3 0.5 1e-04 0.9 10 "LAT" 0.255746756301944 0.556106077752337 0.162111421878179 0.352170192597277 0.398220962085274 0.424915086584446 0.402380771401032 0.428269642386857 0.653967718387218 0.46796826129845 0.564492193279211 0.403371129144699 0.996842256976639 0.760287649077191 0.844823615228145 0.00315774302336101 0.239712350922809 0.155176384771855 1255
3930 984590 5 3 0.5 1e-04 0.9 10 "LAT" 0.257565347823792 0.562277045526488 0.158737179317189 0.346235276689424 0.417940172055394 0.443561541555099 0.409566928674719 0.433681842983441 0.675505519879186 0.482327192132105 0.568304107991907 0.405192806244695 0.999029364956765 0.453935053740871 0.649909717655806 0.000970635043235059 0.546064946259129 0.350090282344194 162
3931 820890 1 0.05 0 1e-04 1 10 "LAT" 0.261537112605476 0.562191457153423 0.161220190694699 0.346442205504893 0.458945188014041 0.509958050574661 0.332154420770629 0.367381662157255 0.720482300619517 0.52747245401374 0.493374611465328 0.360379291494498 0.427153845807397 0.321000226976559 0.357917408836681 0.572846154192603 0.678999773023441 0.642082591163319 284
3932 1226184 2 0.05 0 1e-04 1 10 "LAT" 0.256069623778104 0.563543684586496 0.156871552397094 0.345075363799995 0.471078044672105 0.52096710886347 0.329993267871709 0.362909103107696 0.727147668450209 0.534926525419659 0.486864820268803 0.357082927963678 0.316820268336387 0.252197890338798 0.274185783556058 0.683179731663613 0.747802109661202 0.725814216443942 287
3933 1270887 3 0.05 0 1e-04 1 10 "LAT" 0.260616500138283 0.558832342600161 0.163213200175492 0.349787872741088 0.456008054119147 0.507372396944451 0.333286670099097 0.369137915247806 0.71662455425743 0.524695102659895 0.49649987027459 0.362639935401056 0.415407987963663 0.329766408763834 0.359579339583578 0.584592012036337 0.670233591236166 0.640420660416422 166
3934 77922 4 0.05 0 1e-04 1 10 "LAT" 0.259648519414456 0.559605310804911 0.162058758137721 0.349057719071433 0.470871524338899 0.525336789567977 0.326633798041756 0.362612696260108 0.730520043753355 0.536798670795017 0.488692556179477 0.358106913221025 0.302116987269404 0.209572263222549 0.241550516298606 0.697883012730596 0.790427736777451 0.758449483701394 163
3935 99782 5 0.05 0 1e-04 1 10 "LAT" 0.261676251942818 0.560014962368816 0.163011379893136 0.348640057768908 0.432204639893712 0.476148317134303 0.34832894351023 0.382142087413861 0.69388089183653 0.504376741240047 0.511340323403366 0.370888337301029 0.658525424618175 0.522559625537613 0.570348158066247 0.341474575381825 0.477440374462387 0.429651841933753 1005
3936 160590 1 3 0 1e-04 1 10 "LAT" 0.25751141527936 0.561881537946666 0.159010210704243 0.346758069832526 0.480772235738653 0.538764353558501 0.331185275719894 0.367858542449225 0.738283651018013 0.546230826509205 0.490195486424138 0.361088526532154 0.382277570685667 0.040418377240695 0.158918654510794 0.617722429314333 0.959581622759305 0.841081345489206 161
3937 919700 2 3 0 1e-04 1 10 "LAT" 0.258313629865796 0.564422677935054 0.157576160492935 0.344170634575198 0.483352484997487 0.542389675213203 0.324137314711268 0.361246781146377 0.741666114863283 0.54955315808517 0.481713475204203 0.355761960997117 0.554729878242796 0.0627149016420592 0.232541473676656 0.445270121757205 0.937285098357941 0.767458526323344 107
3938 102280 3 3 0 1e-04 1 10 "LAT" 0.258616962584663 0.564108317463217 0.158053765570382 0.344471811153548 0.48177169012525 0.537967938332642 0.329779691740083 0.36587993177697 0.740388652709913 0.546547983041898 0.487833457310465 0.358907762563485 0.401924291402776 0.0622539123500431 0.179782448541318 0.598075708597224 0.937746087649957 0.820217551458682 116
3939 72201 4 3 0 1e-04 1 10 "LAT" 0.257439253356404 0.557091086060345 0.162596459220854 0.351586319057741 0.476433237706212 0.534187857521577 0.332503294964415 0.369947417595288 0.733872491062616 0.541585240178199 0.495099754185269 0.364107950925342 0.469541481750812 0.0639890433107102 0.205003224736313 0.530458518249188 0.93601095668929 0.794996775263687 161
3940 1267835 5 3 0 1e-04 1 10 "LAT" 0.262527034837545 0.564122806260705 0.160424158307418 0.344526099680956 0.476927153960499 0.538186322108086 0.329356535561945 0.368424085116592 0.739454188798045 0.546726311029487 0.489780693869363 0.360606838574396 0.562896655486294 0.0409528361948494 0.225036751331719 0.437103344513706 0.959047163805151 0.774963248668281 118
3941 229550 1 0.05 0.25 1e-04 1 10 "LAT" 0.253552673464327 0.549969392419669 0.163652733870661 0.354720476416195 0.408329358091606 0.437516151642282 0.373477659156906 0.399565377900997 0.661882031555932 0.47454927013071 0.537130393027568 0.384803321628962 0.879755175639899 0.757550870489272 0.799918582654933 0.120244824360101 0.242449129510728 0.200081417345067 656
3942 830318 2 0.05 0.25 1e-04 1 10 "LAT" 0.256162740024251 0.562109048888823 0.157908512562515 0.346416556517191 0.385008430386691 0.410740167423246 0.37980041664388 0.404865053316684 0.641171170410941 0.460229984322435 0.537708929206395 0.385767123674624 0.99813941497055 0.990558413200428 0.993196996698926 0.00186058502945015 0.00944158679957183 0.00680300330107417 169
3943 519788 3 0.05 0.25 1e-04 1 10 "LAT" 0.26088354546032 0.562960863468496 0.160216888776114 0.345565578203485 0.381567421781567 0.409587052713029 0.378930718011234 0.406349352533353 0.642450967241888 0.460511814161234 0.539147606787349 0.386174534123572 0.997493655715071 0.987352549522821 0.990943855987518 0.00250634428492883 0.0126474504771794 0.00905614401248171 649
3944 477499 4 0.05 0.25 1e-04 1 10 "LAT" 0.259923782559027 0.554826090143596 0.165131014039414 0.352259265763549 0.393057765381868 0.424607304855584 0.374925226792174 0.404419290289978 0.652981547940895 0.468296201638711 0.540056240831588 0.386927977821613 0.953291808683194 0.845111518237314 0.883510339371471 0.0467081913168055 0.154888481762686 0.116489660628529 289
3945 210009 5 0.05 0.25 1e-04 1 10 "LAT" 0.254862459413262 0.554809336313455 0.161716078510733 0.351796827276014 0.409223833129146 0.439350523845513 0.375525285806755 0.402466371645909 0.664086292542408 0.477413782624938 0.537241364317488 0.385784712806022 0.940893004131736 0.710209634544484 0.790601013007855 0.0591069958682638 0.289790365455516 0.209398986992145 168
3946 1225498 1 3 0.25 1e-04 1 10 "LAT" 0.257950507071046 0.556164492468293 0.162601645957687 0.350168451760283 0.465624527327598 0.507537519137944 0.361636506744068 0.392540572314556 0.723575034398644 0.523628220084506 0.524238152701755 0.378560521017049 0.929838785801603 0.110814360965892 0.398288877228176 0.0701612141983975 0.889185639034108 0.601711122771823 166
3947 527483 2 3 0.25 1e-04 1 10 "LAT" 0.256100977179584 0.549528276789907 0.166219931176898 0.356221680737621 0.460150868110414 0.50071610315841 0.362682593185598 0.393166314491509 0.716251845289999 0.516866201873552 0.528902524362496 0.38100554962601 0.911816831587427 0.17235014579699 0.431004146146058 0.0881831684125732 0.82764985420301 0.568995853853942 167
3948 1106215 3 3 0.25 1e-04 1 10 "LAT" 0.259840694662481 0.554349544045265 0.164562814913062 0.350849587348093 0.458001652366226 0.50125645859043 0.357489265360367 0.389694944176873 0.717842347028708 0.519064188570972 0.522052080273429 0.376714684630482 0.898045458211544 0.196160507736476 0.44391309465831 0.101954541788456 0.803839492263524 0.55608690534169 162
3949 1226775 4 3 0.25 1e-04 1 10 "LAT" 0.253728925486985 0.55324446192248 0.162617974355845 0.354233895991384 0.472659628876036 0.511716066957305 0.363926036215595 0.392204942523518 0.726388554363022 0.525294229082704 0.52654401057144 0.379822312419702 0.964119835496366 0.0718593859646729 0.379991410168096 0.0358801645036337 0.928140614035327 0.620008589831904 102
3950 572717 5 3 0.25 1e-04 1 10 "LAT" 0.254518471506966 0.548370594789775 0.166358049413214 0.357752183945821 0.460884885088027 0.500173195931064 0.368729775422044 0.398621170638155 0.715403356594993 0.516099395447183 0.535087824835258 0.385181056367882 0.924221342573542 0.124524955125115 0.404250394304673 0.0757786574264578 0.875475044874885 0.595749605695327 173
3951 723236 1 0.05 0.5 1e-04 1 10 "LAT" 0.257503594034554 0.557643066523414 0.162149950354927 0.350923847961382 0.380639608358245 0.408436362002734 0.380413064272606 0.407534437055558 0.6381432023928 0.457843836448388 0.542563014627533 0.388795674300565 0.99956911044325 0.988168200308944 0.992179039187122 0.000430889556750342 0.0118317996910564 0.00782096081287827 1251
3952 161513 2 0.05 0.5 1e-04 1 10 "LAT" 0.25617623092647 0.554713766836809 0.16326686622966 0.353262740125306 0.381864910864001 0.40845888247102 0.383750717869294 0.409969930905544 0.638041141790471 0.456787877168849 0.547017584098954 0.39124199542391 0.993927647113649 0.962791739223808 0.973727643743787 0.00607235288635109 0.0372082607761916 0.026272356256213 303
3953 72398 3 0.05 0.5 1e-04 1 10 "LAT" 0.258934208609465 0.563307736484507 0.158683501438642 0.345064322309527 0.383992952808568 0.412104366725593 0.378349269512089 0.405484408801331 0.642927161418033 0.462022950969288 0.537032770950731 0.385547091437893 0.998279778056566 0.970562233257625 0.980320580127695 0.00172022194343428 0.0294377667423745 0.0196794198723048 295
3954 458296 4 0.05 0.5 1e-04 1 10 "LAT" 0.260192195496507 0.558421711593041 0.163254057018375 0.350078461299161 0.377804124256678 0.406871470926834 0.380664104294054 0.409542311176892 0.637996319753185 0.45748904887825 0.543918161312429 0.389688808909218 0.999184462336991 0.983462530208288 0.98905609628893 0.000815537663009301 0.0165374697917121 0.0109439037110702 295
3955 75905 5 0.05 0.5 1e-04 1 10 "LAT" 0.25824531850097 0.562013170235742 0.15929923928164 0.346458607338597 0.383490133878525 0.410938461967286 0.378328437854335 0.405007880416574 0.641735452379495 0.460761355224901 0.537627677135975 0.385707040543288 0.998979209111537 0.987107447153354 0.991274181815218 0.00102079088846333 0.0128925528466458 0.008725818184782 785
3956 910832 1 3 0.5 1e-04 1 10 "LAT" 0.255936431394914 0.553049061397412 0.164555325146157 0.355083893211832 0.416634009311735 0.442100888018395 0.405780667006678 0.429833130244868 0.672570440706649 0.478466217945635 0.570335992152835 0.405398767482449 0.995007420559815 0.417926356709338 0.624027821931723 0.0049925794401846 0.582073643290662 0.375972178068277 119
3957 619377 2 3 0.5 1e-04 1 10 "LAT" 0.255650972892651 0.560650987302147 0.158553832466365 0.347387010314319 0.408864769330002 0.432619258839163 0.410572248009342 0.433653621126276 0.664515742222654 0.474183358732927 0.569126080475707 0.405733249996673 0.994635157499872 0.483607225970825 0.66625680778983 0.00536484250012785 0.516392774029175 0.33374319221017 310
3958 263014 3 3 0.5 1e-04 1 10 "LAT" 0.262303290070625 0.564171726910906 0.1601256292471 0.344166505601724 0.425859042108446 0.453548587075365 0.412382063347032 0.43826595158231 0.688162332179071 0.490090484142496 0.572507692594132 0.40720303481492 0.997492171368474 0.216670874816773 0.502713081571554 0.00250782863152617 0.783329125183227 0.497286918428446 113
3959 1078146 4 3 0.5 1e-04 1 10 "LAT" 0.260209029243457 0.560804768751008 0.161222406414253 0.347186814984208 0.424458662609228 0.452144179810968 0.40547039153569 0.430989121682794 0.684667691852685 0.48798656530719 0.566692797949943 0.403378521979555 0.994519818195258 0.300829193552704 0.551860296875895 0.00548018180474234 0.699170806447296 0.448139703124105 93
3960 748626 5 3 0.5 1e-04 1 10 "LAT" 0.260388340557208 0.562143968337744 0.160499374594226 0.346220647307057 0.410741521706721 0.437735040236149 0.408868129325155 0.434796539387145 0.671129862263928 0.478748460414485 0.569367503919381 0.405644899051858 0.997694635231057 0.420139035635214 0.630074271738094 0.00230536476894298 0.579860964364786 0.369925728261906 119
3961 170465 1 0.05 0 1e-04 0 20 "LAT" 0.256585882213547 0.560745785576456 0.159274492889817 0.347926767778751 0.502990522578403 0.561598157763455 0.311142754518326 0.347024468850778 0.759576404791949 0.561288824788175 0.470417247408143 0.347350995430234 0.998194402359722 0.998029175348024 0.998084993117779 0.00180559764027768 0.00197082465197579 0.00191500688222127 3601
3962 479763 2 0.05 0 1e-04 0 20 "LAT" 0.261623803895478 0.566347251088712 0.158154902968985 0.342245547133005 0.499757403346382 0.563092267334804 0.306968327713436 0.345505291641527 0.76138120724186 0.564178510189202 0.465123230682421 0.344417839456232 0.998309098643735 0.998375629736694 0.998352780983596 0.00169090135626482 0.00162437026330594 0.00164721901640403 538
3963 279783 3 0.05 0 1e-04 0 20 "LAT" 0.26252346330156 0.562376225443565 0.161725129859419 0.346246117446844 0.497042091475567 0.56132049653409 0.307916165685929 0.347314751885204 0.759565554777127 0.561657073764709 0.469641295545348 0.346974138675357 0.975513975315391 0.979101428936562 0.97786174489998 0.0244860246846086 0.0208985710634377 0.0221382551000205 1010
3964 437667 4 0.05 0 1e-04 0 20 "LAT" 0.25675246570306 0.559829371582352 0.160039673642433 0.348806154326467 0.502472414238358 0.562275570295369 0.309823918726308 0.346337922924426 0.759224879941418 0.561411148174983 0.469863592368741 0.347210331543788 0.991541379719819 0.988114903536714 0.989274077183879 0.00845862028018145 0.0118850964632864 0.0107259228161206 285
3965 744994 5 0.05 0 1e-04 0 20 "LAT" 0.257718352340736 0.563346566106606 0.158026305806198 0.345282713048527 0.502145832879036 0.560830098088039 0.31178340777039 0.347814436013455 0.759864185219772 0.561653920671455 0.469809713576588 0.346985823344817 0.994648292396726 0.994375370063834 0.994467896232686 0.00535170760327411 0.00562462993616608 0.00553210376731388 2686
3966 360764 1 3 0 1e-04 0 20 "LAT" 0.257968042684399 0.562516291624054 0.158874332044494 0.346088733468564 0.493306357899551 0.554552767752522 0.317314815210486 0.354693127524496 0.751274400583951 0.556940117597437 0.47618914725498 0.352104777295512 0.999551033871071 0.99940161930231 0.99945288569995 0.000448966128928623 0.000598380697689964 0.000547114300050516 3601
3967 412851 2 3 0 1e-04 0 20 "LAT" 0.264037564976146 0.564834964678205 0.160844345010466 0.343757832522887 0.489046488650742 0.556265530581187 0.311591198702684 0.35254672646085 0.753084053626887 0.558989745679574 0.47243554371315 0.349755042006814 0.999576386272263 0.999293318813827 0.999392436970285 0.000423613727736876 0.000706681186172821 0.000607563029715316 3601
3968 808745 3 3 0 1e-04 0 20 "LAT" 0.260237033200391 0.566859777269993 0.157004962271557 0.341691654702532 0.490502358863912 0.550741115276864 0.32066182314558 0.358137007830248 0.750739392064304 0.55592677690369 0.477666785417136 0.352849853034266 0.999065336723606 0.99259339530025 0.994831366055978 0.00093466327639385 0.00740660469975023 0.00516863394402202 2083
3969 596012 4 3 0 1e-04 0 20 "LAT" 0.257381219686363 0.561907656639591 0.158915892040488 0.346689882701812 0.493445048929518 0.555170632672312 0.316615579370775 0.35406105037265 0.750826268615881 0.557184941384115 0.475531471411263 0.351846897528629 0.999574714293303 0.999520086155846 0.999538801680479 0.000425285706697443 0.000479913844154435 0.000461198319520484 3601
3970 1245767 5 3 0 1e-04 0 20 "LAT" 0.262563101002452 0.562981124184021 0.161304495286544 0.345621098540728 0.494595971016089 0.560280833128665 0.308519790089276 0.348346576071333 0.75715907201854 0.561049196627706 0.469824285375821 0.347572295589623 0.99960687550272 0.999585233637972 0.999592734744765 0.000393124497280192 0.000414766362028221 0.000407265255235363 3601
3971 514171 1 0.05 0.25 1e-04 0 20 "LAT" 0.254633095316151 0.562455877923637 0.156794883634005 0.346159847611072 0.505102128884199 0.560811569711928 0.313613481280038 0.347825547602432 0.75973522420035 0.561327692150675 0.470408364914043 0.347302678191844 0.999791285568482 0.99967983924285 0.999717181561663 0.000208714431517585 0.000320160757150378 0.000282818438337183 3601
3972 236096 2 0.05 0.25 1e-04 0 20 "LAT" 0.255523062550722 0.560663783128017 0.158661219614699 0.347995263841995 0.503273755631421 0.559563587270294 0.314276399980452 0.349098526980384 0.758796818182143 0.559906966130866 0.472937619595151 0.348754613861071 0.999764957019287 0.999612638618363 0.999663921328234 0.000235042980713113 0.00038736138163691 0.000336078671765856 3601
3973 1278128 3 0.05 0.25 1e-04 0 20 "LAT" 0.258591525358225 0.56213996313502 0.159476179278351 0.346506572598033 0.500966320945402 0.559648834157532 0.312734930651244 0.34901521288541 0.759557846303627 0.560474589429359 0.472211109929595 0.348183896730353 0.999789007393008 0.999692924632296 0.999725622588003 0.000210992606992331 0.000307075367703967 0.000274377411996977 3601
3974 428991 4 0.05 0.25 1e-04 0 20 "LAT" 0.256901544634383 0.563181698380343 0.157609850193787 0.345383205405816 0.502064784451102 0.560818128463517 0.311724696159698 0.347809827662892 0.758966329085485 0.56159272536563 0.469334546353484 0.347014301891599 0.999250961565842 0.999357400841349 0.999321384990261 0.000749038434157632 0.000642599158650637 0.000678615009739104 3601
3975 584772 5 0.05 0.25 1e-04 0 20 "LAT" 0.258976691725288 0.561737289612521 0.160019070010967 0.346892639069956 0.498584529285423 0.557344134276924 0.314597515160439 0.351321982167258 0.757561221010712 0.558806454893969 0.474616585171406 0.349847798567447 0.999794595359863 0.999690967103013 0.999726368097855 0.000205404640136875 0.000309032896986936 0.00027363190214546 3601
3976 705244 1 3 0.25 1e-04 0 20 "LAT" 0.258052815128093 0.568049682873222 0.15479937607054 0.340483716683565 0.495330223360848 0.55620884076629 0.315694326703488 0.352581308598412 0.753383038488941 0.559975372998444 0.470493702774028 0.348736864750971 0.999561373599338 0.99647775839026 0.997532071388007 0.000438626400661644 0.00352224160973981 0.00246792861199338 1375
3977 749386 2 3 0.25 1e-04 0 20 "LAT" 0.258543518328505 0.561009736411031 0.160321068504343 0.347630135641048 0.491053799401007 0.550722521562664 0.3213280613553 0.358478631039737 0.749597317729512 0.553958985452518 0.481649129859643 0.355064479369262 0.999328856275063 0.997517893623971 0.99814173956636 0.000671143724937412 0.00248210637602919 0.00185826043363992 298
3978 758150 3 3 0.25 1e-04 0 20 "LAT" 0.26090450601935 0.560963482463936 0.161803600914092 0.347664990367153 0.49167295322459 0.554535473061543 0.315784550670568 0.354377055956852 0.75257745924394 0.556505542517532 0.477588151584659 0.352317209042634 0.999817928052118 0.999665490709516 0.999718290811714 0.000182071947881912 0.000334509290483848 0.000281709188285963 3601
3979 1281467 4 3 0.25 1e-04 0 20 "LAT" 0.258577879052882 0.562042147981073 0.159593264973315 0.34655870961069 0.490646329436598 0.551532837801951 0.320443016802309 0.357917102659366 0.74922420848948 0.554823646513561 0.480036281775624 0.354355035730367 0.999802985535667 0.999246731878905 0.999438523459641 0.00019701446433278 0.000753268121095329 0.000561476540358596 3601
3980 75813 5 3 0.25 1e-04 0 20 "LAT" 0.256289539627375 0.563975126279236 0.156725453037314 0.344566435519718 0.495612601199965 0.554925898721024 0.317792262524214 0.353944152098 0.75190214082734 0.557714051869878 0.474517715561528 0.351054165080735 0.999820695513384 0.999639236115937 0.999701008265011 0.000179304486615667 0.000360763884063308 0.000298991734989188 3601
3981 34961 1 0.05 0.5 1e-04 0 20 "LAT" 0.257444478518264 0.561001163216549 0.159579906020294 0.347633178078661 0.503236526442784 0.560791741013254 0.312427769359259 0.347893006277349 0.760681004961047 0.560841123683515 0.472007675379553 0.347826853373394 0.999865665232488 0.999771220180906 0.999803184156588 0.000134334767511771 0.000228779819094429 0.000196815843412299 3601
3982 1291694 2 0.05 0.5 1e-04 0 20 "LAT" 0.25602627475212 0.561899346655398 0.158057431861908 0.346754438351174 0.504208628787178 0.560344871535885 0.313727760350378 0.348332137492206 0.760234903539298 0.560847772256843 0.471785192212286 0.347821691833254 0.999857796072183 0.999767270016345 0.99979774901128 0.000142203927817113 0.000232729983654669 0.000202250988719925 3601
3983 529557 3 0.05 0.5 1e-04 0 20 "LAT" 0.257688850764174 0.562498718700404 0.15862126413666 0.34608636894369 0.501536391317662 0.561322095800902 0.310659011696076 0.347303590063796 0.759225242081836 0.561702858828569 0.469280275832736 0.346909392616989 0.999857698711084 0.999774177437682 0.999802520465486 0.00014230128891606 0.000225822562317937 0.000197479534514176 3601
3984 29617 4 0.05 0.5 1e-04 0 20 "LAT" 0.25627809315012 0.560505208375952 0.159236960871204 0.348088951555328 0.501024515195137 0.558789474126853 0.314010154773389 0.349846555389272 0.757302608345256 0.559352361959021 0.473247115644594 0.349269771052599 0.99984463543516 0.999722394714982 0.999763751306569 0.000155364564839882 0.000277605285017751 0.000236248693430572 3601
3985 658080 5 0.05 0.5 1e-04 0 20 "LAT" 0.260180962869413 0.566725991905782 0.15698624063249 0.341802140332895 0.500087172730637 0.561764640824369 0.309156095368734 0.346861040808861 0.76026813560005 0.563430398829685 0.466142336001224 0.345162427608498 0.99985456134982 0.999742468388362 0.99978080092697 0.00014543865017971 0.000257531611637931 0.000219199073030001 3601
3986 1119872 1 3 0.5 1e-04 0 20 "LAT" 0.256921765462674 0.558019006543718 0.161517471191689 0.35062015686848 0.493724474635725 0.556380766508759 0.314714047632371 0.352550575648351 0.750646240098399 0.556634232525699 0.476231518824059 0.352210689894922 0.999878659946388 0.999730042307889 0.999780903923425 0.00012134005361232 0.000269957692110548 0.000219096076574604 3601
3987 864063 2 3 0.5 1e-04 0 20 "LAT" 0.261460819041112 0.562744631750819 0.160788483137778 0.345853947222629 0.49012302249508 0.556276615258455 0.312736863933051 0.352781396187418 0.751583841536192 0.558221916837199 0.473525347070829 0.35069167540416 0.999873184063057 0.999738831942313 0.999785536691214 0.000126815936943462 0.000261168057686528 0.000214463308785788 3601
3988 918687 3 3 0.5 1e-04 0 20 "LAT" 0.256298262061479 0.561925810957855 0.158308896793223 0.346712509342213 0.498127685197157 0.560093602347298 0.311772268061139 0.34874376127648 0.754425947258636 0.560460182838642 0.470081164854362 0.348319632963366 0.999808381525963 0.999744744755411 0.999766359514728 0.000191618474036663 0.00025525524458917 0.00023364048527234 3601
3989 1030737 4 3 0.5 1e-04 0 20 "LAT" 0.258024649014229 0.56754302125419 0.155131902587193 0.341007432816778 0.492993596580757 0.553411267837417 0.318787241824529 0.355672323426802 0.751018245594987 0.557875937562674 0.473919144411722 0.35104174123813 0.999878259081436 0.999722121606476 0.999775662820362 0.00012174091856412 0.00027787839352366 0.000224337179638039 3601
3990 89638 5 3 0.5 1e-04 0 20 "LAT" 0.256024381409096 0.563941002903325 0.156593818788876 0.344607190158034 0.494087675472753 0.551616076638415 0.32226053107151 0.357679731711967 0.750112056881849 0.555431034371232 0.478854349860386 0.353630524143381 0.999860852317219 0.999509956413727 0.99962955678938 0.00013914768278083 0.000490043586273469 0.000370443210620229 3601
3991 1294547 1 0.05 0 1e-04 0.1 20 "LAT" 0.264497548694698 0.565520634071172 0.160515279010127 0.343098368956929 0.491212366790388 0.554340360839569 0.309915446375176 0.349340321753862 0.755709915485086 0.558170058566044 0.470430725385302 0.347216758482777 0.996801900366927 0.995018046708595 0.995638151140762 0.00319809963307267 0.00498195329140466 0.00436184885923771 1849
3992 1046181 2 0.05 0 1e-04 0.1 20 "LAT" 0.257784549679358 0.564999721930446 0.156810406566291 0.343546396575653 0.497624089198554 0.555655153486202 0.311969083756491 0.348000011332345 0.755408638877911 0.558787154538762 0.468779490322781 0.346518996628062 0.999179275604062 0.999132211527035 0.999148167610536 0.000820724395938009 0.000867788472964927 0.000851832389464284 3601
3993 1243412 3 0.05 0 1e-04 0.1 20 "LAT" 0.258749701217774 0.560331665889693 0.160926079518654 0.348312959827338 0.493557144439648 0.551194405665609 0.315986257370665 0.352502977987679 0.752306845657422 0.554274617252729 0.476912336889318 0.351106173539314 0.999583667084815 0.999550061964145 0.99956154426411 0.00041633291518506 0.000449938035855081 0.000438455735889834 3601
3994 261619 4 0.05 0 1e-04 0.1 20 "LAT" 0.254000535159996 0.559762506032857 0.158358106169327 0.348839819363353 0.497650614973096 0.549767847675548 0.320700286547363 0.353970984001512 0.751651150133093 0.55308312146147 0.47905839271669 0.352279768755787 0.998400619371442 0.998178573363347 0.998253105297801 0.00159938062855804 0.00182142663665281 0.00174689470219926 1132
3995 28286 5 0.05 0 1e-04 0.1 20 "LAT" 0.257719974353921 0.558654659839435 0.161556801079845 0.35002989808313 0.494390377841408 0.549652643049917 0.318773465709574 0.354067983637074 0.752110352195329 0.552679207503808 0.480330266789419 0.352724379347162 0.997482553730837 0.998247510801478 0.997987116027539 0.00251744626916268 0.00175248919852189 0.00201288397246082 170
3996 936885 1 3 0 1e-04 0.1 20 "LAT" 0.262345346513088 0.569055969770413 0.156597868487086 0.339493498835068 0.486127096001378 0.548671905998541 0.316811576516961 0.355762222234817 0.748472442514466 0.555415028905225 0.473409445004047 0.350434975673177 0.956897506092778 0.870273707406624 0.900404728278883 0.0431024939072216 0.129726292593376 0.0995952717211168 1965
3997 455207 2 3 0 1e-04 0.1 20 "LAT" 0.261775274375321 0.562871991781151 0.160916271118601 0.345779097759733 0.483775972618851 0.544599778443703 0.321454362808407 0.359764948498271 0.745551246994172 0.550569553320993 0.482370633927008 0.355281013362441 0.999570194205525 0.986060638441985 0.990768452036942 0.000429805794474609 0.0139393615580151 0.00923154796305819 3285
3998 532080 3 3 0 1e-04 0.1 20 "LAT" 0.257571409216932 0.566018184512012 0.155962687932146 0.342605610197558 0.486660909130019 0.542198058368241 0.327091793239043 0.362268772627831 0.744232318346951 0.549937170833224 0.483054481171189 0.355944097581447 0.997086630763172 0.998447173696086 0.997980242667037 0.00291336923682779 0.00155282630391379 0.00201975733296347 284
3999 1239290 4 3 0 1e-04 0.1 20 "LAT" 0.261280997660345 0.560465478656534 0.162424683626977 0.348193965905321 0.483227361822455 0.5442059035117 0.321620511936189 0.360059834758033 0.7445083594828 0.549511120539714 0.484045195563166 0.356280688004443 0.999597707268722 0.999535606409721 0.9995572412716 0.000402292731278029 0.000464393590278729 0.000442758728400312 3601
4000 321168 5 3 0 1e-04 0.1 20 "LAT" 0.254862458093818 0.559524031088409 0.159177651417731 0.349108942795561 0.48810175133398 0.54392313853295 0.325285765869949 0.360351867471692 0.742964209427798 0.548851135722031 0.48446341728768 0.356905767991108 0.999600420026718 0.999441327335816 0.999495506755271 0.00039957997328235 0.000558672664183603 0.00050449324472931 3601
4001 856848 1 0.05 0.25 1e-04 0.1 20 "LAT" 0.261144043005443 0.561960494256037 0.161194242864712 0.346685626420594 0.493515787829892 0.553732832713373 0.312241245316482 0.349934661434855 0.754659830835335 0.556531245222565 0.473435488181194 0.348842592005359 0.999761952796792 0.999636413200349 0.999679577187311 0.00023804720320828 0.000363586799651425 0.000320422812688939 3601
4002 644165 2 0.05 0.25 1e-04 0.1 20 "LAT" 0.256329965711775 0.560915362736257 0.158941315019774 0.34764484394688 0.496433505220046 0.551175570752649 0.31785725990171 0.352529057587384 0.75276347093182 0.55442793975836 0.476798574921484 0.350911313539718 0.996860762062465 0.996979362841317 0.996939244028872 0.003139237937535 0.00302063715868339 0.00306075597112824 1371
4003 1169895 3 0.05 0.25 1e-04 0.1 20 "LAT" 0.260252191050126 0.562163076413929 0.160468877220656 0.34645552388093 0.493589087639387 0.552655381463073 0.313840389515015 0.351025075988233 0.753841278689513 0.555867410459811 0.474309266735671 0.349499282819981 0.999656671102719 0.999571869303576 0.999600952986197 0.000343328897281439 0.00042813069642375 0.000399047013802962 3601
4004 118446 4 0.05 0.25 1e-04 0.1 20 "LAT" 0.258985958145612 0.562778279181683 0.159238820662534 0.345782567198918 0.493889228362929 0.551862122257778 0.315261845588271 0.351827919761176 0.752875186508541 0.555551097787929 0.474500666250805 0.349793053963195 0.999771958435195 0.999631332082667 0.999679379423654 0.000228041564804988 0.000368667917332966 0.000320620576346423 3601
4005 709122 5 0.05 0.25 1e-04 0.1 20 "LAT" 0.258629404167646 0.563014536628634 0.158765813471431 0.345556242015594 0.496296350069948 0.555387832697364 0.311450331248248 0.348255121016451 0.754925754237594 0.557956145260675 0.470216144719679 0.347360068522516 0.999697721519815 0.999243639988977 0.99939822928425 0.000302278480184935 0.000756360011022669 0.000601770715749653 3601
4006 197717 1 3 0.25 1e-04 0.1 20 "LAT" 0.260590313928787 0.566649645710578 0.157372281236607 0.341870652569602 0.485684810461813 0.547372777652319 0.31855979917523 0.356919563534576 0.7462751243906 0.553683472453404 0.475932080411836 0.352065869268869 0.999762536498213 0.999626772990506 0.999673821305179 0.000237463501786815 0.000373227009494107 0.000326178694821214 3601
4007 837003 2 3 0.25 1e-04 0.1 20 "LAT" 0.258532832078947 0.557323938882582 0.163129247138132 0.351304541674642 0.485578498516479 0.545343338902607 0.321318159689043 0.358977620516795 0.744111330595426 0.549177569007634 0.484447406827176 0.356632042670469 0.999763325862604 0.998126493612395 0.998691494959146 0.000236674137395577 0.00187350638760533 0.00130850504085356 771
4008 529079 3 3 0.25 1e-04 0.1 20 "LAT" 0.262423181340495 0.564253182362932 0.160305723235282 0.344370364684102 0.483964727085939 0.546461742020242 0.318561704186401 0.35769788788488 0.746387908426434 0.552352978048053 0.478867427421683 0.353353703360166 0.999825655196388 0.999645188514365 0.999708159345101 0.000174344803611618 0.000354811485635313 0.000291840654898485 3601
4009 535416 4 3 0.25 1e-04 0.1 20 "LAT" 0.258252957722863 0.561242472620521 0.159950482130815 0.347348535120937 0.486086913387686 0.545515714751576 0.321558139725268 0.358704027918804 0.744339871110549 0.550567352885893 0.481508621856083 0.355154199826832 0.999802183058326 0.99960640107201 0.999673838616872 0.000197816941673498 0.000393598927990317 0.000326161383128132 3601
4010 612251 5 3 0.25 1e-04 0.1 20 "LAT" 0.257245778379122 0.563523816227076 0.157635482434112 0.34509670312406 0.485229438344187 0.543035992625576 0.325444699967653 0.361653502851205 0.742475216723309 0.549672918950323 0.483080182401765 0.356364894541179 0.999496788912648 0.999638479391128 0.999589759819717 0.000503211087352075 0.00036152060887178 0.000410240180282713 3601
4011 120545 1 0.05 0.5 1e-04 0.1 20 "LAT" 0.262276504336591 0.559589926989038 0.163696881271894 0.349058590124413 0.489204952498721 0.550309406757853 0.314549723783182 0.353380733565743 0.751481456835312 0.553484038075274 0.478246605055076 0.351917991031706 0.999859203100708 0.999747288416215 0.99978609152346 0.000140796899292492 0.000252711583785211 0.000213908476540387 3601
4012 1189896 2 0.05 0.5 1e-04 0.1 20 "LAT" 0.25915354080326 0.561948889320449 0.159936410811928 0.346660584092782 0.494570005297163 0.552714501275603 0.314396403933819 0.350971900655857 0.753723546100423 0.555832929010967 0.474332814745747 0.349527921612886 0.999863998237057 0.999738827906827 0.999781583708876 0.000136001762942947 0.000261172093173382 0.000218416291123633 3601
4013 522481 3 0.05 0.5 1e-04 0.1 20 "LAT" 0.260988429366592 0.564829550371517 0.158931834188133 0.343749419469914 0.493469468522339 0.554105868851339 0.311759048753393 0.349546497250571 0.754457897888932 0.557734111861461 0.470690882941526 0.347601518050948 0.999858665968316 0.999747662428341 0.999785802272098 0.000141334031684373 0.000252337571658783 0.00021419772790183 3601
4014 1235797 4 0.05 0.5 1e-04 0.1 20 "LAT" 0.256815357983332 0.561881196852878 0.158577095851872 0.346732334814022 0.496043199708777 0.551578982654793 0.316992909094076 0.352107444702637 0.752858557692109 0.555027599730763 0.475570004945948 0.350319345107488 0.999856360583217 0.999698338179006 0.999751878606741 0.000143639416783347 0.000301661820993846 0.000248121393258895 3601
4015 173231 5 0.05 0.5 1e-04 0.1 20 "LAT" 0.258235710449583 0.561542165265623 0.159651875795295 0.347022028653697 0.493622185327511 0.550931134395144 0.316370885918738 0.352761721214979 0.751857895777094 0.554509069265727 0.476022761714033 0.350836166866601 0.999820247701762 0.999535547849678 0.999632672908775 0.000179752298238336 0.000464452150322335 0.000367327091225077 3601
4016 171684 1 3 0.5 1e-04 0.1 20 "LAT" 0.25645910917275 0.561288296646786 0.158798691608624 0.347349407838817 0.487737117640329 0.545686537616724 0.322961042293573 0.358915728530849 0.744196226813079 0.550655285803648 0.481759733902197 0.355331099958731 0.999864105779383 0.999688225122418 0.999748419768671 0.00013589422061716 0.000311774877581577 0.000251580231329479 3601
4017 1201191 2 3 0.5 1e-04 0.1 20 "LAT" 0.256775142151685 0.560497057039757 0.159635209782726 0.348122108440783 0.48897440045928 0.547630694361362 0.319745894545775 0.356244052171638 0.745749542610966 0.551703627519952 0.479381104328501 0.353787627931337 0.999878888589218 0.999737470320828 0.99978581650822 0.000121111410781863 0.000262529679172025 0.000214183491780167 3601
4018 835122 3 3 0.5 1e-04 0.1 20 "LAT" 0.2556103515308 0.561193277057398 0.158390752640122 0.347393254324319 0.488253064185565 0.541999040011809 0.328310221218759 0.362501986652264 0.743863415716365 0.548176313075425 0.486700973858882 0.35771134839019 0.99987972458077 0.999705869615932 0.999765159844178 0.000120275419230228 0.000294130384067661 0.000234840155822186 3601
4019 1217668 4 3 0.5 1e-04 0.1 20 "LAT" 0.258165597322025 0.565151341143013 0.15703871189449 0.343421701745455 0.485372030947766 0.541821973156287 0.326536093615014 0.362219103807882 0.743537628269791 0.549384018163873 0.483574805509504 0.356198224533184 0.999879877023411 0.999557196714274 0.999668261418916 0.000120122976589252 0.00044280328572595 0.000331738581084052 3601
4020 1162075 5 3 0.5 1e-04 0.1 20 "LAT" 0.260019500508917 0.557868565089601 0.163599755748947 0.350774350936347 0.485376973766281 0.545489226017514 0.321117743234041 0.358950171580731 0.745396474275198 0.549516279380913 0.484717498982988 0.356381785906157 0.999872833315486 0.999714892359845 0.999769632217781 0.00012716668451427 0.000285107640154624 0.000230367782219232 3601
4021 837074 1 0.05 0 1e-04 0.2 20 "LAT" 0.255348460188225 0.559163112254572 0.159654418540247 0.349481891675648 0.491899348070204 0.545208244323912 0.318774987921189 0.352968060934272 0.747247808258429 0.549867872933125 0.478429406461436 0.351826496781091 0.998740922885186 0.998799277369494 0.998779597484659 0.00125907711481378 0.00120072263050644 0.00122040251534072 3601
4022 1035559 2 0.05 0 1e-04 0.2 20 "LAT" 0.259012601156315 0.562958925754413 0.159105063346331 0.345644330323145 0.488963566084729 0.544545766840196 0.317889243789275 0.353640582293985 0.747976167241044 0.550763318283635 0.476994307135607 0.350952014193266 0.999354206606317 0.998843043839754 0.999017629463931 0.000645793393683227 0.00115695616024578 0.000982370536068643 1975
4023 513118 3 0.05 0 1e-04 0.2 20 "LAT" 0.258409527828061 0.559586036783126 0.161293778260151 0.349110430809738 0.486641814265743 0.540308618849576 0.322679194868822 0.357897196554861 0.745051342093805 0.546819843137178 0.483972973128973 0.354941494915309 0.999582182149073 0.999330349592921 0.999416471178871 0.000417817850927002 0.000669650407079209 0.000583528821128757 3601
4024 91706 4 0.05 0 1e-04 0.2 20 "LAT" 0.258616804184718 0.560398326817953 0.160762243789294 0.348203686672969 0.488057998238892 0.543205176324663 0.319290091108422 0.35503669072009 0.746674802423611 0.549020051927447 0.480052334897715 0.352737278537026 0.998013223290434 0.995116421419788 0.996106248127917 0.00198677670956597 0.0048835785802125 0.00389375187208306 167
4025 90817 5 0.05 0 1e-04 0.2 20 "LAT" 0.258839302896013 0.562052450248247 0.159669959745782 0.346556298614091 0.488132069237491 0.543356103131602 0.319063576139248 0.354875906973876 0.746971372133505 0.549673237511953 0.47873353588503 0.352075593481072 0.99611921897483 0.994133645558274 0.994812252989424 0.00388078102517046 0.00586635444172643 0.00518774701057627 2928
4026 242286 1 3 0 1e-04 0.2 20 "LAT" 0.256144658270498 0.563959665144165 0.156686479400452 0.344655349067119 0.478352287554325 0.529920109275483 0.335451410386311 0.369231648221339 0.734496945824824 0.540989231946009 0.492137889786764 0.361348097303179 0.999530943648097 0.999293033785674 0.999374697032491 0.000469056351902729 0.000706966214325786 0.000625302967508868 3601
4027 952273 2 3 0 1e-04 0.2 20 "LAT" 0.258114234874048 0.558369609120426 0.162087378222915 0.350305336856704 0.479911614375991 0.536143567145157 0.326113894073916 0.362482933668027 0.738025849250039 0.543447519899747 0.48820127229683 0.358608140917247 0.998555040754273 0.998569710534195 0.998564652761631 0.00144495924572711 0.00143028946580531 0.00143534723836873 168
4028 399850 3 3 0 1e-04 0.2 20 "LAT" 0.258851985054171 0.56280577532219 0.159170336449884 0.345836553580954 0.47983335487344 0.537818714126453 0.323881057568016 0.360851573546656 0.73868533992761 0.546006986247653 0.4830513940179 0.356065865051502 0.99955392670211 0.995277005851502 0.99675397547892 0.000446073297890373 0.00472299414849843 0.0032460245210805 90
4029 40520 4 3 0 1e-04 0.2 20 "LAT" 0.25771096386273 0.563225724594795 0.158187880089058 0.345360988651768 0.480276190621045 0.537806323830921 0.32419506751139 0.360956085406791 0.737987154483775 0.546119222524532 0.482382947600448 0.355984098282659 0.999507499298224 0.99945591556247 0.999473669031543 0.000492500701776106 0.000544084437530074 0.000526330968457036 3601
4030 1037446 5 3 0 1e-04 0.2 20 "LAT" 0.259535916968747 0.565355362824463 0.157650887357983 0.343229059088758 0.476665953934947 0.532563556502958 0.330316780839731 0.366804280029002 0.736201870903694 0.543380447200439 0.487967668197715 0.359129955307882 0.988315809297761 0.991153135555584 0.99016796889402 0.0116841907022387 0.00884686444441594 0.00983203110598018 528
4031 712956 1 0.05 0.25 1e-04 0.2 20 "LAT" 0.261876385227352 0.564480190160786 0.159706523436194 0.344086401939445 0.487966590126801 0.547117251055596 0.313381600947942 0.351052554817912 0.749842975354153 0.553036240696048 0.473088124384136 0.348691105490014 0.999739572289011 0.999530104142918 0.999602281784847 0.000260427710988615 0.000469895857082063 0.000397718215152929 3601
4032 529713 2 0.05 0.25 1e-04 0.2 20 "LAT" 0.257215963730665 0.560274205389698 0.159982955323891 0.348359951590781 0.48975672174635 0.543524309014642 0.319912412316662 0.354678538693087 0.746972685477015 0.549153144046448 0.479895367640552 0.352570380759537 0.999760284509071 0.999596388538209 0.999652063530494 0.000239715490928948 0.000403611461791009 0.000347936469505764 3601
4033 291368 3 0.05 0.25 1e-04 0.2 20 "LAT" 0.25506176005099 0.561561956474151 0.157718617042613 0.347098243867913 0.492950552533558 0.543433813477475 0.3221049265792 0.354769508478105 0.748012312584547 0.549453820924892 0.479823543621814 0.352238528947943 0.999789890148769 0.999658098327885 0.999702416844408 0.000210109851231299 0.000341901672115323 0.00029758315559193 3601
4034 1069841 4 0.05 0.25 1e-04 0.2 20 "LAT" 0.256551927406061 0.557124527225428 0.161954582948262 0.351513744476446 0.486831973738805 0.541707629113224 0.32102187905854 0.356506297061311 0.743383901144866 0.546886474919612 0.482976462006802 0.354858789287099 0.998491091989509 0.998759025910629 0.998667790966981 0.00150890801049067 0.00124097408937093 0.00133220903301904 1016
4035 885821 5 0.05 0.25 1e-04 0.2 20 "LAT" 0.256921185603299 0.561414797388641 0.158947782836917 0.347201956374725 0.490032132788039 0.542891923335959 0.320986824193625 0.355299767206052 0.746953318391338 0.549096898829385 0.479934607030543 0.352602138019223 0.999571030524147 0.999361408902587 0.999432515284773 0.00042896947585324 0.000638591097413357 0.000567484715226718 3601
4036 68781 1 3 0.25 1e-04 0.2 20 "LAT" 0.260655517427146 0.564405383986505 0.159094742314764 0.344237902079349 0.478655421797427 0.535646577815333 0.326561452402167 0.36331583789588 0.739310939224573 0.545154424682848 0.485656194716931 0.357121394962772 0.999821498775706 0.999287959580123 0.999473280083617 0.000178501224293806 0.000712040419876933 0.000526719916382769 3601
4037 586872 2 3 0.25 1e-04 0.2 20 "LAT" 0.262908133356218 0.56367772798782 0.161018078475499 0.344926521246477 0.475947349401155 0.535823502845333 0.324315131787242 0.363194147506821 0.738855482757373 0.545125415297193 0.485333210262741 0.357207573664614 0.999817741099109 0.999133376446637 0.99937337009965 0.000182258900891378 0.000866623553363039 0.000626629900349658 3601
4038 32541 3 3 0.25 1e-04 0.2 20 "LAT" 0.257027362182318 0.564614448326187 0.15673909563027 0.343960739101379 0.480360559821928 0.532959354950315 0.331879894171498 0.366171311503775 0.737387922004247 0.543311025246207 0.488618989801768 0.35900347458196 0.998942420490207 0.99695101357948 0.997634600364162 0.00105757950979276 0.00304898642052025 0.00236539963583849 2450
4039 756074 4 3 0.25 1e-04 0.2 20 "LAT" 0.256786910349597 0.5659004523735 0.155591879517742 0.342637351486528 0.480791994763702 0.536775804462347 0.326463569878154 0.362037027386479 0.737578905113299 0.546232962436494 0.482055449395896 0.355864609562039 0.999764020800719 0.997745235606187 0.998437517535627 0.000235979199280932 0.0022547643938126 0.00156248246437333 3529
4040 1142183 5 3 0.25 1e-04 0.2 20 "LAT" 0.256669340087577 0.564744861418675 0.156362128472741 0.343849710443638 0.479397087680443 0.532610429070901 0.332108174854099 0.36659452072707 0.73606642776802 0.543079424528028 0.48847030332684 0.359293946433519 0.999827932578954 0.999585075819981 0.999668469060392 0.000172067421046347 0.000414924180019157 0.000331530939607669 3601
4041 911924 1 0.05 0.5 1e-04 0.2 20 "LAT" 0.258718687255263 0.563341916656184 0.158612568537803 0.345243321035164 0.489152526630765 0.545077241411768 0.317186532031803 0.353074752158511 0.747871213886027 0.551226768950998 0.475799100569607 0.350457011311954 0.999835482905277 0.999639373682987 0.999706288203227 0.00016451709472269 0.00036062631701329 0.000293711796772708 3601
4042 969793 2 0.05 0.5 1e-04 0.2 20 "LAT" 0.261643330561337 0.560299693240321 0.162758259792374 0.348338755124917 0.485959565722932 0.543539728420194 0.317461587140306 0.354674935036297 0.747602896284269 0.549270355504092 0.48021984693268 0.352520559252947 0.999831356862362 0.999589568240965 0.999673056923903 0.000168643137637833 0.000410431759035049 0.000326943076097106 3601
4043 270758 3 0.05 0.5 1e-04 0.2 20 "LAT" 0.25601137340282 0.558460926882915 0.160619275370583 0.350205786992802 0.489225945249585 0.540683332335026 0.323898892640416 0.357524552196794 0.745237318652406 0.54663938545165 0.484518168010999 0.355085279123488 0.99980030507351 0.999579025382879 0.999653993482135 0.00019969492649012 0.000420974617121215 0.000346006517865006 3601
4044 895466 4 0.05 0.5 1e-04 0.2 20 "LAT" 0.257049939121385 0.560182716863527 0.159974355182046 0.348410183010361 0.489650491978138 0.544283149167769 0.318745115721051 0.353887613706524 0.746700431099523 0.549630363852944 0.478719470903096 0.352060606399195 0.999850310877763 0.999676700755313 0.999735669020322 0.000149689122237154 0.000323299244686542 0.000264330979677744 3601
4045 1016846 5 0.05 0.5 1e-04 0.2 20 "LAT" 0.261434157117309 0.55890775342852 0.163647809964207 0.349696020445192 0.48380753708616 0.542733394544454 0.317273801082512 0.35544955797206 0.745241694203469 0.548274742610201 0.480921611046719 0.353494164362807 0.99978918388534 0.999644655917346 0.999694683155303 0.000210816114659596 0.000355344082653788 0.000305316844697081 3601
4046 1173097 1 3 0.5 1e-04 0.2 20 "LAT" 0.258806492405275 0.56236932105908 0.159475434700795 0.346237844143258 0.479832670946049 0.536975065527505 0.325346343139803 0.361921029742872 0.738639163351324 0.545282191025677 0.484821777840598 0.356930451008143 0.999873737096596 0.999571587721091 0.999675939907828 0.000126262903404215 0.000428412278909398 0.000324060092172478 3601
4047 323732 2 3 0.5 1e-04 0.2 20 "LAT" 0.257172632551903 0.562607086384624 0.158305787129408 0.345998011299969 0.48076027572976 0.536169571622685 0.327408014089806 0.362830310611564 0.737932908281663 0.544796473712526 0.485713801219213 0.357461573443805 0.999838680085324 0.998579643264666 0.999012083706903 0.000161319914675992 0.00142035673533401 0.000987916293096923 655
4048 1292234 3 3 0.5 1e-04 0.2 20 "LAT" 0.25616223509449 0.562355437493167 0.157864623386257 0.346242533989645 0.482072738022367 0.537102967069642 0.326648445735008 0.36178407322281 0.738234973116857 0.545312661510066 0.484513069121265 0.356856823435806 0.999874026851064 0.999657213706605 0.99973136572207 0.000125973148935617 0.000342786293394569 0.000268634277930211 3601
4049 483484 4 3 0.5 1e-04 0.2 20 "LAT" 0.260940631333125 0.561872942666917 0.161121349765896 0.346713413737814 0.476421610416652 0.535031848945259 0.326029100581873 0.364103123630459 0.737362241749777 0.543996655166659 0.487150450347769 0.358390547145439 0.999880406055722 0.999666332114249 0.999741009871624 0.000119593944277946 0.000333667885751043 0.000258990128375739 3601
4050 1117753 5 3 0.5 1e-04 0.2 20 "LAT" 0.257027760765388 0.562602569231224 0.158235773631975 0.346005789763919 0.480276497090527 0.536290584048312 0.326913507455326 0.362707599992459 0.737304257855916 0.544888646172811 0.485149281087301 0.357370724999978 0.99987887577399 0.999656370873309 0.999732818654654 0.000121124226009996 0.000343629126691333 0.00026718134534554 3601
4051 922951 1 0.05 0 1e-04 0.3 20 "LAT" 0.256888928887262 0.560256767296385 0.159812434407514 0.348328890830494 0.480467535941036 0.532260939122245 0.325352442441307 0.359852475455852 0.737356464828298 0.541653944580774 0.485164876848821 0.356007479222513 0.993099939756758 0.99511979867811 0.994431375306127 0.00690006024324153 0.00488020132189025 0.00556862469387259 292
4052 420972 2 0.05 0 1e-04 0.3 20 "LAT" 0.259863177301671 0.559211532067912 0.16243406480579 0.349402847263144 0.478744477410402 0.532837538053831 0.323196907389073 0.359280705338115 0.738607654712073 0.541807337100708 0.485630972194863 0.355933626074471 0.997026681151741 0.995620777093448 0.99610486413499 0.00297331884825857 0.00437922290655189 0.00389513586500972 1369
4053 113652 3 0.05 0 1e-04 0.3 20 "LAT" 0.257088750803604 0.560630619789326 0.159677340214469 0.347991167790354 0.482092895595152 0.533040435584573 0.325192059729742 0.359119268580131 0.739181646398756 0.542289526781848 0.484869399944211 0.355408215538366 0.996797628124539 0.992924514763958 0.994242485788684 0.00320237187546139 0.00707548523604178 0.00575751421131584 1727
4054 386078 4 0.05 0 1e-04 0.3 20 "LAT" 0.257756651840563 0.559508902201935 0.160911291887289 0.349137049505357 0.481000344517619 0.533013516507792 0.324447543229535 0.359058502354562 0.738756996358182 0.541941512252482 0.485358835116824 0.355731224989056 0.997943502425666 0.996615060425439 0.997068588288986 0.00205649757433371 0.00338493957456141 0.00293141171101376 1247
4055 1176384 5 0.05 0 1e-04 0.3 20 "LAT" 0.254866320453254 0.556761537713452 0.161167151873916 0.351925138713605 0.483075656292618 0.533051049407333 0.325716166099862 0.358995672385591 0.737941976745871 0.540980824044985 0.486883317973778 0.356649722387084 0.999559726759983 0.99952617598286 0.999537517509602 0.000440273240016679 0.000473824017140457 0.000462482490398022 3601
4056 936139 1 3 0 1e-04 0.3 20 "LAT" 0.260799105456774 0.562665705305345 0.160464798765878 0.346001280287682 0.47004758855645 0.525018262087261 0.333010321243803 0.369757237615498 0.730846694013224 0.537515967311181 0.493475120009681 0.36201892374469 0.879099663708357 0.891963145847254 0.887468198495537 0.120900336291643 0.108036854152746 0.112531801504463 887
4057 895457 2 3 0 1e-04 0.3 20 "LAT" 0.256888197285896 0.559245465890027 0.16068438633653 0.349436924183185 0.472858456959538 0.525202091407546 0.333348021899547 0.368118906412016 0.729746654245434 0.536459021754246 0.494032408236077 0.362068058699223 0.999544266167966 0.999497347197749 0.999513503793484 0.00045573383203438 0.000502652802250728 0.000486496206516425 3601
4058 432600 3 3 0 1e-04 0.3 20 "LAT" 0.261190115650019 0.561941182093792 0.161242308043287 0.346677621226171 0.474592012546421 0.531910372607607 0.327134321440536 0.364633024844859 0.73578212819644 0.541927311705154 0.488376629483822 0.358768487326479 0.992295429121721 0.764985414179151 0.844264929216826 0.00770457087827939 0.235014585820849 0.155735070783174 285
4059 369898 4 3 0 1e-04 0.3 20 "LAT" 0.256955576430149 0.559356609490407 0.160615781663052 0.349305926649906 0.478825209911716 0.534494316070262 0.329213407366042 0.365287772166803 0.735780786341865 0.542653099582145 0.489829189029094 0.360152847738255 0.996217267613411 0.592209461147275 0.73140080743944 0.00378273238658935 0.407790538852725 0.26859919256056 408
4060 1192193 5 3 0 1e-04 0.3 20 "LAT" 0.258423620229159 0.563871563330276 0.158088336404282 0.3447347571084 0.469844409880977 0.522176349873667 0.336232165217446 0.371418159131808 0.728268030110136 0.536034286843986 0.494320501621728 0.362639601555817 0.999477631866967 0.985750084174189 0.99051051857574 0.000522368133033258 0.0142499158258106 0.0094894814242599 3168
4061 1219069 1 0.05 0.25 1e-04 0.3 20 "LAT" 0.259918351388996 0.56165220000258 0.16064722774193 0.346946017590831 0.481483615127263 0.535333174842037 0.32126669473841 0.356849289085788 0.74140196651626 0.544237910063449 0.48191392248034 0.353521270828646 0.999184359415488 0.992107665302148 0.994536087863803 0.000815640584511623 0.0078923346978523 0.00546391213619724 1489
4062 535728 2 0.05 0.25 1e-04 0.3 20 "LAT" 0.260892474828521 0.563164195765025 0.160130314276126 0.345435442156175 0.47890893684804 0.534274664383625 0.321026000951134 0.357729315403598 0.739801411676561 0.544094926637247 0.48115631522726 0.353563290916299 0.999761618865975 0.999543670755145 0.999618860157453 0.000238381134024848 0.000456329244854939 0.000381139842547404 3601
4063 413757 3 0.05 0.25 1e-04 0.3 20 "LAT" 0.256534284253375 0.558498045890869 0.160916807433784 0.350159162765633 0.480326318774587 0.530552714146848 0.327750474389877 0.361512592287343 0.736860603027962 0.539921369563301 0.488667281823661 0.35772776485425 0.999773611638523 0.99958392213952 0.999648515205648 0.000226388361477213 0.000416077860480459 0.000351484794351589 3601
4064 489391 4 0.05 0.25 1e-04 0.3 20 "LAT" 0.259114614025079 0.558050903215816 0.162864760144465 0.350532709083121 0.47851456795411 0.532795476488649 0.323001608352625 0.359257505874325 0.737629181979189 0.541369440166162 0.485866368497089 0.356316997397489 0.999683147608226 0.999186753396663 0.999357432083501 0.000316852391773993 0.000813246603336757 0.000642567916499376 3601
4065 329557 5 0.05 0.25 1e-04 0.3 20 "LAT" 0.256300373025452 0.560380777906792 0.159321076424942 0.348213867257965 0.481647946217668 0.532156683944416 0.326180876106554 0.359902565934669 0.737948319243119 0.541599955096735 0.485501952531496 0.356009198643226 0.999425688935577 0.998935276237239 0.999101882255247 0.000574311064422791 0.00106472376276097 0.000898117744752861 3601
4066 759454 1 3 0.25 1e-04 0.3 20 "LAT" 0.259227940736459 0.562314454171099 0.159783392899026 0.346319238870368 0.47050477158612 0.524096818001396 0.33308524133293 0.368803621402703 0.729732712322579 0.536723951902287 0.492868634231956 0.361527066880603 0.999827156538253 0.992772844607486 0.995221549692654 0.000172843461747237 0.00722715539251366 0.00477845030734607 2091
4067 948126 2 3 0.25 1e-04 0.3 20 "LAT" 0.255806742955649 0.559369661031484 0.159940513936758 0.349252144441796 0.47272125765966 0.524548651720584 0.334060423120065 0.368443928665671 0.728528000615309 0.535918652218147 0.494000937056823 0.362350083128909 0.999822862728472 0.997172883331618 0.998082628865531 0.000177137271527921 0.00282711666838206 0.00191737113446863 648
4068 1004185 3 3 0.25 1e-04 0.3 20 "LAT" 0.258762385247654 0.565680782556857 0.156926288925184 0.34285173619131 0.473176348492349 0.524954712817179 0.332858790792071 0.367352359360717 0.731938733740003 0.538445667525296 0.489785079717255 0.359326692041891 0.998476303675981 0.99957283446732 0.999194394981441 0.00152369632401887 0.000427165532680307 0.000805605018559043 3601
4069 1080729 4 3 0.25 1e-04 0.3 20 "LAT" 0.25897274023134 0.558099523948981 0.162854797229603 0.350561544867004 0.468704688342604 0.524449338929109 0.331240562276534 0.36836318198393 0.727677428573944 0.535670991266049 0.494095359506137 0.362569970837612 0.999801648232514 0.999525105527326 0.999621341407861 0.000198351767486444 0.00047489447267402 0.000378658592139403 3601
4070 470368 5 3 0.25 1e-04 0.3 20 "LAT" 0.261031591319763 0.566165549252599 0.157992162626568 0.342372336554357 0.468781666522665 0.524872660708676 0.330826508674112 0.368216633315119 0.729813257842428 0.538684436064907 0.48881867130068 0.359676625552654 0.999819448067645 0.997758010294429 0.998478446808418 0.000180551932355236 0.00224198970557088 0.00152155319158204 2815
4071 804173 1 0.05 0.5 1e-04 0.3 20 "LAT" 0.261093257205842 0.56151550434726 0.161488011419589 0.347062094306246 0.478553595892838 0.534033086994971 0.321225492751888 0.358022643123085 0.73964685309868 0.5433805876124 0.482713504171477 0.354319340313702 0.999852625199605 0.999643856624242 0.99971597146473 0.000147374800395172 0.000356143375757515 0.000284028535270244 3601
4072 308537 2 0.05 0.5 1e-04 0.3 20 "LAT" 0.261476503137685 0.562538686740885 0.160922786604442 0.34607028701597 0.478417198882279 0.533457654363374 0.321965636467805 0.358565309663186 0.739893702019964 0.543347484869662 0.482888423072247 0.3543367705819 0.999812015316658 0.999605274224715 0.999676744972237 0.000187984683341586 0.00039472577528517 0.000323255027763414 3601
4073 1142447 3 0.05 0.5 1e-04 0.3 20 "LAT" 0.256518430084081 0.558433933080846 0.160934149172769 0.350225061841162 0.482467471907233 0.533131522442014 0.325134157984034 0.35891814313201 0.738985901991314 0.541630327928628 0.486068307156803 0.356011022550072 0.999825719046783 0.999594647780642 0.999673141234852 0.000174280953217296 0.00040535221935827 0.000326858765148407 3601
4074 119257 4 0.05 0.5 1e-04 0.3 20 "LAT" 0.257037901693011 0.557935450248162 0.161649789114597 0.35071388540778 0.480907785784389 0.531992691272799 0.325903884771226 0.360047055009389 0.7379456874774 0.54072606852218 0.487553673885823 0.356920054328077 0.999849651116814 0.999645989513398 0.999715401176649 0.000150348883185511 0.000354010486601822 0.000284598823351433 3601
4075 663558 5 0.05 0.5 1e-04 0.3 20 "LAT" 0.254276983556194 0.560134075979394 0.158267405632138 0.348488544738056 0.484977860258904 0.533947799286073 0.325545717146043 0.358085334709704 0.739254843815097 0.542649512651438 0.483813122778181 0.354911665825546 0.999846184130274 0.999678616482422 0.999735009510263 0.000153815869725634 0.000321383517578082 0.000264990489737117 3601
4076 219874 1 3 0.5 1e-04 0.3 20 "LAT" 0.257608758895259 0.562626314662213 0.158570631273991 0.345998737489392 0.474288920739341 0.527145298323533 0.33092869943198 0.36570456593889 0.7318976796346 0.538835945648241 0.489499330705971 0.359347783077685 0.999879513220629 0.999557601977225 0.999668368718137 0.000120486779370925 0.000442398022774971 0.000331631281863242 3601
4077 897555 2 3 0.5 1e-04 0.3 20 "LAT" 0.255039304792964 0.561442821335246 0.157878842077632 0.34714230270746 0.476617730970635 0.526235610360653 0.333576749945637 0.366463969069724 0.731657035763599 0.537703670074625 0.491455592023268 0.360310935571259 0.999766917361656 0.997757281147437 0.998441957937056 0.000233082638344299 0.00224271885256316 0.0015580420629443 2336
4078 446944 3 3 0.5 1e-04 0.3 20 "LAT" 0.262235093323211 0.566172371454414 0.158671204214381 0.342411846183624 0.470503794229963 0.527777552626673 0.327667908403971 0.365393212935239 0.732738887553173 0.54065172203485 0.486339112618352 0.357804655635243 0.999880433224355 0.999527834045649 0.999651215245064 0.000119566775644969 0.000472165954350778 0.000348784754935822 3601
4079 411029 4 3 0.5 1e-04 0.3 20 "LAT" 0.255686699993381 0.560198237823345 0.159153723108508 0.348455625075943 0.473145219065833 0.524052921245661 0.335047550822884 0.36891421582023 0.728831919059214 0.535930258725601 0.494201273931391 0.36231597957375 0.999882369832428 0.999604303681489 0.999699648898048 0.00011763016757223 0.000395696318511345 0.000300351101952095 3601
4080 1150913 5 3 0.5 1e-04 0.3 20 "LAT" 0.259290717422363 0.567308097314164 0.156085815328747 0.341242746121021 0.471014869859217 0.524760877324852 0.333004544673491 0.368577556621025 0.73030558728158 0.538817558399709 0.489090360002237 0.359670706911294 0.999878773746836 0.999636053928017 0.999720252728101 0.000121226253164229 0.000363946071983144 0.000279747271899347 3601
4081 784956 1 0.05 0 1e-04 0.4 20 "LAT" 0.259883122940173 0.560160756614906 0.16179196177326 0.348479733037713 0.471129221518581 0.522949299736973 0.326714270842331 0.362172123431946 0.731012344458754 0.535575652088949 0.488506232615591 0.357539593178642 0.999399246791479 0.999076777556355 0.99918792989568 0.000600753208520796 0.00092322244364518 0.000812070104319958 3601
4082 60138 2 0.05 0 1e-04 0.4 20 "LAT" 0.257458805178949 0.560243092829917 0.16017619024645 0.348389560139432 0.473164042641336 0.523222434423143 0.327672543801081 0.361942655766198 0.730622847820285 0.53566698300946 0.48784873404753 0.357404610095717 0.998123934234256 0.997436279081429 0.997671211406054 0.00187606576574383 0.00256372091857131 0.00232878859394618 2569
4083 642077 3 0.05 0 1e-04 0.4 20 "LAT" 0.260927378453696 0.55949736065639 0.162901911512789 0.349178094198363 0.469671117841957 0.521929603270802 0.327162433945195 0.363204036106828 0.730598496295653 0.53472681325319 0.490064345457984 0.358441943598077 0.999488657585491 0.999181529770078 0.999287872856284 0.000511342414509262 0.000818470229922467 0.000712127143715738 3601
4084 118265 4 0.05 0 1e-04 0.4 20 "LAT" 0.257866372029017 0.558621975052191 0.16164392099066 0.349989842094231 0.472503021126633 0.522117953853829 0.329003321501328 0.363207477345121 0.73036939315565 0.534405648258285 0.490647242491988 0.358785674956728 0.997519351297445 0.991790554097085 0.993752016841303 0.00248064870255526 0.00820944590291472 0.00624798315869727 3284
4085 289535 5 0.05 0 1e-04 0.4 20 "LAT" 0.257497273964441 0.562075915703263 0.158825842542606 0.346542132517866 0.475084693162735 0.524745893399662 0.327234652663201 0.361005280458762 0.732581967127175 0.537251600537601 0.486060495205807 0.356180725221816 0.968383124233689 0.972532484659257 0.971117600916034 0.0316168757663111 0.027467515340743 0.0288823990839661 2805
4086 1315983 1 3 0 1e-04 0.4 20 "LAT" 0.259770398431712 0.566328507774861 0.1570867701068 0.342245195179272 0.465911445470359 0.517505079841976 0.33701295344635 0.372285036432456 0.725681843902071 0.533720789789971 0.49409972355315 0.362429028960518 0.96120392397263 0.866623864170371 0.899540387963502 0.0387960760273702 0.133376135829629 0.100459612036498 1730
4087 1050239 2 3 0 1e-04 0.4 20 "LAT" 0.263419942918371 0.562548503126649 0.162166923705734 0.346101646831971 0.473247104235121 0.533821080652927 0.32348970758529 0.362700474343938 0.736667047153492 0.543499726293813 0.485656631291024 0.357223751672639 0.921009047483466 0.545278524564567 0.677319387686843 0.0789909525165336 0.454721475435433 0.322680612313157 287
4088 70610 3 3 0 1e-04 0.4 20 "LAT" 0.262898314405353 0.560619692332973 0.163356400129781 0.34801794366175 0.458848559034368 0.513675406186019 0.334760827426753 0.372757901915801 0.721746873439722 0.52956009300576 0.498117227556535 0.364531856406381 0.999627755303335 0.99913923733039 0.999311684731183 0.000372244696664874 0.000860762669609966 0.000688315268817364 3601
4089 52784 4 3 0 1e-04 0.4 20 "LAT" 0.258001756796155 0.558938174098025 0.16156873926817 0.349733916610639 0.467116681130324 0.519156998369053 0.337901328361383 0.373178828870985 0.725118437926478 0.532337150239658 0.499470067629554 0.365559002178496 0.95147426290946 0.751683030908917 0.821072036655691 0.0485257370905405 0.248316969091083 0.178927963344309 1127
4090 923358 5 3 0 1e-04 0.4 20 "LAT" 0.258423755020767 0.559689203887988 0.161303885842364 0.348954901050278 0.466975604528551 0.521386686732165 0.330991730824643 0.367370715118771 0.725399359549319 0.534092791160421 0.492295616667008 0.361443256242293 0.95561505484949 0.878242459505295 0.905058648459768 0.0443849451505103 0.121757540494705 0.0949413515402318 1849
4091 392890 1 0.05 0.25 1e-04 0.4 20 "LAT" 0.25671358768428 0.560975126939726 0.159118200424183 0.347564553622417 0.47583622589217 0.526026565794562 0.325190504701645 0.359097049774295 0.73254981357645 0.537741934187967 0.484308705125827 0.355247047695187 0.998232926915805 0.998016333156699 0.998089957240161 0.00176707308419502 0.0019836668433012 0.00191004275983888 661
4092 297915 2 0.05 0.25 1e-04 0.4 20 "LAT" 0.259821881400603 0.563601212064143 0.159078975777967 0.344987088023117 0.473132554517639 0.524750776116154 0.325247276401445 0.360361199418956 0.732954435918242 0.537867080381901 0.484326252179412 0.355186240329609 0.999763700627734 0.999446567375285 0.999555547272984 0.000236299372266481 0.000553432624715051 0.00044445272701612 3601
4093 1065273 3 0.05 0.25 1e-04 0.4 20 "LAT" 0.257156021648086 0.559424746931788 0.160625397107708 0.349208115473877 0.471661539491289 0.519274321548935 0.332820535507953 0.365908237555214 0.728817561139375 0.532736234262339 0.493445932615661 0.360325226346847 0.999179688093522 0.998181554312203 0.998522751414522 0.000820311906478315 0.0018184456877967 0.00147724858547777 3530
4094 166011 4 0.05 0.25 1e-04 0.4 20 "LAT" 0.253770047215646 0.555170630054975 0.161666355986595 0.353515632690716 0.474938315407622 0.520359662399275 0.333256475314062 0.364801746706798 0.728708362623267 0.531945733614175 0.494922831300658 0.361065296358269 0.999728960853499 0.999481508936479 0.999565052396122 0.000271039146500771 0.000518491063521213 0.000434947603878222 3601
4095 1077408 5 0.05 0.25 1e-04 0.4 20 "LAT" 0.260231003681033 0.559211860904679 0.162705306275944 0.349397984816087 0.468503545879455 0.520345861325766 0.328885912016152 0.364797270647632 0.728734549560488 0.533551432093657 0.491591218292096 0.359586985177374 0.999762805591937 0.999566877781069 0.99963469333783 0.00023719440806286 0.000433122218930818 0.000365306662170372 3601
4096 584893 1 3 0.25 1e-04 0.4 20 "LAT" 0.257294170631988 0.560841519277959 0.159646275351211 0.347805710927817 0.462841102579137 0.512785632745659 0.339637236981069 0.374095049059976 0.720135273211125 0.528703445625007 0.49928351233228 0.365532690983269 0.999812504108964 0.999422946886657 0.999557815196191 0.000187495891035902 0.000577053113343207 0.000442184803808855 3601
4097 887451 2 3 0.25 1e-04 0.4 20 "LAT" 0.258771759360726 0.565065761316849 0.157422741888173 0.34355245144204 0.459773085903826 0.506072644049055 0.347156862578097 0.380201021662588 0.718544845264552 0.525583157556342 0.50457960446627 0.368190868119867 0.999818760253789 0.999070827303658 0.999331114751028 0.000181239746211198 0.000929172696341523 0.000668885248971723 3601
4098 114148 3 3 0.25 1e-04 0.4 20 "LAT" 0.258598637581626 0.56523171327578 0.157195691747612 0.343424725154835 0.46244650740846 0.51178488969027 0.340314732305575 0.374561845753567 0.721045144990086 0.529521060929925 0.497510424053187 0.364335884113081 0.999828740943493 0.999481411117189 0.999601939141772 0.00017125905650667 0.000518588882811086 0.000398060858227896 3601
4099 100130 4 3 0.25 1e-04 0.4 20 "LAT" 0.257658168247296 0.562110198612517 0.158958493491102 0.34649855444385 0.462421836355949 0.512674060467791 0.3394891361987 0.374086154376859 0.720080004603245 0.529092831876701 0.498447629689802 0.365040606600664 0.999388635451938 0.99052431285838 0.993596808422903 0.000611364548062207 0.00947568714161999 0.00640319157709729 289
4100 190592 5 3 0.25 1e-04 0.4 20 "LAT" 0.256363378275891 0.55946963606266 0.160180878412979 0.34915153997552 0.462945611763307 0.512275770037394 0.340405644587098 0.374473086489573 0.719308990039198 0.527851732843623 0.500586523000077 0.366276699358943 0.999813473448016 0.999445631476836 0.999572661440657 0.000186526551983613 0.000554368523164487 0.000427338559342992 3601
4101 440516 1 0.05 0.5 1e-04 0.4 20 "LAT" 0.259931267005418 0.562230500927175 0.160203063384168 0.346388490950499 0.472202379416896 0.523232942491067 0.326941082497237 0.361889312140885 0.732133646422314 0.536413301900982 0.487144145881406 0.35666743683757 0.99985935819114 0.999595606576329 0.999686372118842 0.00014064180885992 0.000404393423670918 0.000313627881158009 3601
4102 1145170 2 0.05 0.5 1e-04 0.4 20 "LAT" 0.257642632393564 0.557225637482917 0.162610845701252 0.35142535267165 0.471387348687083 0.521234495735199 0.329501285183736 0.363898513428953 0.729029981080647 0.533383601892011 0.492112130884988 0.359704880235863 0.999843151786676 0.99961704981725 0.999694523644857 0.000156848213324141 0.000382950182750512 0.000305476355143174 3601
4103 955936 3 0.05 0.5 1e-04 0.4 20 "LAT" 0.257850494124298 0.561726544795151 0.159278589176159 0.346888614872897 0.475140835484604 0.525523637464902 0.325489341862346 0.359592006082939 0.732991329608901 0.537677393242173 0.484767931038505 0.355350394573188 0.999844729035866 0.999556592520933 0.99965488370041 0.000155270964133629 0.000443407479066596 0.000345116299590171 3601
4104 268041 4 0.05 0.5 1e-04 0.4 20 "LAT" 0.257920351463682 0.558615309673225 0.161699260980633 0.350012722735901 0.469774312871028 0.51987571764656 0.330502833312975 0.365236421388843 0.72769466433471 0.532943509658496 0.492202094293609 0.360119752771839 0.999855726353688 0.999595330710984 0.999684770198109 0.000144273646311772 0.000404669289015638 0.00031522980189135 3601
4105 38173 5 0.05 0.5 1e-04 0.4 20 "LAT" 0.259673409270199 0.563789251869199 0.158875983215294 0.344807693578556 0.474944964195586 0.52638004150115 0.323947729853311 0.358716653037424 0.734618373465786 0.538991523687089 0.482823713068605 0.354046689124037 0.999850083370372 0.999611845232417 0.999693503881218 0.000149916629628511 0.000388154767583034 0.000306496118781999 3601
4106 458568 1 3 0.5 1e-04 0.4 20 "LAT" 0.263172559991427 0.56022234093858 0.163806699254508 0.348419392851334 0.457950902493894 0.513441671330001 0.334597880536562 0.373069311598982 0.721123462485321 0.529317522710934 0.49840457979107 0.364841663949522 0.999879429534629 0.999271116085037 0.999486286390658 0.000120570465370854 0.000728883914962684 0.000513713609342014 3601
4107 952988 2 3 0.5 1e-04 0.4 20 "LAT" 0.257719187390396 0.564789598687901 0.156967050032031 0.343829302397445 0.468281074996185 0.518510633239385 0.333576492028981 0.367585267591487 0.726000262386581 0.533835053138352 0.490543542061011 0.359830123326713 0.999872653057841 0.998646314994741 0.999068043399449 0.000127346942159183 0.00135368500525921 0.000931956600551008 3601
4108 410031 3 3 0.5 1e-04 0.4 20 "LAT" 0.257094225873956 0.565202390910054 0.156350019315786 0.34331990815107 0.465696003710911 0.517420920435018 0.334016145567221 0.368902536102353 0.722790229584867 0.533178367982168 0.490366164883007 0.360611834849309 0.99987974216544 0.999497828257411 0.999629436342163 0.000120257834560369 0.000502171742588554 0.000370563657836575 3601
4109 645326 4 3 0.5 1e-04 0.4 20 "LAT" 0.263440374977436 0.566851528444804 0.158870223090429 0.341699505286006 0.457080813365318 0.510527919823598 0.3387726109813 0.376275459467822 0.720521188342755 0.529494374943788 0.497642834071728 0.364759559346483 0.999884956487282 0.999589513980406 0.99969407436736 0.000115043512718292 0.000410486019594026 0.000305925632640444 3601
4110 1124901 5 3 0.5 1e-04 0.4 20 "LAT" 0.260780441150961 0.563670460525745 0.159699119872018 0.344931621948943 0.458732105397134 0.510531105183579 0.339617983262203 0.375874007744108 0.719512546548095 0.528285617930072 0.499317103134221 0.365679960847104 0.999876809297312 0.999348555004517 0.999533856733534 0.000123190702687593 0.000651444995483016 0.000466143266465584 3601
4111 509954 1 0.05 0 1e-04 0.5 20 "LAT" 0.255398650154889 0.558544675272634 0.160165220909303 0.350071855579217 0.465473255205851 0.511194350476939 0.333959735335421 0.366375527948488 0.72087190536074 0.526995638803313 0.494124956244724 0.360951992042896 0.992996156270741 0.992060529504777 0.992378607219124 0.0070038437292589 0.00793947049522341 0.00762139278087594 1374
4112 133061 2 0.05 0 1e-04 0.5 20 "LAT" 0.261137734401704 0.561297740201495 0.161684114211825 0.34732818620616 0.46227786281406 0.512875563198955 0.32878102111632 0.364432423054718 0.723415597215764 0.52933672351847 0.490465135328145 0.358632404913245 0.999496248862756 0.999183095652249 0.999291577402193 0.000503751137243867 0.00081690434775141 0.000708422597806852 3601
4113 209955 3 0.05 0 1e-04 0.5 20 "LAT" 0.258172541191562 0.562178782807383 0.159169493810855 0.346412387461389 0.464754419596522 0.512544975154977 0.331139332104315 0.364772187259665 0.722926960788084 0.529209859771033 0.49030882591517 0.358619926650927 0.998822285012802 0.9983126361626 0.998487224228133 0.0011777149871979 0.00168736383740011 0.00151277577186665 291
4114 688316 4 0.05 0 1e-04 0.5 20 "LAT" 0.255828405384373 0.558235659824155 0.160685183733811 0.350427804087135 0.474347705375741 0.523401917422956 0.329613570557428 0.363144332200129 0.730176110760114 0.535061824604023 0.490298754291239 0.358905503589724 0.744833337827054 0.702412839809237 0.716845495400479 0.255166662172946 0.297587160190763 0.283154504599521 1490
4115 744527 5 0.05 0 1e-04 0.5 20 "LAT" 0.256972333081106 0.559088599549402 0.160766055659066 0.34954613289512 0.46235905250393 0.509055771615335 0.335005278180357 0.368318166121543 0.719331385585036 0.525833086344714 0.495771333839423 0.362042992487802 0.997947908358506 0.996913769066459 0.997268021024094 0.00205209164149402 0.00308623093354113 0.00273197897590574 1250
4116 392250 1 3 0 1e-04 0.5 20 "LAT" 0.258307138917503 0.563999012171664 0.157925267744311 0.344591151145967 0.462886565535052 0.515691144684955 0.331924458145593 0.367420180278782 0.721193704452555 0.531717916943538 0.489849725889904 0.35999527825988 0.957891713226024 0.836003135349111 0.878145419002187 0.0421082867739762 0.163996864650889 0.121854580997813 157
4117 835238 2 3 0 1e-04 0.5 20 "LAT" 0.2570859799166 0.564689217392941 0.156640298795553 0.34386910012858 0.457268904271345 0.504438384511792 0.34074353520461 0.37392071889101 0.714354884187945 0.524339977633436 0.497383834000163 0.364119868317879 0.989186978175384 0.993538334975354 0.992038071926542 0.010813021824616 0.00646166502464637 0.00796192807345797 1245
4118 1058793 3 3 0 1e-04 0.5 20 "LAT" 0.258181148623544 0.561425435387715 0.159765757451345 0.347215272584278 0.45362276504326 0.503504191381271 0.340202892217595 0.375347086113011 0.711803913666804 0.522798984811072 0.49996864966894 0.366135105921365 0.999530215229785 0.998958629586738 0.99915743774379 0.00046978477021543 0.00104137041326205 0.000842562256209926 3601
4119 864912 4 3 0 1e-04 0.5 20 "LAT" 0.258974349119937 0.56645925100987 0.156494185326482 0.342142298897246 0.451224901926309 0.498744558888325 0.345766325755825 0.38006316427726 0.710199251046247 0.521226412415601 0.502260511082306 0.367594090930498 0.995783263421477 0.999094375153041 0.99793875958224 0.00421673657852272 0.000905624846959439 0.00206124041775997 3601
4120 3936 5 3 0 1e-04 0.5 20 "LAT" 0.261044300342026 0.560660818442278 0.162123887917115 0.347913105358715 0.450733850117637 0.503515197643707 0.337500554389305 0.374948724695858 0.711778150459664 0.522827406328686 0.49962444230642 0.365948478969398 0.992365224453814 0.998851094061875 0.996569991233021 0.00763477554618561 0.00114890593812548 0.00343000876697898 3601
4121 377191 1 0.05 0.25 1e-04 0.5 20 "LAT" 0.259252654261711 0.558161598045704 0.162878979245703 0.350497083727838 0.461222752126274 0.508756659071743 0.334542666823236 0.368596701218513 0.720475406387985 0.525469857294631 0.497421646068939 0.362487512084966 0.99934803800333 0.999016733037933 0.999131073009301 0.000651961996669878 0.000983266962067145 0.000868926990699182 3601
4122 1098710 2 0.05 0.25 1e-04 0.5 20 "LAT" 0.257636965727132 0.560466271635818 0.160151495039138 0.348131150463344 0.466210762165194 0.516163756588556 0.326587312248769 0.361081957852494 0.723847727892326 0.531077894830516 0.486738807287907 0.356740668862758 0.999569778225121 0.999314764273149 0.999401919484963 0.000430221774879347 0.000685235726850788 0.00059808051503712 3601
4123 1195734 3 0.05 0.25 1e-04 0.5 20 "LAT" 0.259462260085871 0.562606914361636 0.159667197643343 0.345995022065637 0.46356242231563 0.513154697841674 0.329404489455676 0.364163417118465 0.723024682401502 0.529837125629759 0.489071687099019 0.358052631559101 0.999676060541286 0.999311817528796 0.999437222972402 0.000323939458713883 0.000688182471203802 0.000562777027598 3601
4124 1183842 4 0.05 0.25 1e-04 0.5 20 "LAT" 0.26048607058215 0.560434611261718 0.161917932121569 0.34818411377102 0.461036449384736 0.511454977354809 0.330264485022827 0.365861365261995 0.721522519966886 0.528083756022864 0.492182417144396 0.359879932659835 0.999709055691408 0.99869152267394 0.99904398001414 0.000290944308592432 0.0013084773260596 0.000956019985859984 1851
4125 1054330 5 0.05 0.25 1e-04 0.5 20 "LAT" 0.256427496234181 0.56160953435707 0.15852844975498 0.346996199225783 0.465136336784957 0.512509511322937 0.331508629905913 0.364741577063213 0.721563833019138 0.528915041278911 0.490037079660893 0.358829066097612 0.999776567280114 0.999479616129721 0.99958083223256 0.00022343271988602 0.000520383870278586 0.000419167767440001 3601
4126 569815 1 3 0.25 1e-04 0.5 20 "LAT" 0.260167223932028 0.560889342384446 0.161439674160029 0.347754229001317 0.452638741508363 0.50324840824403 0.339572850982168 0.375456835620889 0.712805965440391 0.522570576909184 0.501012525142196 0.366335940414921 0.999780708041853 0.999362359288694 0.999508784802489 0.000219291958147029 0.000637640711305893 0.000491215197511168 3601
4127 515027 2 3 0.25 1e-04 0.5 20 "LAT" 0.257402691778493 0.562293151532416 0.158679351280615 0.346305246284161 0.452371230099025 0.49913436714708 0.346104381579985 0.379986400719742 0.709773921877518 0.520088493118407 0.5047837328606 0.368943094190989 0.999068075909099 0.999265698702301 0.999197032201235 0.000931924090900768 0.000734301297698568 0.000802967798764701 3601
4128 903189 3 3 0.25 1e-04 0.5 20 "LAT" 0.258278090861833 0.559366102296974 0.16141575147481 0.349296126795011 0.453591154760243 0.502374205493866 0.341643845164747 0.376404799521763 0.711869245622076 0.521368139208354 0.503059596639558 0.36753858378853 0.999796604573688 0.996350872853788 0.997549678262735 0.000203395426312214 0.00364912714621247 0.00245032173726502 1015
4129 553293 4 3 0.25 1e-04 0.5 20 "LAT" 0.261100685956904 0.563089906580576 0.160302357900395 0.345489898130243 0.449553958131834 0.500736665182862 0.34169990413148 0.378331343554145 0.710654644088737 0.521739441956153 0.502002262031874 0.367390989897481 0.999762410834427 0.999067204709927 0.999312050295056 0.000237589165573077 0.000932795290073306 0.000687949704943871 3601
4130 1224298 5 3 0.25 1e-04 0.5 20 "LAT" 0.258528959141785 0.563844911895043 0.158269776811665 0.34473525224038 0.455100966000491 0.504682991899803 0.339347780740557 0.374065647092536 0.713629925142276 0.52430372897934 0.497617557552222 0.364513083332627 0.999321982680075 0.991614571342558 0.994291617934327 0.000678017319925351 0.00838542865744159 0.00570838206567296 1371
4131 1016801 1 0.05 0.5 1e-04 0.5 20 "LAT" 0.255958229435992 0.557971828309445 0.160948252680877 0.350653453945118 0.462359724634981 0.50792908659396 0.336736668490971 0.369403110255261 0.718317954070973 0.524652430346436 0.497684921171848 0.363163818936691 0.999840861597389 0.999430947885586 0.999570983145624 0.000159138402610725 0.000569052114414545 0.000429016854376236 3601
4132 403947 2 0.05 0.5 1e-04 0.5 20 "LAT" 0.257442841151832 0.558950480518228 0.161148478678436 0.349666119315799 0.462933472856373 0.508020496976966 0.336904282099601 0.369362365512172 0.720376314008205 0.525088520023409 0.498052760778036 0.362780233756695 0.999650383504663 0.998669714981833 0.999005716711075 0.000349616495337433 0.00133028501816666 0.000994283288925521 3601
4133 1060495 3 0.05 0.5 1e-04 0.5 20 "LAT" 0.259433992095075 0.558596609484956 0.162676676753237 0.350075907553581 0.462725086760186 0.511101943210142 0.331904743689505 0.366229721683255 0.722159078855262 0.52717595040743 0.494581420442742 0.360781142251629 0.999847872992945 0.999543981789225 0.999648736231253 0.000152127007055347 0.000456018210774626 0.000351263768747217 3601
4134 426639 4 0.05 0.5 1e-04 0.5 20 "LAT" 0.256513348871384 0.558408958053862 0.160942805978801 0.350191663678526 0.464812744325535 0.511551798324963 0.332737940963568 0.365743832767595 0.72132609319692 0.527252662007857 0.493680746942369 0.360553345996397 0.999853177268796 0.999535388210734 0.99964381830377 0.000146822731204237 0.000464611789266194 0.000356181696229975 3601
4135 955454 5 0.05 0.5 1e-04 0.5 20 "LAT" 0.260639861559182 0.560111542300575 0.162243968490011 0.348431181330872 0.459536309214851 0.510253669301773 0.331026147823599 0.367053599753716 0.720176170774033 0.527205523935083 0.493270116313609 0.360741109228152 0.999796405119464 0.999357695647899 0.999510013923678 0.000203594880535794 0.000642304352100519 0.000489986076322214 3601
4136 531784 1 3 0.5 1e-04 0.5 20 "LAT" 0.260251562764898 0.565014281604535 0.158360020094436 0.343598172610992 0.451956683211389 0.501191106158426 0.342481638564028 0.377567363168932 0.712208245976287 0.522464613352363 0.500841658658464 0.366401993190637 0.999882026319615 0.999412465619307 0.999576828022851 0.000117973680385326 0.000587534380692625 0.000423171977148755 3601
4137 128483 2 3 0.5 1e-04 0.5 20 "LAT" 0.261585153966522 0.564056946735013 0.159923662548567 0.344540248493503 0.450421747957478 0.501347754883824 0.341197646921929 0.377503824608729 0.712006901924 0.522467820076132 0.501121309470495 0.366520081910653 0.999816915294274 0.999126580604524 0.999369636685384 0.000183084705726176 0.000873419395476079 0.000630363314615624 3601
4138 1098513 3 3 0.5 1e-04 0.5 20 "LAT" 0.257018099611339 0.56337215217221 0.157591963132733 0.345256011277406 0.45373085249173 0.499683329112463 0.346126429935456 0.379281906898401 0.710748952103068 0.520781860255552 0.503718393068189 0.368115536346046 0.999878926427067 0.999225794353408 0.999452009963124 0.000121073572933448 0.000774205646592012 0.000547990036876179 3601
4139 337853 4 3 0.5 1e-04 0.5 20 "LAT" 0.257955528957308 0.567934234539756 0.154771475916385 0.340584152686683 0.457572473276238 0.506825217196628 0.336832015707902 0.37117414162232 0.715528002233546 0.527043929737131 0.491603491624287 0.361173166683889 0.999836257972534 0.999217858819807 0.999431394033868 0.000163742027466338 0.000782141180193164 0.000568605966131963 3601
4140 365979 5 3 0.5 1e-04 0.5 20 "LAT" 0.257370794922099 0.560189600221172 0.160202549375798 0.348441388517461 0.452423845564891 0.499302826184442 0.345389053258092 0.378861612678745 0.70979464048699 0.519465208440003 0.50559160263389 0.368957072916718 0.999682711204721 0.997568234244409 0.998302235316178 0.000317288795278717 0.00243176575559069 0.00169776468382191 1259
4141 501074 1 0.05 0 1e-04 0.6 20 "LAT" 0.255973558314699 0.559598622241317 0.159696961081434 0.348946368005996 0.454119987121736 0.499462431016223 0.335890850372211 0.368938202643456 0.710093545436435 0.519557033365256 0.495587811453645 0.362277565271427 0.99914454576634 0.99830374516903 0.998591018632873 0.000855454233659497 0.00169625483096969 0.00140898136712669 3295
4142 966335 2 0.05 0 1e-04 0.6 20 "LAT" 0.259246185452204 0.559760668673481 0.161684555392362 0.348941671719621 0.47353019929285 0.526454181015082 0.324679461286054 0.360326958738223 0.732776384745055 0.537728218678071 0.486364016678417 0.356492890772268 0.587546204505814 0.536783286045684 0.554236036605092 0.412453795494186 0.463216713954316 0.445763963394908 283
4143 183091 3 0.05 0 1e-04 0.6 20 "LAT" 0.26012965311315 0.561055370513242 0.161231796791545 0.347523049553777 0.451775907237167 0.50015216664014 0.333069957354847 0.368246896633821 0.711905560350317 0.520782842585237 0.494301754146391 0.361242446224501 0.998507606196063 0.997643171583452 0.997942647434069 0.00149239380393709 0.00235682841654772 0.00205735256593094 3528
4144 610928 4 0.05 0 1e-04 0.6 20 "LAT" 0.256249179822025 0.561470611481398 0.158498984477135 0.347104591964595 0.46034429541292 0.506167187355917 0.333859242149296 0.366576488078213 0.716593475234945 0.524606402315731 0.492358226626431 0.360104985394178 0.923877738893352 0.889959121137637 0.901521246623987 0.0761222611066477 0.110040878862363 0.0984787533760132 1727
4145 1191701 5 0.05 0 1e-04 0.6 20 "LAT" 0.256911151996541 0.558959781755814 0.160800020019329 0.349696053465154 0.453816349335673 0.498552593230978 0.337240002557916 0.369873226558165 0.710727501332215 0.518770714676446 0.498040022577245 0.363149499516784 0.998686859587333 0.998528680547952 0.998582865466178 0.00131314041266659 0.00147131945204833 0.00141713453382166 3601
4146 997728 1 3 0 1e-04 0.6 20 "LAT" 0.259520139222935 0.561524439956649 0.160526844558 0.347139968925142 0.472153912782421 0.528435510738383 0.328627194849537 0.365774401042143 0.731674052005356 0.539430145147723 0.489154039407537 0.359717786313135 0.782664670740061 0.382017090915473 0.521206962943716 0.217335329259939 0.617982909084527 0.478793037056284 528
4147 82246 2 3 0 1e-04 0.6 20 "LAT" 0.257542615522703 0.564310957664805 0.157255833422858 0.344331522334074 0.452583678701344 0.49987067271168 0.337003593553824 0.370696840347818 0.710126294224047 0.521238987313858 0.494259426976682 0.362091384063552 0.994081291342302 0.955149384720041 0.968553299795811 0.00591870865769754 0.0448506152799594 0.0314467002041893 1132
4148 308575 3 3 0 1e-04 0.6 20 "LAT" 0.260587943050217 0.565162947497629 0.158460870985077 0.343445768469353 0.443680766381612 0.491212307865695 0.343722330370341 0.378563026371415 0.704268709431829 0.515960430930634 0.502183201355418 0.366947231592852 0.999627345888829 0.998999365116788 0.99921935538921 0.000372654111170906 0.00100063488321224 0.000780644610790311 3601
4149 1266388 4 3 0 1e-04 0.6 20 "LAT" 0.258324707987641 0.561277148153702 0.160075344399859 0.34739945658144 0.440967939895807 0.488088246353281 0.347608858130322 0.382462332065946 0.699292647883448 0.512498130954944 0.507684202530182 0.370939399418006 0.999556338197382 0.998432297799186 0.998825617371876 0.000443661802618123 0.00156770220081363 0.00117438262812424 3601
4150 183835 5 3 0 1e-04 0.6 20 "LAT" 0.257048328048131 0.56417087730065 0.15704456164885 0.344405270764269 0.471807404654219 0.524851207552856 0.332402689517973 0.367598333058536 0.72885573270235 0.537794630614365 0.489447251166824 0.360081284629752 0.929455855575264 0.424022995999009 0.598092926032198 0.0705441444247359 0.575977004000991 0.401907073967803 285
4151 59251 1 0.05 0.25 1e-04 0.6 20 "LAT" 0.259884312869938 0.559539575581518 0.162180660195641 0.349052087237375 0.452122392059657 0.50068266866377 0.33242369107789 0.367684542260762 0.712006704929596 0.520633789914473 0.49460435127353 0.361393264642607 0.999748397736711 0.999302287421429 0.999456719011186 0.000251602263288799 0.000697712578570764 0.000543280988813952 3601
4152 118628 2 0.05 0.25 1e-04 0.6 20 "LAT" 0.257147005330741 0.561250825262312 0.159213564175175 0.34740766527133 0.455345883795369 0.499640902432785 0.336361951705377 0.368703322508051 0.71249288912611 0.520217342795824 0.495575515880552 0.361611851532817 0.999752078435032 0.999366767090666 0.999498526892452 0.00024792156496838 0.000633232909333942 0.00050147310754769 3601
4153 414887 3 0.05 0.25 1e-04 0.6 20 "LAT" 0.26220818408264 0.558615710184631 0.164374103284564 0.350050851401418 0.448362529101999 0.498120291589672 0.333693493360967 0.370240395651313 0.710570713184639 0.518810503893599 0.498067596645531 0.363362241239735 0.999773666327886 0.999312212090653 0.999473660084625 0.0002263336721144 0.000687787909346787 0.000526339915375277 3601
4154 743819 4 0.05 0.25 1e-04 0.6 20 "LAT" 0.260303395823581 0.562797243996971 0.159987938165696 0.345732452406846 0.450636301477398 0.49949135767473 0.333328837662063 0.368905483026785 0.71093969730098 0.520901438328292 0.493316775827758 0.361093981925509 0.999665190941332 0.998024805318108 0.998594043795429 0.000334809058667519 0.00197519468189204 0.00140595620457118 1370
4155 516458 5 0.05 0.25 1e-04 0.6 20 "LAT" 0.261071989496678 0.560664341702675 0.162056306626994 0.347874757478792 0.451344929088597 0.50081436652214 0.331680116359281 0.36759950903978 0.712416918585275 0.521171804372067 0.493736422986275 0.360909658135458 0.998619887064951 0.998319168840765 0.998423692719772 0.0013801129350493 0.0016808311592352 0.00157630728022816 3422
4156 347363 1 3 0.25 1e-04 0.6 20 "LAT" 0.26021325445701 0.56315791122803 0.159761417427511 0.345489239084561 0.442979553410144 0.490563931622192 0.344410856379857 0.379297532616812 0.703192807867154 0.514836310224383 0.504172273807368 0.368166361127778 0.999424562265144 0.998237542425803 0.998653488488827 0.000575437734856143 0.00176245757419739 0.00134651151117351 2693
4157 1169504 2 3 0.25 1e-04 0.6 20 "LAT" 0.25594116315842 0.561270666602984 0.158465087747815 0.347300106217914 0.444906614644043 0.489683666579223 0.347887325117313 0.380995236246945 0.700847777802463 0.513380860085479 0.506352412865128 0.369976681686669 0.999497547576574 0.992331671102317 0.9948113575372 0.000502452423426401 0.00766832889768267 0.00518864246280005 3049
4158 278743 3 3 0.25 1e-04 0.6 20 "LAT" 0.258752934273865 0.562334727932991 0.15935230627171 0.346172675462542 0.44258051744926 0.488607083562887 0.34825676042742 0.382194695112365 0.701333451723126 0.513136786274371 0.50760906669913 0.370386711062082 0.99516443668773 0.987395398979474 0.990111376177718 0.0048355633122696 0.012604601020526 0.00988862382228214 2214
4159 149830 4 3 0.25 1e-04 0.6 20 "LAT" 0.258040974636271 0.563877521467839 0.157861819731468 0.344724802535196 0.445437191933277 0.492823008576057 0.34245284087006 0.376969779314831 0.703478166569548 0.516452154362276 0.500314660601528 0.366396959547505 0.999782231399855 0.999164359301748 0.999379026558865 0.000217768600144535 0.000835640698251996 0.000620973441134937 3601
4160 1040429 5 3 0.25 1e-04 0.6 20 "LAT" 0.257676110136843 0.564015867624518 0.157524825051572 0.344522480881972 0.444347440388749 0.490062942959939 0.348183048156868 0.381915884551746 0.702023550525591 0.51462478018878 0.50570787320844 0.369616394643015 0.99957949203517 0.956177197838071 0.971290826767992 0.000420507964830125 0.0438228021619293 0.0287091732320083 1010
4161 848155 1 0.05 0.5 1e-04 0.6 20 "LAT" 0.260021530973242 0.559938478665446 0.161997614553331 0.348689738017433 0.451163931168493 0.497745251627476 0.33637707317426 0.370649944928742 0.711185462141735 0.51878410800646 0.498374687727591 0.363238222001142 0.999853909142885 0.999491006031017 0.999616741267847 0.000146090857115354 0.000508993968983023 0.000383258732153344 3601
4162 1010793 2 0.05 0.5 1e-04 0.6 20 "LAT" 0.260364521794813 0.561019367666359 0.161379050127227 0.347576926071609 0.452256345798223 0.500178029990606 0.333286563360423 0.368199927467929 0.712620867593037 0.52078305986877 0.49466561348765 0.361234120993391 0.999679927442242 0.998985377076464 0.999225967964646 0.000320072557758016 0.00101462292353634 0.000774032035354004 3601
4163 1233389 3 0.05 0.5 1e-04 0.6 20 "LAT" 0.253569123623049 0.557976867384999 0.15945269601057 0.350637755021308 0.457050425264128 0.499177338999921 0.338495997629143 0.369227004115412 0.710619548887177 0.518647788528252 0.497948693639713 0.363092459618929 0.999827587032134 0.998972906578291 0.99926191777926 0.000172412967865599 0.00102709342170938 0.000738082220739772 3601
4164 384569 4 0.05 0.5 1e-04 0.6 20 "LAT" 0.256259814264543 0.560831698761768 0.158998541331069 0.347782656473678 0.454873623279112 0.499895243222994 0.335746295418505 0.36844895492364 0.711133437543655 0.520225211625301 0.494744836749574 0.361578246538254 0.999809894645646 0.999245427960099 0.999438176871031 0.00019010535435376 0.000754572039900875 0.000561823128968607 3601
4165 25916 5 0.05 0.5 1e-04 0.6 20 "LAT" 0.256443565393875 0.557811433854543 0.161361314567446 0.350784051963047 0.452108430007308 0.497742433099306 0.337023396610236 0.370620597393934 0.708551995401183 0.517897574303727 0.498384711177682 0.363983961792064 0.999790084013837 0.999067909619031 0.999315609593355 0.000209915986162753 0.000932090380968734 0.000684390406645326 3601
4166 556568 1 3 0.5 1e-04 0.6 20 "LAT" 0.261017512603374 0.568078788412413 0.156599295569471 0.340446860248168 0.440432327324244 0.487293040634923 0.348097740319903 0.382901221417502 0.701449839927618 0.514195727664937 0.504697035889374 0.368929333902505 0.99982697564644 0.999288109164586 0.999477793725554 0.000173024353560488 0.000711890835414392 0.000522206274445545 3601
4167 1307242 2 3 0.5 1e-04 0.6 20 "LAT" 0.261285672590027 0.560959010977702 0.162048657252295 0.347670169827425 0.43925399105852 0.48762358489542 0.346533116423354 0.382523498910313 0.700539663648547 0.512372337178747 0.508581773675649 0.370902090389493 0.999876584313897 0.999261184171972 0.999478561440211 0.000123415686102759 0.000738815828027969 0.000521438559789407 3601
4168 64775 3 3 0.5 1e-04 0.6 20 "LAT" 0.260003596217258 0.563100703638506 0.159672727088704 0.345458153862896 0.438926057746358 0.485840791193872 0.349134044114485 0.384456529339818 0.698929653963616 0.511744257641778 0.508806771203189 0.371504492419997 0.999791262527482 0.997507956001599 0.998311838694803 0.000208737472518265 0.00249204399840067 0.00168816130519722 107
4169 1044574 4 3 0.5 1e-04 0.6 20 "LAT" 0.256691419186343 0.560020573075078 0.160001481218797 0.348583502220294 0.443768109249575 0.491199397704078 0.344048811900342 0.378533800889004 0.700459528435918 0.514077784261933 0.50405029311914 0.368749761770984 0.99987850521502 0.999225564406389 0.999452212129993 0.000121494784980381 0.000774435593611047 0.000547787870007264 3601
4170 136365 5 3 0.5 1e-04 0.6 20 "LAT" 0.262915323557953 0.564215410595054 0.160588277541761 0.344383230235357 0.437504020372049 0.486647987403391 0.347041790457624 0.383880055477576 0.700419343930002 0.512886974244586 0.507630067999385 0.370652265823896 0.999833722422291 0.998179568776816 0.998767532019921 0.000166277577709142 0.00182043122318415 0.00123246798007942 3601
4171 1181472 1 0.05 0 1e-04 0.7 20 "LAT" 0.259412392211168 0.564672965094847 0.158066741261455 0.343901350615732 0.442187858866546 0.487178033216295 0.337211657481037 0.37093753671973 0.701600251077714 0.513178999428757 0.495278398742492 0.361888961397329 0.999334824038552 0.99871545651697 0.998929434259449 0.000665175961448197 0.0012845434830297 0.00107056574055051 3601
4172 1130793 2 0.05 0 1e-04 0.7 20 "LAT" 0.2579867889071 0.559380420705818 0.161182651524244 0.349240715094482 0.442286689821907 0.485882404597109 0.339209466795872 0.372257993829584 0.700273478729007 0.510569397804736 0.500392118320116 0.364545109395365 0.999485980252151 0.998473789382602 0.998822337221703 0.000514019747849513 0.00152621061739767 0.00117766277829706 3601
4173 661520 3 0.05 0 1e-04 0.7 20 "LAT" 0.261931321050642 0.561325996637057 0.162149162221364 0.347301951786836 0.46808719285722 0.524464317627937 0.322120193387286 0.360176588950882 0.730018513907862 0.537032039824672 0.48426935560865 0.355812879679522 0.515117768894036 0.468533261479804 0.484733750498907 0.484882231105964 0.531466738520196 0.515266249501093 167
4174 777195 4 0.05 0 1e-04 0.7 20 "LAT" 0.255223120563485 0.561743351156794 0.15766264657311 0.346821194349649 0.444329009217394 0.485582158095146 0.34169463656299 0.372849687610716 0.699552129780879 0.510821088854471 0.499357283136099 0.364239517596296 0.997814259623657 0.992938078539817 0.994600044967211 0.00218574037634329 0.00706192146018341 0.0053999550327889 164
4175 868085 5 0.05 0 1e-04 0.7 20 "LAT" 0.256412961379377 0.563977255603684 0.156771627947834 0.344590869572471 0.445447680050235 0.487982137807393 0.338460405917262 0.370294071009322 0.701860641429612 0.513218929403596 0.495232033865096 0.361775776942391 0.99717741146911 0.994865950041051 0.995655058400606 0.00282258853089006 0.0051340499589489 0.00434494159939426 3406
4176 1198958 1 3 0 1e-04 0.7 20 "LAT" 0.260153130816388 0.559531036072189 0.162459520079865 0.349146771484422 0.454418096854286 0.505797778626497 0.339841844484057 0.376017632750487 0.714571227670674 0.523786174204523 0.502301364563922 0.367198342706151 0.948862527686364 0.555067616791914 0.693088814680374 0.0511374723136362 0.444932383208086 0.306911185319626 639
4177 231549 2 3 0 1e-04 0.7 20 "LAT" 0.258795794081954 0.564239667603474 0.158012492002656 0.344367932738743 0.455482522817493 0.50731519162007 0.335117009812452 0.371105873521192 0.714278316899447 0.526279024631214 0.493129501815108 0.362352126901311 0.858873893149358 0.618551554649591 0.702047365012742 0.141126106850642 0.381448445350409 0.297952634987258 1368
4178 486348 3 3 0 1e-04 0.7 20 "LAT" 0.25993455301137 0.56755642552578 0.156264745690542 0.341032551565078 0.429137717026844 0.474403168702242 0.35102663665038 0.386111250445933 0.689072270038214 0.505489888621469 0.507291382340922 0.371197794854138 0.999674677785094 0.998255917707208 0.998755432414958 0.000325322214905863 0.00174408229279207 0.00124456758504235 3601
4179 365891 4 3 0 1e-04 0.7 20 "LAT" 0.256249816696909 0.562521515361524 0.157844110220787 0.346071870979165 0.463793246107473 0.51475692836571 0.339827551276274 0.374795031871618 0.720043062804383 0.530521186614434 0.497671661497061 0.365458383164608 0.942450358474028 0.410518789848446 0.594501318652989 0.0575496415259725 0.589481210151554 0.405498681347011 174
4180 83602 5 3 0 1e-04 0.7 20 "LAT" 0.255432221596594 0.556379227510755 0.161811300552749 0.352264249815717 0.475454475502283 0.530761136451709 0.327173273939834 0.362906637882345 0.730886697098877 0.539207874910403 0.488984574492583 0.359549903577175 0.743118385969358 0.309931602035025 0.458299873393347 0.256881614030642 0.690068397964975 0.541700126606653 404
4181 1118642 1 0.05 0.25 1e-04 0.7 20 "LAT" 0.258196498157658 0.562075597680409 0.159277129971399 0.346509940115041 0.441653264429959 0.486233325720265 0.338333586180292 0.371820386224637 0.699849762587618 0.511676968031338 0.497610716151691 0.363344160777951 0.999741917418338 0.999147725500005 0.999352547662071 0.000258082581662152 0.000852274499995331 0.000647452337928884 3601
4182 1299688 2 0.05 0.25 1e-04 0.7 20 "LAT" 0.256917878673556 0.564206014123755 0.156847694481414 0.344346818257801 0.445186184979696 0.488617849137312 0.337109479868887 0.369477780917758 0.702104063653252 0.513768887528802 0.493957174350301 0.361136870687684 0.999558286807196 0.998421567715594 0.998810270912587 0.000441713192804368 0.00157843228440635 0.00118972908741324 1737
4183 988095 3 0.05 0.25 1e-04 0.7 20 "LAT" 0.255543726103091 0.5627342388979 0.157142885349971 0.3458590989579 0.445612396007311 0.487982598245142 0.338438124980663 0.370077397959736 0.701156122110402 0.512761958853771 0.495581010330634 0.362078053531075 0.999767388935309 0.999188060433014 0.999385334438267 0.000232611064691311 0.000811939566985809 0.000614665561733122 3601
4184 818432 4 0.05 0.25 1e-04 0.7 20 "LAT" 0.261800728607846 0.562804833978437 0.160940096465403 0.34578899240508 0.438900214159332 0.485793228771686 0.336951224089082 0.372286551771915 0.700700942767178 0.511929570895719 0.497891320554485 0.363313559322724 0.999647437939255 0.998761972334959 0.99907116120356 0.000352562060745214 0.0012380276650411 0.000928838796439875 3601
4185 338438 5 0.05 0.25 1e-04 0.7 20 "LAT" 0.256441560880856 0.562472195544364 0.157863214071409 0.34608474237486 0.445309717610098 0.488339585006464 0.337580798243375 0.369768118073659 0.701751278490954 0.513013375017976 0.495444012314784 0.361907487252305 0.999421749606532 0.99796501815039 0.998462563889843 0.000578250393468078 0.00203498184960974 0.00153743611015716 1490
4186 1192461 1 3 0.25 1e-04 0.7 20 "LAT" 0.257010578459239 0.5656079780516 0.155923414768394 0.342951206570981 0.433388827974786 0.475238363976713 0.354706781138486 0.386930228399166 0.690399406434025 0.505044402869014 0.51063019590688 0.372569850612226 0.999360827305359 0.965236099454806 0.977114405830643 0.000639172694641215 0.0347639005451944 0.0228855941693571 187
4187 201062 2 3 0.25 1e-04 0.7 20 "LAT" 0.261540328690599 0.564665572956628 0.159435753054869 0.343951725998732 0.427864716390952 0.474404500176555 0.349800543163138 0.385797691826232 0.689405045081552 0.504756094551033 0.509236296218007 0.371890156369622 0.999814504148431 0.998767839880669 0.999138559222436 0.000185495851569473 0.00123216011933089 0.000861440777564279 3601
4188 407501 3 3 0.25 1e-04 0.7 20 "LAT" 0.258310768714471 0.561884892860352 0.159440336216855 0.346626453331258 0.439612266957311 0.481843883313561 0.357683717545372 0.390202028876749 0.697923035671782 0.508462204771248 0.517124053762228 0.375823206532856 0.996906074399001 0.76471843822793 0.846117996130693 0.00309392560099867 0.23528156177207 0.153882003869307 117
4189 1213376 4 3 0.25 1e-04 0.7 20 "LAT" 0.258623940988981 0.566262728948298 0.156345084172941 0.342121009803664 0.444984486806966 0.487518736145591 0.357135572445911 0.38943419679733 0.703608427795947 0.513576550814326 0.513480656618852 0.373880967868433 0.99529808289427 0.68006456688368 0.79048375566858 0.00470191710573019 0.31993543311632 0.20951624433142 93
4190 1191357 5 3 0.25 1e-04 0.7 20 "LAT" 0.256722337356247 0.563100872017543 0.157701471502701 0.345538278880875 0.434025584520257 0.476400192692114 0.35071263296204 0.382967095562581 0.690747921876505 0.505058936886186 0.508414104464741 0.370745283124023 0.999484074402524 0.997087023258451 0.997918014779826 0.0005159255974758 0.00291297674154931 0.00208198522017352 408
4191 456940 1 0.05 0.5 1e-04 0.7 20 "LAT" 0.262171373295308 0.56022711840051 0.163104542151439 0.34837801081549 0.436569887181358 0.484180430603796 0.337560149819012 0.373898735383187 0.698741260476667 0.51012751377018 0.500664691970451 0.365211808062124 0.999842924453775 0.999209221893295 0.999431458772924 0.000157075546224963 0.000790778106704917 0.000568541227076091 3601
4192 109958 2 0.05 0.5 1e-04 0.7 20 "LAT" 0.259376518294033 0.562379149344221 0.159764578110705 0.34620619634212 0.443579491504519 0.489480196897803 0.334517828170581 0.368581202605817 0.702956009798552 0.514034536893088 0.494282406281287 0.361063775141736 0.999763669237722 0.998901370717715 0.999198936356766 0.000236330762278336 0.0010986292822852 0.00080106364323352 3601
4193 681261 3 0.05 0.5 1e-04 0.7 20 "LAT" 0.256195618086134 0.560635013866443 0.159097061368295 0.34793751091337 0.442317295600079 0.484488757090355 0.341586166891299 0.373608535096306 0.698512913686213 0.509861967243906 0.500683228259594 0.365068942784146 0.999842958623623 0.999309329272993 0.999492117415742 0.000157041376377013 0.000690670727006744 0.000507882584258227 3601
4194 419414 4 0.05 0.5 1e-04 0.7 20 "LAT" 0.258469783100245 0.56280270455803 0.15885837253702 0.345739561312498 0.442247580775069 0.487695455367124 0.336408490645749 0.370387345342077 0.700717363875314 0.512909181312017 0.495266863182769 0.362132869287359 0.999764341578206 0.999060703251426 0.999303305028578 0.000235658421794387 0.000939296748573524 0.000696694971421785 3601
4195 1128727 5 0.05 0.5 1e-04 0.7 20 "LAT" 0.257632028697636 0.560373455791913 0.160137188709714 0.34817341298157 0.441123048593392 0.48529894779829 0.339429845357727 0.37280022536657 0.698755077291028 0.510464238563901 0.499567034067441 0.364575228450455 0.99984390256804 0.999371692688641 0.999534374201842 0.000156097431959551 0.000628307311359224 0.000465625798158131 3601
4196 1071718 1 3 0.5 1e-04 0.7 20 "LAT" 0.257973127056022 0.559976726257963 0.160738613375676 0.348673419850035 0.428123223347221 0.471167967750326 0.355569941398505 0.389353155369638 0.686096350403243 0.500770548651466 0.51630855477418 0.375963023790326 0.999783063729188 0.998762381500028 0.999120582342849 0.000216936270811771 0.00123761849997203 0.000879417657151538 3601
4197 234736 2 3 0.5 1e-04 0.7 20 "LAT" 0.258089023972313 0.56402135432504 0.157820370621718 0.344579741018375 0.43112219299226 0.475219492660278 0.351049309222572 0.384803901373639 0.689211216964573 0.504725279015807 0.50886967984429 0.371595790342768 0.999811831136265 0.99696865949344 0.997962311016375 0.00018816886373537 0.00303134050655993 0.00203768898362533 654
4198 210162 3 3 0.5 1e-04 0.7 20 "LAT" 0.255715109187052 0.565621771937707 0.15513720119811 0.342953023737571 0.430871475161415 0.472527333340811 0.355931732393892 0.38820398091363 0.686586584348466 0.503123209252071 0.511068933592003 0.373484382607306 0.999878881776714 0.997139785658403 0.998091419474862 0.000121118223285808 0.00286021434159666 0.00190858052513837 3179
4199 33505 4 3 0.5 1e-04 0.7 20 "LAT" 0.259594573035341 0.562095400056176 0.1600792868297 0.346480491371643 0.427605559539064 0.473187632123269 0.351826215005098 0.387395659417779 0.687200132574405 0.503022798985289 0.511905501834799 0.373810692799413 0.999813591916372 0.996085936884241 0.997401054627846 0.000186408083627998 0.00391406311575858 0.00259894537215372 298
4200 122360 5 3 0.5 1e-04 0.7 20 "LAT" 0.259381675855118 0.563288038832265 0.159098451104875 0.345326395986032 0.425553675626838 0.468651416230409 0.357925392540703 0.392154413521355 0.684935351481956 0.500227375648619 0.517023843645577 0.37668515583178 0.999884146275056 0.999078738677367 0.999363219917307 0.000115853724944126 0.00092126132263324 0.000636780082692981 3601
4201 542740 1 0.05 0 1e-04 0.8 20 "LAT" 0.257678040029798 0.562984223271196 0.158222228727624 0.345566468279623 0.430630191682083 0.472428681456429 0.341289646022421 0.373874538873348 0.688308231711881 0.502658131911078 0.499511874750045 0.364447062678 0.999241866262885 0.9957104147885 0.996925791948182 0.000758133737114608 0.0042895852114997 0.00307420805181841 649
4202 1002152 2 0.05 0 1e-04 0.8 20 "LAT" 0.261027511420155 0.562539229841554 0.160662845712421 0.346140715692095 0.471420028338508 0.525901847537237 0.321939591677216 0.358302213213694 0.732447539758663 0.538286064912462 0.482602437389637 0.354215931489331 0.450872722932105 0.384376221077901 0.407330634867334 0.549127277067895 0.615623778922099 0.592669365132666 527
4203 942665 3 0.05 0 1e-04 0.8 20 "LAT" 0.259616091014145 0.56109194362467 0.160916415628163 0.347567712172725 0.473933937090131 0.527157378627123 0.323939485980477 0.359658256390827 0.733550028104276 0.538621436141808 0.48485590160864 0.355589801152824 0.413773358621992 0.344375872543517 0.368244024733336 0.586226641378008 0.655624127456483 0.631755975266664 169
4204 500486 4 0.05 0 1e-04 0.8 20 "LAT" 0.260464506974946 0.560286036448979 0.162022555922058 0.348297249214224 0.425455475345289 0.470073127406339 0.340794464642752 0.376034559634315 0.685919982320236 0.500650175190602 0.50281702056481 0.366653753007031 0.999457517962439 0.998639598791951 0.998925158202645 0.000542482037560822 0.00136040120804905 0.00107484179735537 3601
4205 660780 5 0.05 0 1e-04 0.8 20 "LAT" 0.259741311254625 0.56489568423713 0.158088164321023 0.343629039046569 0.443148828200502 0.491350831701541 0.33227384221277 0.367812013588493 0.702890139455127 0.516144522590737 0.490362006533793 0.359679629964086 0.824419379864891 0.787136824641773 0.800039670572468 0.175580620135109 0.212863175358227 0.199960329427532 766
4206 41916 1 3 0 1e-04 0.8 20 "LAT" 0.259717012842171 0.564785192077978 0.15823374663664 0.343803040543624 0.472528222117137 0.529869111824348 0.33011774719284 0.367603603665012 0.732245234959308 0.541407415921815 0.48835149382948 0.359885612692587 0.804657187270203 0.202684732564747 0.412487676981241 0.195342812729797 0.797315267435253 0.587512323018759 165
4207 294466 2 3 0 1e-04 0.8 20 "LAT" 0.257670208156312 0.570021929749791 0.153082247553906 0.338518104987195 0.469413057588229 0.523035036801314 0.332567794709612 0.368309200447731 0.727083265744541 0.53848723722497 0.485650042263518 0.358621666379864 0.768446722698082 0.295692436468607 0.458914909745623 0.231553277301918 0.704307563531393 0.541085090254377 193
4208 377374 3 3 0 1e-04 0.8 20 "LAT" 0.258922069996342 0.566530665164736 0.156466132529475 0.342077284371925 0.476040766189311 0.532058404940308 0.328022763810006 0.364273140574025 0.734962836185653 0.543416416339094 0.48448889633948 0.35707244969705 0.782842281198569 0.210616792669024 0.40847756888704 0.217157718801431 0.789383207330976 0.59152243111296 113
4209 459243 4 3 0 1e-04 0.8 20 "LAT" 0.261557544901906 0.560980222041431 0.162205137416755 0.347699308798047 0.472826744956869 0.531234925840284 0.330249551483866 0.368759591531884 0.734384289858775 0.54113451522933 0.492454688900621 0.361871504972704 0.584405356179821 0.158562878530772 0.308110817014427 0.415594643820179 0.841437121469228 0.691889182985573 119
4210 394917 5 3 0 1e-04 0.8 20 "LAT" 0.259034946491678 0.560409043547303 0.16109897787572 0.348247104396978 0.457044927865324 0.509263805730818 0.339380458504156 0.37574964308947 0.716079874357002 0.526321967833758 0.500479436379876 0.366731584192531 0.699718169039819 0.400602072454456 0.505176861871847 0.300281830960181 0.599397927545544 0.494823138128153 181
4211 164044 1 0.05 0.25 1e-04 0.8 20 "LAT" 0.262515773066557 0.564849921527349 0.159788760673238 0.343651978448004 0.42733370762162 0.473102051772935 0.338078159544392 0.373668743397614 0.689849480688177 0.504230447354001 0.49786692021763 0.363506038407338 0.99817340913939 0.988191012080448 0.991687576933445 0.0018265908606098 0.0118089879195522 0.00831242306655495 532
4212 670583 2 0.05 0.25 1e-04 0.8 20 "LAT" 0.257189241717882 0.558440675101949 0.16134009873995 0.35016742576664 0.429692116245885 0.470989506127887 0.343075478788663 0.375450108227581 0.686881357963767 0.500284023238268 0.504415577528613 0.367005621740444 0.99828313941012 0.994093013329129 0.995535827034872 0.00171686058988008 0.00590698667087077 0.00446417296512851 1012
4213 671329 3 0.05 0.25 1e-04 0.8 20 "LAT" 0.25824389203672 0.562851890615923 0.15873282665515 0.345678863083595 0.430064891138845 0.473806971967026 0.338551776527277 0.372253684323004 0.688308783175565 0.503671858629502 0.497284603182427 0.363357251391235 0.999759376557404 0.999078771895941 0.999313602025872 0.000240623442595755 0.000921228104059454 0.00068639797412799 3601
4214 756986 4 0.05 0.25 1e-04 0.8 20 "LAT" 0.2594727002102 0.563240083394595 0.159211061223119 0.345278298814317 0.426426663572104 0.472190426629714 0.33861695128728 0.373949813510261 0.685899363782305 0.502876106046609 0.497828012510399 0.364326899064765 0.999534789485073 0.998240931338887 0.998690982612245 0.000465210514927394 0.00175906866111305 0.00130901738775542 2575
4215 32710 5 0.05 0.25 1e-04 0.8 20 "LAT" 0.257995780414802 0.566418508732556 0.155887111456632 0.342099656087479 0.431542858653086 0.474279890103736 0.33885782088371 0.371852448757107 0.689538639067888 0.504978171959528 0.494744932340342 0.361960477000006 0.99970501216195 0.998539109850833 0.998940102204699 0.000294987838049695 0.00146089014916738 0.00105989779530137 3601
4216 75613 1 3 0.25 1e-04 0.8 20 "LAT" 0.257983932048845 0.564288961449157 0.15752867363273 0.344312205877469 0.418088206193074 0.459710667100946 0.356589559054604 0.390109959351576 0.676072138241919 0.494483787915438 0.514118232687334 0.375006365573808 0.999793093053553 0.981409120048284 0.987858092904145 0.000206906946446668 0.0185908799517163 0.0121419070958551 166
4217 260190 2 3 0.25 1e-04 0.8 20 "LAT" 0.258343265420125 0.561887295542605 0.159600173117509 0.346722984539301 0.416377654296875 0.458273654263202 0.356442900943814 0.390463963428484 0.674720919717001 0.492861209895494 0.516043074061323 0.376002500276678 0.999820456778599 0.995894195125727 0.997274698341397 0.000179543221401401 0.00410580487427285 0.00272530165860319 195
4218 383239 3 3 0.25 1e-04 0.8 20 "LAT" 0.25626872059825 0.562166630488015 0.157995603546854 0.346319244342147 0.434714012256599 0.473487090817897 0.361943901584777 0.392555135133732 0.690982732854849 0.502699900815665 0.51993950513163 0.377452300327085 0.995785241008596 0.7262625876008 0.820120250529242 0.00421475899140364 0.2737374123992 0.179879749470758 284
4219 241780 4 3 0.25 1e-04 0.8 20 "LAT" 0.259461754101072 0.561578105556142 0.160461579399324 0.347037329456285 0.426892672793227 0.468070647586735 0.363769280618997 0.397197232395096 0.686354426894299 0.499354707536095 0.524230860018321 0.380499330587036 0.999701510915201 0.742906793819713 0.833889281157696 0.000298489084799105 0.257093206180287 0.166110718842304 106
4220 706813 5 3 0.25 1e-04 0.8 20 "LAT" 0.256442684908146 0.561582082023597 0.158546971969166 0.346824729534197 0.440602015069472 0.479987922018315 0.364393842233994 0.395144857545785 0.697044699977619 0.506835370683666 0.522940814203159 0.37939353945497 0.994692344456874 0.577959759770735 0.723596038968749 0.0053076555431257 0.422040240229265 0.276403961031251 120
4221 1261211 1 0.05 0.5 1e-04 0.8 20 "LAT" 0.259238155313008 0.564240644021806 0.158269744876619 0.344357257662297 0.430080185241844 0.471766205049195 0.341729140383285 0.374353072382298 0.689318340554851 0.502718027149456 0.499998885259904 0.364332411936283 0.999839535739836 0.999173747596447 0.999403831992476 0.000160464260163595 0.000826252403553472 0.0005961680075236 3601
4222 600331 2 0.05 0.5 1e-04 0.8 20 "LAT" 0.260680671434508 0.563529788020079 0.159680223114196 0.345046124676317 0.426720812618846 0.470542787541538 0.341002690471663 0.375529035862261 0.687401484053354 0.501912005037273 0.50068291358586 0.365268672319992 0.99983603819429 0.999174216726738 0.999404863618702 0.000163961805710418 0.00082578327326186 0.00059513638129762 3601
4223 1155767 3 0.05 0.5 1e-04 0.8 20 "LAT" 0.256853478056277 0.560069730830456 0.159932655951229 0.348556008698026 0.42894328699462 0.46958830934858 0.344437259933276 0.376523850844846 0.685796765050897 0.499789447840009 0.504369915884504 0.367212681092273 0.999842421344446 0.999149290391057 0.999387765770136 0.000157578655554007 0.000850709608942911 0.000612234229864303 3601
4224 100158 4 0.05 0.5 1e-04 0.8 20 "LAT" 0.261995130308735 0.559777331083346 0.163304811939735 0.348774224894674 0.425345774392943 0.471343715228783 0.338856859229924 0.374938349202714 0.687340904701678 0.501490389344466 0.502161671169659 0.366052713650565 0.999587129229493 0.996048433635445 0.997289699568703 0.000412870770506508 0.00395156636455509 0.00271030043129739 296
4225 141709 5 0.05 0.5 1e-04 0.8 20 "LAT" 0.255850003637537 0.561911353047782 0.157898148917361 0.346671565567663 0.431259591067665 0.471243731367603 0.343803082071257 0.375157158232826 0.687109594705202 0.501323409269082 0.501701230988619 0.365732058230896 0.999765010920986 0.995165393491034 0.996739246468486 0.000234989079013509 0.00483460650896635 0.00326075353151355 899
4226 439047 1 3 0.5 1e-04 0.8 20 "LAT" 0.261691849724921 0.567156327929583 0.157673807147443 0.341400454690831 0.413876818434739 0.458099602470564 0.354924620577129 0.390904992244992 0.67556866815966 0.494723840121585 0.512598427724572 0.374426774240817 0.999870757679666 0.997461365336781 0.998318452516816 0.000129242320334438 0.0025386346632193 0.00168154748318386 3539
4227 648678 2 3 0.5 1e-04 0.8 20 "LAT" 0.258453309026683 0.565667544527598 0.156761749346082 0.342874394933988 0.418511213444694 0.461058839710388 0.354094034860461 0.387945928250214 0.676964522471376 0.495841912806848 0.510855784206544 0.373108024307697 0.999870899009747 0.996764702469896 0.997854299546777 0.000129100990252958 0.0032352975301038 0.00214570045322354 172
4228 425370 3 3 0.5 1e-04 0.8 20 "LAT" 0.256795357768867 0.567630310591927 0.154292183766393 0.340832877363249 0.417499775792449 0.458335121195362 0.3574617767447 0.390409707307195 0.674295133561316 0.494353260582804 0.511753960511092 0.374221324122728 0.999779473160036 0.996869469352285 0.997886091912359 0.00022052683996385 0.00313053064771461 0.00211390808764099 3601
4229 1202563 4 3 0.5 1e-04 0.8 20 "LAT" 0.25950711277341 0.563737027052148 0.158882834963144 0.344856488679644 0.413679657131644 0.456252969348775 0.359649436573775 0.39466492490346 0.673186769905054 0.492227387084694 0.518532271536919 0.378120716097335 0.999851084147642 0.976791562000409 0.98496825290326 0.000148915852357577 0.0232084379995915 0.01503174709674 771
4230 1162970 5 3 0.5 1e-04 0.8 20 "LAT" 0.258942653684502 0.560432884715544 0.161025384921541 0.348217408746216 0.412208148362007 0.455406880766643 0.358023557359219 0.39360362608135 0.671150802046509 0.490643576644874 0.519048942280761 0.378538319846456 0.999880211538522 0.998478785802806 0.998975239685521 0.000119788461478362 0.00152121419719393 0.00102476031447886 3601
4231 838095 1 0.05 0 1e-04 0.9 20 "LAT" 0.260664517212835 0.565868465482627 0.157936012737174 0.34270507632265 0.435668540418925 0.482312587565647 0.335281136193852 0.370357425908134 0.69633305763176 0.510454390682777 0.493217148931027 0.361073156146333 0.820792358359399 0.725183170075183 0.758391497215956 0.179207641640601 0.274816829924817 0.241608502784044 286
4232 49150 2 0.05 0 1e-04 0.9 20 "LAT" 0.257577190868494 0.565435331236886 0.156408307832931 0.343139536021318 0.458724360391669 0.50813157985376 0.327359201730714 0.361702961983332 0.716301551260164 0.527244832239363 0.483767509563645 0.355540996766444 0.605831086126875 0.497422611493616 0.534466370775683 0.394168913873125 0.502577388506384 0.465533629224317 765
4233 1177798 3 0.05 0 1e-04 0.9 20 "LAT" 0.260840890175473 0.56853661124162 0.156046140862644 0.339968201485642 0.421213637657974 0.465135199460283 0.339199661356877 0.373803971993679 0.682054527833447 0.499840729250107 0.495245802219522 0.362476091152056 0.961760305872387 0.907392112918849 0.926314909633745 0.0382396941276125 0.0926078870811514 0.0736850903662549 885
4234 1142662 4 0.05 0 1e-04 0.9 20 "LAT" 0.260765790878692 0.563237740411051 0.159969567057913 0.345338408467546 0.412057239300599 0.455234697869223 0.342310440270861 0.377514162236098 0.672823030179291 0.491739411806136 0.502280007328774 0.366660597934443 0.995640304223942 0.990084969383974 0.992027859628991 0.00435969577605754 0.00991503061602595 0.00797214037100927 1609
4235 838186 5 0.05 0 1e-04 0.9 20 "LAT" 0.259040771072484 0.567483227296879 0.155726225415331 0.341043990474925 0.448184561293237 0.496217632078432 0.331330390469363 0.365997245196173 0.707225332365721 0.520038852608188 0.487056615884694 0.357684772937553 0.722980733627854 0.599372371237783 0.64192770217614 0.277019266372146 0.400627628762217 0.35807229782386 1007
4236 1273929 1 3 0 1e-04 0.9 20 "LAT" 0.262448714638875 0.57164399251163 0.154735691251729 0.336854310933589 0.461261722586501 0.517876052110319 0.32757906887904 0.365590650864074 0.723710437225376 0.535929973586394 0.482314760130769 0.356054178462093 0.67759861247255 0.330959185799523 0.452304109431693 0.32240138752745 0.669040814200477 0.547695890568307 109
4237 658209 2 3 0 1e-04 0.9 20 "LAT" 0.262262009146845 0.560538330994485 0.163024913878561 0.348075516943903 0.476151080226057 0.540606369289009 0.319768586280947 0.360744129170037 0.738413089372903 0.547250092169795 0.482793500159508 0.356655113124257 0.70952889134095 0.105613188695071 0.317808282104123 0.29047110865905 0.894386811304929 0.682191717895877 156
4238 265432 3 3 0 1e-04 0.9 20 "LAT" 0.259792286043347 0.563379339382186 0.15931024098696 0.345228276047067 0.472945433662411 0.532453629678436 0.326656337541871 0.365276732374022 0.732737719705758 0.542713350814415 0.485966578528832 0.358752487541107 0.613372841686063 0.15761118052271 0.316554906026989 0.386627158313937 0.84238881947729 0.683445093973011 114
4239 1242826 4 3 0 1e-04 0.9 20 "LAT" 0.261748466811759 0.563890794480092 0.160102844394877 0.344703870181649 0.469935545133483 0.530747426063012 0.322192835026939 0.361411850531566 0.731684011945242 0.541853365146228 0.482295679421815 0.355973884220251 0.693050503217384 0.214824252182674 0.382070566607751 0.306949496782616 0.785175747817326 0.617929433392249 120
4240 389109 5 3 0 1e-04 0.9 20 "LAT" 0.255975606985815 0.564949398079701 0.155784017890254 0.343607699515851 0.472517445387794 0.525919606954203 0.33542946535741 0.370564060194863 0.728493052373609 0.538689391980854 0.491213483247665 0.361869833424282 0.924016447007442 0.18269258466146 0.438172689199829 0.075983552992558 0.81730741533854 0.561827310800171 166
4241 765471 1 0.05 0.25 1e-04 0.9 20 "LAT" 0.259548314551443 0.56748710546227 0.156020707273216 0.340991442328561 0.416702885446543 0.459243835269594 0.338928944604297 0.372939217943234 0.676251199997986 0.495479719005121 0.494949651877514 0.362264642927097 0.999144344434201 0.995757586819329 0.996930273000652 0.000855655565798752 0.00424241318067101 0.00306972699934845 652
4242 1041793 2 0.05 0.25 1e-04 0.9 20 "LAT" 0.258085536958569 0.566336865851764 0.155918384103205 0.342039844018562 0.420213178304817 0.460813975618725 0.340905175545143 0.373293417634636 0.678298715263386 0.495930859325667 0.496823559648349 0.362917601442176 0.994993293757181 0.971802395339524 0.979782031715493 0.00500670624281882 0.0281976046604756 0.020217968284507 1130
4243 706342 3 0.05 0.25 1e-04 0.9 20 "LAT" 0.257597044637847 0.565343777963148 0.156326095284043 0.342875763321478 0.417942193504663 0.457959345881211 0.343895377551799 0.376174054429292 0.67553923814251 0.493680231004652 0.500221472835842 0.365115016688962 0.990315471308826 0.971566893937657 0.978027978880263 0.00968452869117413 0.0284331060623431 0.0219720211197372 1856
4244 226170 4 0.05 0.25 1e-04 0.9 20 "LAT" 0.255728238944188 0.560866565397924 0.15864694479755 0.347598153616581 0.415396150570645 0.456732279488324 0.342913134119996 0.376113362339189 0.671124389514833 0.491463787287833 0.501560078917546 0.366622968081947 0.997252439066343 0.988259420630118 0.991351949474185 0.00274756093365675 0.0117405793698823 0.0086480505258151 773
4245 672845 5 0.05 0.25 1e-04 0.9 20 "LAT" 0.259810865391112 0.562622096165831 0.159791332262562 0.345908892038944 0.4123631389892 0.453777762479945 0.34451300620766 0.378583102237142 0.672174004380311 0.49041260289866 0.504304338470222 0.367606457154513 0.998658238792067 0.994132079042384 0.995709217907529 0.00134176120793332 0.00586792095761553 0.00429078209247096 2930
4246 1038447 1 3 0.25 1e-04 0.9 20 "LAT" 0.260215398830585 0.568376124338608 0.155773715145603 0.340029940259088 0.411623386806477 0.453507302478462 0.355107784830471 0.389189905491167 0.671838785637062 0.491755073892958 0.510881499976074 0.372968383251269 0.994713455463025 0.8758198488723 0.917749519560027 0.00528654453697545 0.1241801511277 0.0822504804399733 102
4247 1306918 2 3 0.25 1e-04 0.9 20 "LAT" 0.257475020872722 0.567083896661688 0.155037592820211 0.341269605957797 0.428788118644406 0.466383145164032 0.367546163748218 0.398028469789306 0.686263139517128 0.499466971259225 0.522583756568429 0.37948403751581 0.994652477397913 0.620782207901199 0.751933547799941 0.00534752260208728 0.379217792098801 0.248066452200059 164
4248 74327 3 3 0.25 1e-04 0.9 20 "LAT" 0.255954723185098 0.563856128916367 0.15654874914039 0.344531896022279 0.441299577653628 0.47764975826867 0.369354058576804 0.398394419284304 0.697254300838725 0.505931255958146 0.525902807717193 0.38080251748286 0.995113979309481 0.46432849955446 0.649422161728804 0.00488602069051858 0.53567150044554 0.350577838271196 115
4249 803597 4 3 0.25 1e-04 0.9 20 "LAT" 0.260789551291054 0.56455934636319 0.159016212994533 0.34401163088233 0.396806736091507 0.439723376309404 0.35903780446237 0.395787414202327 0.657596287382561 0.481737460914223 0.518054017456904 0.378517555086536 0.999739968769399 0.994097340891491 0.996112766859704 0.000260031230601155 0.00590265910850941 0.00388723314029631 416
4250 706162 5 3 0.25 1e-04 0.9 20 "LAT" 0.259603841939274 0.560117460313737 0.161687519981458 0.348508224702668 0.396622956721761 0.439595257443776 0.360441570198914 0.397104828391675 0.656226798661035 0.480198106714212 0.522129090180373 0.380930356410269 0.999759297048613 0.989210805814158 0.992975732516246 0.000240702951386517 0.0107891941858423 0.00702426748375379 1372
4251 337134 1 0.05 0.5 1e-04 0.9 20 "LAT" 0.258109395576623 0.565581465692175 0.156600147096684 0.342990917399697 0.415431811776906 0.456273585566176 0.342701426890266 0.375711678618011 0.673541207353529 0.492727389696359 0.49930157398695 0.364819875152434 0.999825667840978 0.998957276378657 0.999257124711498 0.000174332159022361 0.00104272362134283 0.000742875288501723 3601
4252 1210937 2 0.05 0.5 1e-04 0.9 20 "LAT" 0.261283881340101 0.564888040574256 0.159033480224294 0.343649501930456 0.412022693921541 0.456141164194535 0.340174262867057 0.375826066214641 0.673306575261642 0.492921677244572 0.499207743091351 0.364966239637981 0.999840307065242 0.999061233124906 0.999333872681906 0.000159692934757789 0.000938766875094263 0.000666127318094036 3601
4253 1235294 3 0.05 0.5 1e-04 0.9 20 "LAT" 0.261796282069928 0.566229327437809 0.158343373673937 0.342295680628625 0.412754064380909 0.457068557108372 0.339243553239152 0.374983344179351 0.674550346450836 0.493985459078428 0.497586926913089 0.363953267550463 0.999753551443077 0.998622526208292 0.999018482051464 0.000246448556922606 0.00137747379170793 0.000981517948536407 3601
4254 1057334 4 0.05 0.5 1e-04 0.9 20 "LAT" 0.255451333438803 0.561206789489685 0.158216172861709 0.347382155804224 0.41364872810947 0.451909919418028 0.34864890710855 0.380089555250521 0.669100061548274 0.488161621365463 0.506865079970259 0.369264738436967 0.99983135108241 0.998717725412644 0.999100340871185 0.000168648917589984 0.00128227458735574 0.000899659128814797 3601
4255 1238845 5 0.05 0.5 1e-04 0.9 20 "LAT" 0.256305752259229 0.56375166726578 0.156876109985832 0.344786184167503 0.415704100525642 0.454726992655072 0.345494360295732 0.377280352683007 0.672009852784871 0.4908950711961 0.502370470281564 0.366524216222132 0.999665653485819 0.998279634116243 0.998755706221136 0.000334346514181415 0.00172036588375721 0.00124429377886378 3601
4256 143533 1 3 0.5 1e-04 0.9 20 "LAT" 0.262339053183935 0.56491515561732 0.159726611478407 0.343679194455325 0.398733319465332 0.443121495257409 0.35425372775885 0.391293799536157 0.661072372649267 0.484302579548233 0.513980339237257 0.375354833592829 0.999828858113084 0.990959268046197 0.994129303933596 0.00017114188691591 0.00904073195380248 0.00587069606640391 101
4257 1146386 2 3 0.5 1e-04 0.9 20 "LAT" 0.256395499806285 0.564600368785206 0.156314931795128 0.343951839256085 0.401394379916926 0.439545795608855 0.363822527721757 0.396240765152453 0.657789879723211 0.480832912849835 0.520137459516886 0.379138679663764 0.999879792092704 0.998329517244944 0.998873298543321 0.000120207907295731 0.00167048275505625 0.00112670145667897 3601
4258 1154551 3 3 0.5 1e-04 0.9 20 "LAT" 0.259247789008659 0.563052447397286 0.159200889163281 0.345534569363665 0.400398420805342 0.441757642883218 0.358784368075013 0.393800287407666 0.659646209814001 0.482367867223389 0.517985257238294 0.377797997103428 0.999878488418239 0.991751032620834 0.99462922120279 0.000121511581760595 0.00824896737916628 0.00537077879720979 116
4259 1164617 4 3 0.5 1e-04 0.9 20 "LAT" 0.264284995588294 0.562473363766851 0.162782665784339 0.346159231743057 0.392825515632281 0.437993791150878 0.359467268204003 0.398529136331551 0.657110511220575 0.480477559806631 0.522249933988342 0.380855861447612 0.999857962980679 0.991755397424595 0.994695092459313 0.000142037019321122 0.00824460257540553 0.005304907540687 1612
4260 773673 5 3 0.5 1e-04 0.9 20 "LAT" 0.260190449393074 0.564003370533659 0.159089660067022 0.344591208193827 0.404041157183504 0.446252728554755 0.352902005345388 0.387679326311003 0.664231606576578 0.485721412631533 0.511991665412411 0.373406395320722 0.999727894171582 0.994576847084027 0.996394235653606 0.000272105828418358 0.00542315291597256 0.00360576434639378 117
4261 989416 1 0.05 0 1e-04 1 20 "LAT" 0.258214930992637 0.563894467927988 0.157925731771781 0.344710783130478 0.452565375376537 0.501098587759471 0.329581689910002 0.363987708837679 0.710780306369174 0.522092651307689 0.487507421681783 0.357564941028732 0.517038592669624 0.45812715850346 0.47833434389927 0.482961407330376 0.54187284149654 0.52166565610073 424
4262 475447 2 0.05 0 1e-04 1 20 "LAT" 0.259412354889772 0.563688360928542 0.158865245717367 0.344875788068738 0.439048957664227 0.488750905568946 0.330362850564748 0.366624168037666 0.698461312554 0.514010959572434 0.489228096282115 0.359313727310459 0.662149483423402 0.563441502410545 0.597614239286258 0.337850516576598 0.436558497589455 0.402385760713742 1008
4263 448610 3 0.05 0 1e-04 1 20 "LAT" 0.256528490571859 0.565194620327337 0.155910784867988 0.343350171606869 0.464466089965402 0.517369371814684 0.321406793477382 0.356888688175506 0.720994580537261 0.53327453721102 0.477317578345371 0.352433841394159 0.484589135153171 0.359459123474 0.402044372370496 0.515410864846829 0.640540876526 0.597955627629504 90
4264 145550 4 0.05 0 1e-04 1 20 "LAT" 0.261206658993259 0.564697263039133 0.159171254841443 0.343862789030809 0.413856103974675 0.459172963760247 0.338037849725537 0.374066875333041 0.675062762967934 0.494881607190164 0.497209104566979 0.363872724327274 0.886391556155167 0.802744484533381 0.831997446400286 0.113608443844833 0.197255515466619 0.168002553599714 285
4265 1085285 5 0.05 0 1e-04 1 20 "LAT" 0.261073292760002 0.565289107925664 0.158644432829654 0.343241196821827 0.432174637337286 0.48273058852577 0.329142013988361 0.366540701632072 0.693247930097288 0.510676624099338 0.487786446818015 0.358687553479707 0.712645641798351 0.627136158239283 0.656921134989326 0.287354358201649 0.372863841760717 0.343078865010674 166
4266 281001 1 3 0 1e-04 1 20 "LAT" 0.26178440237178 0.561182761273893 0.162204061985653 0.347420388611489 0.480091216746544 0.543376532126016 0.322160069145027 0.362090428449075 0.741875619118324 0.549171295739327 0.48436413113068 0.357407751914677 0.577983575484122 0.0476429359946491 0.233618450186713 0.422016424515878 0.952357064005351 0.766381549813287 90
4267 626234 2 3 0 1e-04 1 20 "LAT" 0.255616040671875 0.562381113816494 0.157580328548318 0.346222640943208 0.479842294795526 0.535151207695623 0.329656661080083 0.365206080968436 0.735458335467401 0.544116994420421 0.487236989628402 0.359062965568219 0.59584061436929 0.102104418386024 0.27145458026167 0.40415938563071 0.897895581613976 0.72854541973833 109
4268 709597 3 3 0 1e-04 1 20 "LAT" 0.261266850940515 0.566309045449524 0.158019658342507 0.342266664992171 0.473188087522072 0.534132025271772 0.324482441070465 0.363824877825501 0.734454938462587 0.544888846828767 0.482502099412972 0.356740957756436 0.668084513881282 0.130034662345945 0.318333115132438 0.331915486118718 0.869965337654055 0.681666884867562 106
4269 1106660 4 3 0 1e-04 1 20 "LAT" 0.257263236929962 0.561846109375406 0.1589870232776 0.346783211714378 0.467655098463327 0.52051503238068 0.338374863761698 0.37407059709579 0.724918335393289 0.534125159151978 0.497361887039298 0.365214518400263 0.694304496507993 0.167677227208622 0.350502169489432 0.305695503492007 0.832322772791378 0.649497830510568 176
4270 153098 5 3 0 1e-04 1 20 "LAT" 0.261795514738291 0.562344455921029 0.161348406586935 0.346312276561312 0.457156086428203 0.517297180122955 0.330732605520413 0.371369177088906 0.718951601166494 0.532498928092328 0.492081012107348 0.363068495380964 0.850146993024511 0.232943413550017 0.451335389183524 0.149853006975489 0.767056586449983 0.548664610816476 229
4271 540948 1 0.05 0.25 1e-04 1 20 "LAT" 0.257460701424155 0.567724602148825 0.154608925502594 0.340766001217542 0.399347939612654 0.437437139334324 0.346360302723916 0.378631182005478 0.656808641036809 0.480628374064361 0.50096922822651 0.366101771517289 0.998739382461409 0.98863456146327 0.992121506149089 0.00126061753859137 0.01136543853673 0.00787849385091135 3072
4272 719273 2 0.05 0.25 1e-04 1 20 "LAT" 0.259273944964944 0.569423606962048 0.154416020693155 0.338909478994288 0.401400853874992 0.442213630228027 0.341720566483622 0.375666732589105 0.660674798839936 0.484639414193011 0.496136587176777 0.363443485001723 0.995597555628553 0.969508787514907 0.978557531359876 0.00440244437144657 0.0304912124850933 0.0214424686401244 1139
4273 386636 3 0.05 0.25 1e-04 1 20 "LAT" 0.262339430423837 0.568517597281239 0.156698619443006 0.339406482323209 0.401606089061053 0.444594104862085 0.339834197781488 0.375565318307965 0.663945519484889 0.486454267064222 0.496532817224495 0.363368513256648 0.98407758457235 0.946741271866822 0.959838113289962 0.0159224154276503 0.0532587281331775 0.0401618867100384 1365
4274 537843 4 0.05 0.25 1e-04 1 20 "LAT" 0.262954456107143 0.568303237625983 0.157481108967113 0.340158032497457 0.393269086663024 0.436709196926812 0.341839724453369 0.378769809842533 0.656223542770168 0.481312811109574 0.499320833420481 0.365713749669201 0.999246093348463 0.99557906742938 0.996873549463623 0.00075390665153679 0.00442093257062021 0.00312645053637662 540
4275 688577 5 0.05 0.25 1e-04 1 20 "LAT" 0.263010861016499 0.566355655617657 0.158970992201847 0.342108513972267 0.395286947509799 0.43849445213807 0.341147924403906 0.377650856061904 0.658297808526297 0.481909048120471 0.500118916605752 0.365611484710782 0.998619883001708 0.988428768052118 0.992021276422498 0.00138011699829169 0.0115712319478821 0.00797872357750218 170
4276 593056 1 3 0.25 1e-04 1 20 "LAT" 0.255009586177195 0.557285552338186 0.160588193475585 0.350668373045825 0.444486160881672 0.479047336472199 0.373889640827711 0.40172347527147 0.699495747058867 0.504737468844827 0.534477834303296 0.385060711999746 0.977717826220177 0.327858853521754 0.554473263973347 0.0222821737798226 0.672141146478246 0.445526736026653 106
4277 1099134 2 3 0.25 1e-04 1 20 "LAT" 0.260159501594964 0.566537403771093 0.157057549750508 0.341838014989274 0.406477213734362 0.447419090427059 0.355754037569544 0.389541811357001 0.666636715329326 0.487178890804235 0.512811587320051 0.373774422623869 0.991718806708081 0.783643544343503 0.857025416854518 0.00828119329191914 0.216356455656497 0.142974583145482 113
4278 291242 3 3 0.25 1e-04 1 20 "LAT" 0.255653070773992 0.561341250937006 0.157706827110104 0.346098651919806 0.415494902612945 0.453311519735561 0.363462053086391 0.394680189975443 0.671147973386937 0.489006160264913 0.521168880196495 0.378761595458965 0.96637215961301 0.680051734120079 0.780062320993032 0.0336278403869901 0.319948265879921 0.219937679006968 120
4279 273723 4 3 0.25 1e-04 1 20 "LAT" 0.25771923837512 0.557001009160788 0.162851972855115 0.351443248535391 0.428192448529952 0.46826240678495 0.366022370766331 0.398732873668205 0.685911686905072 0.49787368818374 0.528874343621446 0.383130573918924 0.994379136069911 0.482037949572557 0.66297742424513 0.00562086393008867 0.517962050427442 0.33702257575487 168
4280 1139558 5 3 0.25 1e-04 1 20 "LAT" 0.25987090362895 0.56263110546529 0.159611996020932 0.345485151218456 0.432916859654119 0.473270905230309 0.361917562752915 0.394097551561564 0.692787763283069 0.503117687818381 0.521529558773847 0.377982672162265 0.987565746337294 0.467172849194481 0.650867705631595 0.012434253662706 0.532827150805519 0.349132294368405 167
4281 1269115 1 0.05 0.5 1e-04 1 20 "LAT" 0.259537075392242 0.567153014891203 0.156322800961453 0.341365715377868 0.396651774111791 0.436549433200184 0.344939303320527 0.378723771695285 0.656188849504033 0.48024285875094 0.50126210428198 0.366247553219277 0.999667831680193 0.99774079676802 0.998411431598858 0.000332168319807118 0.00225920323198031 0.001588568401142 3601
4282 244676 2 0.05 0.5 1e-04 1 20 "LAT" 0.264124450041994 0.566601753125474 0.159459911942758 0.341877707577051 0.393703071554659 0.438306987240175 0.33947841018752 0.377148499303866 0.657827521596654 0.482090052638674 0.498938322130278 0.365135429563204 0.999695918176593 0.995523241982124 0.997000773337088 0.000304081823406558 0.00447675801787583 0.00299922666291218 297
4283 1135871 3 0.05 0.5 1e-04 1 20 "LAT" 0.260217373752688 0.566809380347893 0.156953371776895 0.341708484332325 0.395930347148149 0.436005803112677 0.344844872709165 0.379125768288589 0.656147720900838 0.479879196566251 0.50179824448606 0.36660102158381 0.999848332222995 0.998833216127616 0.999187415743764 0.000151667777004571 0.00116678387238381 0.000812584256236351 3601
4284 513926 4 0.05 0.5 1e-04 1 20 "LAT" 0.260288566659601 0.569293904457875 0.155145315848652 0.339174929589665 0.396391281514003 0.437641708525195 0.342594073066694 0.377492965617807 0.656679848173604 0.481742243757088 0.497739388915345 0.364689116311388 0.999811239717356 0.99827868510646 0.998813310718685 0.000188760282644233 0.00172131489353988 0.00118668928131543 3601
4285 1226113 5 0.05 0.5 1e-04 1 20 "LAT" 0.260446968934546 0.568814499603353 0.155600052206189 0.339645061006729 0.396098961810237 0.437650271412585 0.342410731494853 0.3775143684375 0.656545930744784 0.481659292095055 0.498010783701043 0.364834967754055 0.99980667706889 0.998212143320789 0.998768941398181 0.000193322931110326 0.00178785667921114 0.00123105860181879 3601
4286 685686 1 3 0.5 1e-04 1 20 "LAT" 0.256927289417338 0.564618335283434 0.156734323257563 0.3439890545433 0.390031506772888 0.426143828975141 0.369785236748317 0.402111347104449 0.646958796190226 0.471899148580693 0.52651956000588 0.38306273423843 0.999876386683805 0.906472359730128 0.939438812175159 0.000123613316195341 0.0935276402698716 0.0605611878248412 174
4287 473524 2 3 0.5 1e-04 1 20 "LAT" 0.26275608398751 0.563355750764604 0.161147245275709 0.345220775227946 0.380651633900321 0.422075557564233 0.361865220024979 0.399174267732262 0.643407717887831 0.469997348714385 0.523012465300688 0.381020641526725 0.99982798702215 0.978980589006775 0.986494053373583 0.000172012977849766 0.0210194109932245 0.013505946626417 177
4288 515292 3 3 0.5 1e-04 1 20 "LAT" 0.261155142866445 0.567209255709649 0.157251712868008 0.341333714339764 0.379400761283582 0.419529154040621 0.364644614115718 0.401147395498417 0.640555904150027 0.469115791275002 0.521896326983726 0.381209444797249 0.999745752781271 0.991338797841728 0.994356159570072 0.000254247218729292 0.0086612021582721 0.00564384042992809 293
4289 927502 4 3 0.5 1e-04 1 20 "LAT" 0.261169452472222 0.563830463602388 0.159844194511184 0.344760960861595 0.386107155877311 0.425124505248866 0.368566186972101 0.403886270536543 0.647276608349533 0.471701159114882 0.528410381483285 0.384205824631606 0.999851922253587 0.897497354829857 0.934261084573288 0.00014807774641271 0.102502645170143 0.0657389154267119 92
4290 931367 5 3 0.5 1e-04 1 20 "LAT" 0.256964642251109 0.562129627189527 0.158509045180067 0.346510986257895 0.38642234468955 0.423544377936416 0.3693926665233 0.402815009889939 0.643386986940659 0.469563896289027 0.527901711703366 0.384270076558981 0.999862296594694 0.927510828662968 0.953128798203257 0.000137703405306011 0.0724891713370324 0.0468712017967432 171
4291 848797 1 0.05 0 1e-04 0 30 "LAT" 0.258237130422337 0.562638780274314 0.158870190658356 0.345963271996109 0.501386422879963 0.559936258302154 0.312617322288913 0.348741569606835 0.7596235533023 0.560828594515977 0.471487512947269 0.347823876929359 0.998903589110332 0.998154591713714 0.998409117513291 0.00109641088966839 0.00184540828628575 0.00159088248670906 2087
4292 910240 2 0.05 0 1e-04 0 30 "LAT" 0.255447784845504 0.560987838723688 0.158372474140537 0.347678384407456 0.502823395025058 0.559181469536919 0.314541508441703 0.349464025595435 0.758271179870562 0.559767811565006 0.47291398258224 0.348884963477844 0.900691448136732 0.877746142948879 0.885473359238889 0.0993085518632682 0.122253857051121 0.114526640761111 1015
4293 1005299 3 0.05 0 1e-04 0 30 "LAT" 0.257657812842363 0.561204681638888 0.159615616245906 0.347425531292019 0.501089424576916 0.559342296239504 0.313244424763464 0.349318866301437 0.758747237419279 0.559953363789887 0.472860041009369 0.348697606893244 0.959279199503805 0.947951853851789 0.951797324915404 0.0407208004961948 0.0520481461482107 0.0482026750845959 2328
4294 683354 4 0.05 0 1e-04 0 30 "LAT" 0.25767299560572 0.560046147575004 0.160476327382763 0.348614519637709 0.500661799010855 0.558802123419219 0.313693567955749 0.349848725974769 0.758334794616575 0.559198534028174 0.474169895338513 0.349456111680803 0.997837359503296 0.998542287410474 0.998302815548824 0.00216264049670377 0.0014577125895257 0.00169718445117597 1612
4295 1272672 5 0.05 0 1e-04 0 30 "LAT" 0.260032563767137 0.561897033600153 0.160536348467071 0.346732786454501 0.498657810850848 0.559760867396182 0.311133994093843 0.34888049447948 0.758690374617986 0.560453218439365 0.471670342560914 0.348184603273458 0.99968889376345 0.999616696041094 0.999641432089946 0.000311106236549562 0.00038330395890594 0.000358567910053993 3601
4296 738628 1 3 0 1e-04 0 30 "LAT" 0.254949117675692 0.559396940142142 0.159276462957953 0.349264860461476 0.496568767607646 0.55614969385143 0.316818965192609 0.352817830084682 0.751517885283338 0.55693874319813 0.476095428150562 0.351938004507785 0.999617528503513 0.99707233382381 0.9979354736276 0.000382471496487299 0.00292766617619044 0.00206452637240034 2684
4297 993899 2 3 0 1e-04 0 30 "LAT" 0.25592664142291 0.55813166626851 0.160903303480248 0.350564009553725 0.497170991995082 0.556232641622995 0.316123184209582 0.352380896605814 0.753097633417992 0.556642472673629 0.47702648768983 0.352002909280551 0.999553268037318 0.998949440159446 0.999154540248196 0.000446731962681812 0.00105055984055436 0.000845459751804004 1730
4298 386819 3 3 0 1e-04 0 30 "LAT" 0.255645569453304 0.564075944294277 0.156247172562629 0.344539695097013 0.496538138614265 0.555755351482935 0.317802650588375 0.353545395537515 0.752183708067569 0.558262057160032 0.474049823151005 0.350825667411918 0.991589473995887 0.94129623362561 0.958376098246354 0.00841052600411311 0.0587037663743896 0.0416239017536459 527
4299 1063710 4 3 0 1e-04 0 30 "LAT" 0.257033580166016 0.556844076884207 0.162548294924025 0.351851560229969 0.490635671244084 0.55054065687684 0.321255129849612 0.358497489725809 0.7476692514101 0.552466190145364 0.483803424773637 0.356465296435909 0.999666473540488 0.998649506790659 0.998998832595049 0.000333526459512095 0.00135049320934116 0.00100116740495069 1726
4300 1306825 5 3 0 1e-04 0 30 "LAT" 0.259230797656696 0.561590176435992 0.160370635761197 0.347031373212067 0.495767303702283 0.559213014445927 0.311006353385338 0.349424318783333 0.75499810135898 0.559833203055788 0.471376989146535 0.348802762810798 0.994217780519951 0.998325427210373 0.9969157025028 0.00578221948004893 0.00167457278962732 0.00308429749720005 2687
4301 164780 1 0.05 0.25 1e-04 0 30 "LAT" 0.259242588921174 0.55910031188037 0.16218638491406 0.349580252529513 0.500549756630124 0.559508364328422 0.312606130282457 0.349196671068551 0.759792345551298 0.559342785415221 0.474792515196518 0.349354291404939 0.999812408427126 0.999750806349319 0.999771826959178 0.000187591572873927 0.000249193650680981 0.000228173040821703 3601
4302 1110713 2 0.05 0.25 1e-04 0 30 "LAT" 0.256968551518682 0.559638116860309 0.160319998712721 0.349025143189359 0.50175879312467 0.559091045275153 0.313983746659229 0.349583094390339 0.758727344643352 0.559260146298607 0.47430374537195 0.349410525516524 0.999787142755427 0.999715324555122 0.999739645919984 0.000212857244572637 0.000284675444877717 0.000260354080016199 3601
4303 613523 3 0.05 0.25 1e-04 0 30 "LAT" 0.257639515617108 0.560304521587012 0.160258685935819 0.348326288691033 0.501346359341722 0.559623556731215 0.313070925429153 0.349032742077959 0.75898587495883 0.559827088858144 0.473329611364972 0.348820881119052 0.997948532723474 0.998036810732441 0.998006847813538 0.00205146727652594 0.00196318926755925 0.00199315218646158 1729
4304 602782 4 0.05 0.25 1e-04 0 30 "LAT" 0.255476803156411 0.563235704248571 0.156720164243872 0.345335619665045 0.503853214821513 0.561353945048712 0.312060832209907 0.347275259028432 0.759330017977924 0.561958035636253 0.468780996453778 0.346652183692706 0.999791681337474 0.999743636655559 0.999759796882977 0.000208318662526022 0.000256363344440832 0.000240203117023489 3601
4305 995462 5 0.05 0.25 1e-04 0 30 "LAT" 0.260232403402648 0.560783525295099 0.161524889843691 0.347850508545717 0.498405172418803 0.560534994770342 0.309830978200898 0.348087481899199 0.758637575821451 0.560593191900308 0.471355868044589 0.348033646326492 0.99977144429931 0.999706893597851 0.999729034682768 0.000228555700690038 0.000293106402148588 0.000270965317231572 3601
4306 312180 1 3 0.25 1e-04 0 30 "LAT" 0.261409137551588 0.562030829072544 0.161289334954329 0.346633472513271 0.490924356356686 0.555719729128241 0.313646649799674 0.353103780169474 0.752333493908274 0.557629811277994 0.474935984754003 0.351148175505088 0.999812548779103 0.999755288421311 0.99977516428685 0.000187451220897211 0.000244711578688542 0.00022483571314963 3601
4307 795835 2 3 0.25 1e-04 0 30 "LAT" 0.261696747711904 0.566094346007844 0.158450539206751 0.342466024006309 0.490575180809702 0.555400840524049 0.314222515468793 0.353533324178395 0.752271928521606 0.558758457863573 0.472673054675543 0.350060649426857 0.999825987154459 0.999757755881649 0.999781456337597 0.000174012845540903 0.000242244118351035 0.000218543662403158 3601
4308 329888 3 3 0.25 1e-04 0 30 "LAT" 0.259049079600725 0.556223636978335 0.164282827505547 0.352493241620763 0.49162815453661 0.554002421883166 0.316781747780285 0.355119138421516 0.750677234137335 0.554519640616051 0.481064575285832 0.354475478549725 0.999768902659977 0.999746286085016 0.999754090345069 0.000231097340023389 0.000253713914983602 0.000245909654931054 3601
4309 706438 4 3 0.25 1e-04 0 30 "LAT" 0.257630923321677 0.558189708971454 0.161897772194666 0.350454276706333 0.491350782433963 0.552658449780877 0.318923518258172 0.356494497651095 0.748981705755639 0.554232031574901 0.480821290452838 0.354762515656392 0.999806854952127 0.999760251057272 0.999776273284618 0.000193145047873053 0.000239748942728385 0.000223726715382344 3601
4310 427388 5 3 0.25 1e-04 0 30 "LAT" 0.260560796176822 0.55990556790502 0.162541080305536 0.348743079478682 0.490044121324504 0.556465358699521 0.312601029498951 0.352661538523175 0.750604917501326 0.5572679467529 0.475142109804488 0.351712534610526 0.999808863567446 0.999753961730791 0.999773016655212 0.000191136432554064 0.000246038269209221 0.000226983344787782 3601
4311 1233062 1 0.05 0.5 1e-04 0 30 "LAT" 0.25818336754138 0.565085428377993 0.157010734740636 0.343525873837705 0.504310355104542 0.564014790852479 0.308403539115502 0.344613081655649 0.762493722645922 0.564354648650443 0.465414273856138 0.34426801500617 0.999870959619581 0.999815689431907 0.999834400855326 0.000129040380419272 0.000184310568093164 0.000165599144674185 3601
4312 436750 2 0.05 0.5 1e-04 0 30 "LAT" 0.258679086309006 0.563545471008593 0.158480366427739 0.345061196798062 0.50081944358021 0.561768116973244 0.309606583159813 0.346841699409275 0.759498529889216 0.562341927365981 0.468086949587552 0.346267242776983 0.99986345954078 0.999777654861047 0.999806870121627 0.000136540459220247 0.000222345138952541 0.00019312987837271 3601
4313 159707 3 0.05 0.5 1e-04 0 30 "LAT" 0.259338644162606 0.564676800716863 0.158029297232994 0.343890988676873 0.499606432456129 0.560044181872013 0.311323583403442 0.348582134565839 0.758945076618735 0.56158798240048 0.469352880636436 0.347018794398269 0.999867512889696 0.999818527576499 0.999835254279201 0.000132487110304016 0.000181472423501458 0.000164745720798743 3601
4314 500470 4 0.05 0.5 1e-04 0 30 "LAT" 0.257470014531386 0.563138908906166 0.158017312897739 0.345466131717262 0.502864113056277 0.56172323522242 0.310829989724581 0.346905043112875 0.760334127587663 0.56217341807898 0.46884730262232 0.346447343299357 0.999828221613859 0.99966998701973 0.999723557561369 0.000171778386140746 0.000330012980269688 0.000276442438631361 3601
4315 1186271 5 0.05 0.5 1e-04 0 30 "LAT" 0.255162391505342 0.554997250478407 0.162689942532611 0.35369733721911 0.500057594549027 0.554591598941694 0.319639246583905 0.354124145048506 0.755219986054369 0.554710252638462 0.482329189116516 0.353998644885023 0.999853770382365 0.999684954748477 0.999741987792074 0.000146229617635216 0.000315045251523261 0.000258012207926077 3601
4316 509065 1 3 0.5 1e-04 0 30 "LAT" 0.257867052682033 0.56227595882777 0.158913399449101 0.34637270181724 0.49376053454233 0.554703438015062 0.317783068371693 0.354787144675711 0.751627587224363 0.556999532400378 0.476696467820794 0.352224814859708 0.999841524245253 0.999807495591746 0.99981916429156 0.00015847575474752 0.000192504408254319 0.00018083570843948 3601
4317 743326 2 3 0.5 1e-04 0 30 "LAT" 0.257238801646387 0.562092587451124 0.158698129404838 0.346508194676311 0.495632013517103 0.557191474193854 0.314533043789275 0.351743566626961 0.752870815163489 0.558575370947408 0.473231173194114 0.350256807341301 0.999874472589519 0.999807519054473 0.999830382285216 0.000125527410481296 0.000192480945526696 0.000169617714784332 3601
4318 24093 3 3 0.5 1e-04 0 30 "LAT" 0.257141971229091 0.560228600276149 0.160102619659953 0.348431437638947 0.491675941975085 0.55012937236896 0.322970960681068 0.359082227011214 0.748817913204177 0.553244112708412 0.483073580341021 0.355795818424088 0.999832347863481 0.999786662047975 0.999802331038173 0.000167652136518636 0.000213337952025114 0.0001976689618266 3601
4319 247772 4 3 0.5 1e-04 0 30 "LAT" 0.256829030966966 0.560253836494093 0.159811835905936 0.348402794762504 0.490919792303718 0.549118910741636 0.32427609860782 0.3603378051826 0.747748823270683 0.552526316944488 0.484087934513756 0.356680610714719 0.999887944535912 0.999794956138426 0.999826857823225 0.00011205546408841 0.000205043861574503 0.000173142176774932 3601
4320 1248625 5 3 0.5 1e-04 0 30 "LAT" 0.259741328615729 0.56283305864468 0.159706278618911 0.345767411980947 0.495524762210302 0.556586674086631 0.314532468174775 0.352050714198634 0.75526609082603 0.55857186768279 0.474238746793686 0.350054963013121 0.999878946505172 0.999787079669053 0.999818639278536 0.000121053494827864 0.000212920330947151 0.000181360721463986 3601
4321 360447 1 0.05 0 1e-04 0.1 30 "LAT" 0.257699198140744 0.563459432913693 0.15792500184171 0.345132039635248 0.497484625888218 0.555967558636043 0.311581085546629 0.34788571558212 0.755183824028963 0.558482668330413 0.469506087388339 0.346973372551036 0.999647064246728 0.999629170102076 0.999635239359962 0.000352935753272243 0.000370829897923893 0.000364760640037904 3601
4322 1247373 2 0.05 0 1e-04 0.1 30 "LAT" 0.256524578620388 0.558715179210839 0.160767335708097 0.34995395022826 0.49724925365851 0.554152713176966 0.314193755539427 0.349761140567337 0.753773832278898 0.555672433810645 0.474961091247525 0.349851138525388 0.993736770806546 0.994036889041975 0.993935326581177 0.00626322919345404 0.00596311095802532 0.00606467341882346 1368
4323 940685 3 0.05 0 1e-04 0.1 30 "LAT" 0.258672545718875 0.56059818378527 0.160682497672727 0.348055510245571 0.494871648615844 0.554515216961938 0.312788352187875 0.350047517031525 0.753544194334719 0.556553485724285 0.473470849860603 0.349403921170432 0.926618493083565 0.850710521194517 0.876632824710112 0.0733815069164349 0.149289478805483 0.123367175289888 167
4324 779452 4 0.05 0 1e-04 0.1 30 "LAT" 0.256316448837615 0.560729598621428 0.159107846033487 0.34789305374662 0.49767699941276 0.555914063717058 0.312001499165101 0.347976361634321 0.753993448250375 0.557498250327923 0.471109345198588 0.347991968221869 0.989064791419138 0.993790707460769 0.992193214714061 0.0109352085808623 0.00620929253923059 0.00780678528593877 2327
4325 677226 5 0.05 0 1e-04 0.1 30 "LAT" 0.2568770885391 0.561865373547222 0.158618784576894 0.346761158588752 0.496070993709399 0.551672762908937 0.317272584555262 0.352445107277083 0.752948082248498 0.555085727328037 0.475891369132156 0.350551870067157 0.965785749149314 0.949029256992133 0.95470981428639 0.0342142508506861 0.0509707430078666 0.0452901857136096 2328
4326 779070 1 3 0 1e-04 0.1 30 "LAT" 0.256244607926333 0.561926676677257 0.158189773124181 0.34670759345584 0.491462066555092 0.549649382131991 0.318524765240166 0.354353290809078 0.747706674481426 0.553547946155959 0.476714538364347 0.352025130718553 0.99967588089829 0.999547634620412 0.999591281452453 0.000324119101709838 0.000452365379587891 0.000408718547546653 3601
4327 77936 2 3 0 1e-04 0.1 30 "LAT" 0.25435983759886 0.556508352084824 0.161136035484506 0.352192837455382 0.490093995412948 0.547921700085545 0.320925807483058 0.356676323462992 0.744453833011808 0.550544575997543 0.482061842967564 0.355456146000327 0.998846936376394 0.999618005242675 0.999356068595674 0.0011530636236061 0.000381994757325061 0.000643931404325744 3601
4328 269688 3 3 0 1e-04 0.1 30 "LAT" 0.259344569441366 0.565281066335827 0.157658356199293 0.343260350466091 0.486377169777438 0.548882376953771 0.316975257256801 0.35556655314413 0.745721739218803 0.554227715323362 0.474633613456094 0.351628251749465 0.99962183212708 0.999536533202504 0.99956599150533 0.000378167872919609 0.000463466797496149 0.000434008494669893 3601
4329 543037 4 3 0 1e-04 0.1 30 "LAT" 0.258071590602946 0.563407544667323 0.158231345497849 0.345207835554348 0.485122756687375 0.543829859420488 0.323759686131941 0.360675337019632 0.743194347290321 0.550176858733429 0.48199103162979 0.35573681181517 0.999346510608503 0.999531314108429 0.999467629500483 0.000653489391497135 0.000468685891570902 0.000532370499516759 3601
4330 692620 5 3 0 1e-04 0.1 30 "LAT" 0.262574127039334 0.566578962972534 0.158622860964014 0.342014292988361 0.483179351803179 0.546994334689941 0.317656134319392 0.357537824492193 0.745753478842513 0.553483921510924 0.476278995283407 0.352457795069205 0.999596684182777 0.997326037276115 0.998119578709787 0.000403315817223001 0.00267396272388506 0.00188042129021276 765
4331 1088201 1 0.05 0.25 1e-04 0.1 30 "LAT" 0.259293347429127 0.563119838077266 0.159136155551146 0.345491513985579 0.495976145015157 0.554341691736899 0.313079648995722 0.34954606622372 0.755269492444284 0.557293589308961 0.472215804546868 0.348199337378087 0.998807424953019 0.997385241746045 0.997870440574309 0.00119257504698073 0.00261475825395544 0.00212955942569069 3414
4332 1213320 2 0.05 0.25 1e-04 0.1 30 "LAT" 0.256587994728875 0.56316404268748 0.157451701609197 0.345403717008968 0.498311062364569 0.556585631419576 0.311301818853548 0.347266309309551 0.754899057093444 0.558781686854193 0.468753520462745 0.346660658285294 0.998511844424851 0.998940417463846 0.998795605631892 0.00148815557514879 0.001059582536154 0.00120439436810769 3601
4333 1169485 3 0.05 0.25 1e-04 0.1 30 "LAT" 0.256280661780785 0.560700950996668 0.159185664646869 0.347924295708222 0.494871961671451 0.552202040547158 0.315638783840853 0.35168553365832 0.751152623452236 0.555020336443504 0.474824448487722 0.350467762164764 0.99921306757081 0.996915387501905 0.997694407335241 0.000786932429189726 0.00308461249809485 0.00230559266475942 170
4334 524942 4 0.05 0.25 1e-04 0.1 30 "LAT" 0.260608702365487 0.558565582190617 0.16338128928699 0.349998770468732 0.49155803329919 0.551553081789649 0.314315623120821 0.352349007479008 0.752166735664678 0.553940434827034 0.477696912407811 0.351563912770577 0.997372876035597 0.998456523053124 0.998083278529233 0.0026271239644029 0.00154347694687564 0.00191672147076674 1020
4335 1157044 5 0.05 0.25 1e-04 0.1 30 "LAT" 0.258900666966609 0.560507658864376 0.160849474025648 0.348127598439264 0.493962116430012 0.553355323990685 0.313207636874629 0.35051159787076 0.752862783396621 0.555769310388286 0.474057110900277 0.349723741030352 0.999488041206253 0.999053528917135 0.999202050008694 0.00051195879374674 0.000946471082865049 0.000797949991306317 3601
4336 744026 1 3 0.25 1e-04 0.1 30 "LAT" 0.260043688736303 0.565292189227856 0.158022890318359 0.343272404139004 0.48635131189412 0.54862190585757 0.317406953135399 0.355829186552449 0.746395000630423 0.554013313669098 0.475429843453757 0.3518566844947 0.999567900301136 0.999685931244875 0.999645099030495 0.000432099698863631 0.000314068755124557 0.000354900969504495 3601
4337 959904 2 3 0.25 1e-04 0.1 30 "LAT" 0.263916595606152 0.561371782791355 0.163381984002673 0.347279261337873 0.487432852398074 0.551158607089229 0.312938707188587 0.352752914638096 0.751349448004226 0.554538084897845 0.47632069119126 0.351019533181391 0.999830199383483 0.999685491760074 0.999735989650411 0.000169800616516787 0.000314508239926175 0.000264010349589434 3601
4338 827421 3 3 0.25 1e-04 0.1 30 "LAT" 0.25759934887434 0.562755296352682 0.158436697369959 0.34581656727458 0.487640464709035 0.548275261775819 0.318871216529365 0.356149943921658 0.745239813583375 0.552911538948489 0.477307913899325 0.35293559175337 0.99959375299378 0.999684804474702 0.999653544733363 0.000406247006219643 0.000315195525297637 0.000346455266637226 3601
4339 264666 4 3 0.25 1e-04 0.1 30 "LAT" 0.255846575172748 0.558818724172524 0.160301755053282 0.349831056339228 0.489067267639363 0.550468541870016 0.316795452671519 0.354180075760697 0.744913842812111 0.552975677560064 0.477097207724801 0.35305342278659 0.999244985637584 0.999670346400382 0.999525068916746 0.000755014362415507 0.000329653599618395 0.000474931083253589 3601
4340 756039 5 3 0.25 1e-04 0.1 30 "LAT" 0.261892627890597 0.562121845097198 0.161547070181289 0.346513565373278 0.485327368787805 0.550342151979744 0.313721247137881 0.353786735867801 0.747219996678402 0.554146035271407 0.47526831731917 0.351548921268891 0.999800621336707 0.999716973664976 0.999746097408504 0.00019937866329273 0.000283026335023578 0.00025390259149585 3601
4341 130669 1 0.05 0.5 1e-04 0.1 30 "LAT" 0.255824911121764 0.559437348273036 0.159765406035973 0.349262837011284 0.499025304378783 0.553880059807905 0.315714319329097 0.350023693734924 0.754850215500547 0.555722574130948 0.47547972536507 0.349796018924628 0.999869602314339 0.999796653428942 0.999821231802726 0.000130397685661025 0.000203346571057542 0.000178768197274436 3601
4342 967633 2 0.05 0.5 1e-04 0.1 30 "LAT" 0.261665462643754 0.561706535868491 0.161686544211725 0.346880294783994 0.492040392207401 0.553256164505674 0.312156763540391 0.350645756696495 0.753705854851155 0.556144075672788 0.473843307752115 0.349368307953325 0.999865464733256 0.999795105699781 0.99981938265609 0.000134535266744047 0.000204894300219353 0.000180617343910357 3601
4343 1165918 3 0.05 0.5 1e-04 0.1 30 "LAT" 0.258675841274977 0.562232537699877 0.159429823020668 0.346360446807328 0.495344065638585 0.555442578285634 0.311119834897451 0.348427180603218 0.754019906913562 0.557722419964396 0.47054965791812 0.347754882733643 0.999737967548381 0.999613375844354 0.99965586540434 0.000262032451619164 0.000386624155646548 0.000344134595660317 3601
4344 113758 4 0.05 0.5 1e-04 0.1 30 "LAT" 0.26076045324077 0.564030357242302 0.159383730914057 0.344562260755773 0.493704378674198 0.554085994982868 0.312118094630087 0.349806969115452 0.754464831914968 0.557461867266428 0.471501825544144 0.348036573967011 0.999849735299169 0.999775609582661 0.999801065028631 0.000150264700831213 0.00022439041733865 0.00019893497136857 3601
4345 84815 5 0.05 0.5 1e-04 0.1 30 "LAT" 0.257070841996695 0.560436518329482 0.159791474554166 0.34815791888154 0.495821420414913 0.553683075185245 0.314003862918029 0.350187575746643 0.752892262411608 0.555937087441713 0.473795337472196 0.349533764124413 0.99983397170868 0.999776341720982 0.999795902055765 0.000166028291319594 0.000223658279018278 0.000204097944234563 3601
4346 561552 1 3 0.5 1e-04 0.1 30 "LAT" 0.254953344408996 0.563893977498527 0.156090697573951 0.344679862474808 0.489126421300882 0.546879136114691 0.322315117514266 0.357951653138463 0.744079765709877 0.552279480736473 0.478405815088217 0.353827682467034 0.999856788423448 0.999461972366641 0.999596338225305 0.000143211576551792 0.000538027633359344 0.000403661774695202 3601
4347 204440 2 3 0.5 1e-04 0.1 30 "LAT" 0.25699049818444 0.558467389043529 0.161270805270596 0.350143017101916 0.493011691125539 0.554935746675154 0.311185446358364 0.348910659590706 0.750002189309979 0.5559245159434 0.47245625162896 0.349550124507601 0.999878648663964 0.999797165131611 0.999824931812695 0.000121351336035502 0.000202834868388626 0.00017506818730502 3601
4348 1242570 3 3 0.5 1e-04 0.1 30 "LAT" 0.257445919682245 0.562225682306376 0.158747551588146 0.346348117315151 0.487985253793957 0.54653793097232 0.321249368798514 0.357914746031144 0.745431173476201 0.551604375231541 0.47999692038666 0.354257069353229 0.999881089934697 0.999726080600213 0.999779244506289 0.000118910065303226 0.000273919399787332 0.000220755493711467 3601
4349 540690 4 3 0.5 1e-04 0.1 30 "LAT" 0.261154001502799 0.559145857533877 0.16332921422698 0.349530039672735 0.48374095186829 0.548228844174656 0.31646787224476 0.356290334926458 0.744894953371089 0.551677514714708 0.47979708647174 0.354296756075919 0.99987611813356 0.999774607141705 0.999809977031992 0.000123881866439595 0.000225392858295228 0.000190022968007999 3601
4350 427435 5 3 0.5 1e-04 0.1 30 "LAT" 0.256551797985801 0.561430063305514 0.158839738508799 0.347199268681865 0.492991200948522 0.55259639697915 0.314582597250245 0.351266072127478 0.749542998934323 0.555390045324984 0.473422335759044 0.35008950509042 0.999881300867139 0.999598243874233 0.999694507563268 0.00011869913286069 0.000401756125767274 0.000305492436731864 3601
4351 860415 1 0.05 0 1e-04 0.2 30 "LAT" 0.25704846475352 0.563113417214459 0.157808377613617 0.345497648444408 0.492370868382018 0.550006821293356 0.312469803775784 0.348599548286304 0.749419333135538 0.55440663175109 0.4702781813894 0.347578109939818 0.997386101506971 0.998088194341238 0.997850351598022 0.00261389849302872 0.00191180565876227 0.00214964840197842 1488
4352 117337 2 0.05 0 1e-04 0.2 30 "LAT" 0.258112768901886 0.56396125932571 0.157831877010131 0.34464840523862 0.491141488564044 0.548093557135271 0.314486429624538 0.350493369659559 0.749254257465931 0.55343383292324 0.472318306634668 0.348541186908515 0.999536345764234 0.999572830027471 0.999560422695181 0.000463654235765689 0.000427169972529217 0.000439577304819415 3601
4353 691421 3 0.05 0 1e-04 0.2 30 "LAT" 0.256742689565693 0.564959739779953 0.156224996586732 0.343635522408511 0.492893752593589 0.550883725399546 0.311449150368698 0.347671858280401 0.749636442159282 0.55559799554453 0.467674146955429 0.346338995797568 0.999547537328614 0.999566242125643 0.999559916195654 0.000452462671385523 0.000433757874356958 0.000440083804346051 3601
4354 525186 4 0.05 0 1e-04 0.2 30 "LAT" 0.258424152900179 0.562033928310325 0.159450784860241 0.346603176980597 0.490552105009225 0.548307023191637 0.314384524983338 0.351035766782584 0.748976257909404 0.552936378749686 0.473835309843578 0.349561398840493 0.910269296019913 0.922497305751764 0.918327683531719 0.0897307039800865 0.0775026942482355 0.0816723164682809 1488
4355 1297134 5 0.05 0 1e-04 0.2 30 "LAT" 0.260476642324448 0.562954996146578 0.160017129595142 0.345593206849634 0.486849939516039 0.5481118201706 0.311696315238736 0.35044958971596 0.747326581840487 0.553170839763532 0.471713444833878 0.348810832185887 0.999618856437101 0.99953576356295 0.999564361739495 0.000381143562898691 0.000464236437049879 0.000435638260504753 3601
4356 1122327 1 3 0 1e-04 0.2 30 "LAT" 0.259901199247611 0.56167279968348 0.16066724578419 0.346940308708856 0.478845828337625 0.539844091359039 0.321313375401849 0.359917103829837 0.738747027585236 0.54704515100779 0.481980621186039 0.355768262982684 0.999671906301832 0.999528908339131 0.999578575611238 0.000328093698167705 0.000471091660869147 0.000421424388762384 3601
4357 360494 2 3 0 1e-04 0.2 30 "LAT" 0.25666150250361 0.555918106415723 0.163027197281244 0.352796405057407 0.480519621989719 0.540353363862467 0.321883329318433 0.359452570921345 0.737181124493329 0.545282419134516 0.484910526599677 0.357585190426574 0.947704060579534 0.969909937287105 0.962270424165693 0.0522959394204662 0.0300900627128951 0.0377295758343066 1851
4358 370248 3 3 0 1e-04 0.2 30 "LAT" 0.262256818674034 0.563950116725883 0.160436713604214 0.344690597435194 0.479009731681379 0.542604658023267 0.316399390216914 0.356390713544638 0.741266550355413 0.54969453995951 0.476836103821128 0.352636611762912 0.999440401601088 0.993171379613905 0.995359628592399 0.000559598398911574 0.00682862038609516 0.00464037140760141 2925
4359 1212486 4 3 0 1e-04 0.2 30 "LAT" 0.263933897804685 0.565104582001508 0.160502520294684 0.343468413912912 0.475695361103791 0.54096216833295 0.318431198277927 0.359581658313901 0.739629258908476 0.549065183995503 0.478933718572612 0.354281093166951 0.939809048947695 0.925602230772442 0.930610103903763 0.0601909510523054 0.0743977692275576 0.0693898960962369 2205
4360 751292 5 3 0 1e-04 0.2 30 "LAT" 0.258187299220589 0.562239527333782 0.159167318713881 0.346394350321987 0.479385201296712 0.538100146831101 0.324655590796164 0.361768451831365 0.737572500517301 0.545986620993346 0.483822909510046 0.35688352219441 0.997434202489302 0.999349668793207 0.998687969365968 0.0025657975106981 0.000650331206793093 0.00131203063403151 3601
4361 44354 1 0.05 0.25 1e-04 0.2 30 "LAT" 0.255448533246756 0.563550922367066 0.156453863027179 0.345051997592904 0.492562261657672 0.546049167000752 0.318375054367382 0.352546454972172 0.748010794904428 0.551876663539648 0.474828917394562 0.350065530635705 0.999816387511691 0.999713772124826 0.999748353482513 0.000183612488309449 0.000286227875174026 0.00025164651748684 3601
4362 1103371 2 0.05 0.25 1e-04 0.2 30 "LAT" 0.261036065586467 0.562651739278532 0.160575274396601 0.345939636142638 0.48791800946133 0.549530275525738 0.310285744034485 0.349050367930041 0.748954075047797 0.554010853060886 0.470861018431086 0.348005010004468 0.999232155396167 0.999495226147189 0.999404661333223 0.000767844603832945 0.000504773852811429 0.000595338666776885 3601
4363 458211 3 0.05 0.25 1e-04 0.2 30 "LAT" 0.257747773204495 0.560220233511842 0.160377754358331 0.348360844785944 0.489872441537289 0.547777048865376 0.314104505947678 0.350793653016834 0.747620214741785 0.551977151615541 0.474482260306009 0.349993979962776 0.999174536058821 0.99940545515574 0.999326820043504 0.000825463941179216 0.000594544844259581 0.000673179956496387 3601
4364 1080058 4 0.05 0.25 1e-04 0.2 30 "LAT" 0.26057455355223 0.565169658685402 0.158358292974848 0.343364517092184 0.48818738932656 0.548185179121342 0.312361930488686 0.350415634333705 0.74876194287879 0.553957719814441 0.470720223463534 0.348031141381548 0.999096967025954 0.999219035070249 0.999177100123091 0.000903032974046424 0.000780964929750702 0.00082289987690923 3601
4365 1030693 5 0.05 0.25 1e-04 0.2 30 "LAT" 0.262846602546105 0.563406068228806 0.161147354868618 0.345195706256199 0.486810009255587 0.550000510057211 0.308940111434674 0.348577885984759 0.749656611801692 0.554592807866712 0.470087466303291 0.347445064675663 0.999349009893641 0.999507900696397 0.999452873648661 0.000650990106358886 0.000492099303603263 0.00054712635133859 3601
4366 1141639 1 3 0.25 1e-04 0.2 30 "LAT" 0.257294052645955 0.563204741804005 0.157973967503631 0.345331329601384 0.479764249185939 0.539411214857416 0.322721188008441 0.360277283144879 0.737058301831894 0.547103234525483 0.480695155512072 0.355607893146077 0.998369044094556 0.999670751990237 0.999222317825754 0.00163095590544392 0.000329248009763431 0.000777682174246172 3601
4367 629780 2 3 0.25 1e-04 0.2 30 "LAT" 0.255323289781212 0.564770402809986 0.155508351828507 0.343811970886439 0.487780752869788 0.543850986228973 0.319856991832844 0.35495910053523 0.743104042651 0.550634813413024 0.475365343661351 0.351453349905891 0.999809760037663 0.999632080219007 0.999692297246756 0.000190239962336532 0.000367919780993041 0.000307702753244381 3601
4368 258323 3 3 0.25 1e-04 0.2 30 "LAT" 0.256955419392617 0.558352046076367 0.161318662083719 0.350248112892777 0.487264939160685 0.548376306588792 0.312485265748754 0.350243527768773 0.744220358553302 0.551610965155895 0.473803927832473 0.35041429527384 0.999426194306909 0.998595009868869 0.998878576778107 0.000573805693090472 0.00140499013113145 0.00112142322189339 1496
4369 512629 4 3 0.25 1e-04 0.2 30 "LAT" 0.255465418366807 0.564409287976964 0.155961017784194 0.344118031472982 0.487049301407762 0.543517005335361 0.319985539593529 0.355415649065947 0.742514719774569 0.550288743739578 0.475946557377723 0.35186966053942 0.999067203763566 0.998770453675798 0.998871183297375 0.000932796236433672 0.00122954632420169 0.00112881670262478 1977
4370 389123 5 3 0.25 1e-04 0.2 30 "LAT" 0.262790551737092 0.560180242144699 0.163517369881917 0.348471677279061 0.481198965301373 0.546107832018816 0.312079318614215 0.352564054225389 0.743989517038465 0.55080173794148 0.475596688496132 0.351337728847741 0.999802363068215 0.99970487848631 0.999738881396066 0.000197636931785432 0.000295121513690419 0.000261118603933957 3601
4371 1213806 1 0.05 0.5 1e-04 0.2 30 "LAT" 0.257594378210366 0.564542764575886 0.157059904360755 0.344059166122729 0.492405540233989 0.548755159106047 0.314240268224834 0.349827917103731 0.749999918444355 0.55404839890448 0.47130017258559 0.347911799210766 0.999868284205447 0.999770690278603 0.999803780382711 0.000131715794553078 0.000229309721397076 0.000196219617289258 3601
4372 946302 2 0.05 0.5 1e-04 0.2 30 "LAT" 0.262142867276776 0.564133763092582 0.160149960039202 0.344466535185494 0.487788740438902 0.549756839138301 0.309807402248725 0.348783538073801 0.749931607715678 0.554681881788691 0.469957362287927 0.34731591843491 0.999864572808144 0.999785766613044 0.999812969890334 0.000135427191855517 0.000214233386956013 0.000187030109665573 3601
4373 233671 3 0.05 0.5 1e-04 0.2 30 "LAT" 0.258440374083174 0.559526618377578 0.161335020072541 0.349075983796784 0.488824186849666 0.546030451084709 0.316089479471106 0.352572171789062 0.747264560932839 0.550593451008199 0.477424499543647 0.351412274931956 0.999805013406235 0.999705267698419 0.99973933516158 0.000194986593764834 0.000294732301581318 0.000260664838419958 3601
4374 405246 4 0.05 0.5 1e-04 0.2 30 "LAT" 0.258520070243912 0.564521233368278 0.157622615816474 0.344034374064658 0.489832322500749 0.548752159557873 0.31262410474674 0.349800147926053 0.74835239274466 0.554075445649001 0.470246720563214 0.347868363486646 0.999862876791024 0.999774089243137 0.999804369748476 0.000137123208975512 0.00022591075686297 0.000195630251523602 3601
4375 801854 5 0.05 0.5 1e-04 0.2 30 "LAT" 0.258433118905593 0.562054491853554 0.159448095397606 0.346553762644974 0.48980025094421 0.548130581944112 0.313564596164186 0.3504573787081 0.748233369849803 0.552823028083729 0.473012691561792 0.349169127208212 0.99985299792645 0.99965976650008 0.999725673267909 0.000147002073550373 0.000340233499920306 0.000274326732090988 3601
4376 398186 1 3 0.5 1e-04 0.2 30 "LAT" 0.263026118699805 0.564182811538436 0.160681159316615 0.344393272809682 0.478545025481864 0.541773893871527 0.317433624923239 0.357300185716553 0.741571144181669 0.549189953590848 0.478114784239854 0.353176442994658 0.99987582965785 0.999679463511993 0.999748177038711 0.000124170342149742 0.000320536488007362 0.000251822961289017 3601
4377 949092 2 3 0.5 1e-04 0.2 30 "LAT" 0.257054969778994 0.564853769000837 0.156534425327712 0.34377304047329 0.485163123950335 0.541616596156791 0.321588803150066 0.35724806919745 0.742218093729329 0.549243553107602 0.478123228477777 0.352913612066311 0.999877206083505 0.999742056081457 0.999788208041862 0.000122793916494703 0.000257943918543117 0.00021179195813832 3601
4378 47221 3 3 0.5 1e-04 0.2 30 "LAT" 0.260853123163611 0.561186350204859 0.161609470951361 0.347481893099386 0.47711157303345 0.536178223147293 0.325350709617147 0.363526857295718 0.737964696197062 0.544466237999077 0.486960180568508 0.358333286865781 0.999839425123388 0.999614321568296 0.999692821170055 0.000160574876612526 0.000385678431704431 0.000307178829944998 3601
4379 1055113 4 3 0.5 1e-04 0.2 30 "LAT" 0.260122180648081 0.565274525907768 0.158083841496797 0.34328771168475 0.479239389420007 0.538972027000347 0.322734923400944 0.360705281996559 0.739361570068088 0.547664843053072 0.48081876489774 0.355057503483686 0.999818971700816 0.999743003809095 0.999769369180913 0.000181028299183995 0.000256996190904815 0.00023063081908682 3601
4380 1114564 5 3 0.5 1e-04 0.2 30 "LAT" 0.258223222746669 0.560519028768645 0.160508968409507 0.348071232720229 0.48014202235721 0.540259474571613 0.321503180080686 0.359517574297013 0.738365245103879 0.546862758937225 0.482012148490193 0.355944532204944 0.999850554011979 0.999670571437165 0.999732730765291 0.000149445988021185 0.000329428562835306 0.000267269234708989 3601
4381 467901 1 0.05 0 1e-04 0.3 30 "LAT" 0.257861293588636 0.563648719389518 0.15791280684981 0.344941723276463 0.485439166458304 0.54206482195124 0.31447233661236 0.350659146612824 0.74330046004694 0.549343150784521 0.47238514346217 0.348744672451107 0.999085836982489 0.999175241370466 0.99914483741135 0.000914163017511476 0.000824758629534433 0.000855162588650433 3601
4382 952133 2 0.05 0 1e-04 0.3 30 "LAT" 0.257205308592217 0.563970648548503 0.157242812034508 0.344653467289419 0.485899573017081 0.540053094732011 0.317727364768196 0.352704992394265 0.743104881609298 0.548070733529023 0.474970176802704 0.350023406476535 0.999026377981278 0.99811540214875 0.998424343470568 0.000973622018721687 0.00188459785124976 0.00157565652943212 2445
4383 89316 3 0.05 0 1e-04 0.3 30 "LAT" 0.254892082383979 0.563214511546641 0.156449750790648 0.345377471466904 0.486849717911312 0.540626372956441 0.317527362764972 0.35201736681835 0.741741800295291 0.548154291446025 0.473977113555621 0.349822899477489 0.999643543940207 0.999524999124539 0.9995649163197 0.000356456059793051 0.000475000875461123 0.000435083680300353 3601
4384 601334 4 0.05 0 1e-04 0.3 30 "LAT" 0.257693115671519 0.562975163441018 0.158258694867894 0.345599116711244 0.484925270195378 0.541899278355214 0.314348016587175 0.350860551818139 0.742618385866898 0.549008598928565 0.472606711455068 0.349102319850908 0.997744177739848 0.998686503054161 0.998365916233973 0.00225582226015197 0.00131349694583924 0.00163408376602671 1252
4385 216412 5 0.05 0 1e-04 0.3 30 "LAT" 0.261119963920306 0.561884715885793 0.161228098375249 0.346786823780431 0.480263567582249 0.538625669855121 0.316108178254951 0.354070617323974 0.741383531502555 0.546560333591435 0.4773362766302 0.35160852253681 0.999513777728215 0.999381477244898 0.999427139151421 0.000486222271784924 0.000618522755102214 0.000572860848579075 3601
4386 164888 1 3 0 1e-04 0.3 30 "LAT" 0.25863244314588 0.561583716479439 0.159980733184618 0.347060207819188 0.477632024213283 0.537743378352214 0.317372341005611 0.355380331103224 0.736264467359162 0.545612305317772 0.477353074190229 0.352816064531733 0.999427685879287 0.999292170293638 0.9993388275321 0.000572314120713071 0.000707829706361968 0.000661172467899641 3601
4387 137979 2 3 0 1e-04 0.3 30 "LAT" 0.257366611293875 0.562526212289802 0.158450103373436 0.346080099507093 0.475234178597335 0.534228696576875 0.321958457370879 0.359392552915758 0.73260078989121 0.543518251316297 0.480408560744315 0.355204446108964 0.999677971544796 0.995727640552442 0.997087350850387 0.000322028455203979 0.00427235944755844 0.00291264914961254 2805
4388 1116163 3 3 0 1e-04 0.3 30 "LAT" 0.255285326060265 0.560071913822597 0.159036140594309 0.348586765014778 0.477153018734764 0.532967090486964 0.32513076124736 0.360912124918662 0.732438344795029 0.541752431805279 0.484166901841669 0.357133521428884 0.999655568947634 0.999228222448639 0.999374208351708 0.000344431052365679 0.000771777551361466 0.000625791648291892 3601
4389 1235990 4 3 0 1e-04 0.3 30 "LAT" 0.25911055645637 0.561364618919493 0.160407079617532 0.347244694561975 0.47295193812863 0.532364071860204 0.323516702981521 0.361848054145638 0.732062494585 0.542002218440555 0.483923782599053 0.357151954759138 0.999185743478659 0.996656986973654 0.99753443649401 0.000814256521340761 0.00334301302634601 0.00246556350598975 120
4390 11126 5 3 0 1e-04 0.3 30 "LAT" 0.264629700939072 0.563290114481407 0.16236823718609 0.345313154628674 0.474958708495178 0.53939791448521 0.319291339304309 0.360427007936551 0.73958840943425 0.547383265877628 0.481659576490399 0.355511991988477 0.940610220992109 0.597353620669098 0.71858687981404 0.0593897790078906 0.402646379330902 0.28141312018596 168
4391 262490 1 0.05 0.25 1e-04 0.3 30 "LAT" 0.259058129529804 0.562089981760925 0.15975859847105 0.34650976217564 0.484333698373116 0.542825390501437 0.312526413321517 0.349886945441082 0.743391827902919 0.54936231764954 0.472285011792567 0.348760563327986 0.999719383312877 0.999165335108636 0.999354685730771 0.000280616687123244 0.000834664891364284 0.000645314269229203 3417
4392 186225 2 0.05 0.25 1e-04 0.3 30 "LAT" 0.259069489001183 0.564367168722545 0.158081372138695 0.344246367360269 0.483852567407348 0.540491596029504 0.3156703257561 0.352203524137395 0.742922056408531 0.548553997380424 0.473751697894795 0.34953620272743 0.999519628194366 0.999238207626036 0.999334366859099 0.000480371805634419 0.000761792373964337 0.000665633140900722 3601
4393 544985 3 0.05 0.25 1e-04 0.3 30 "LAT" 0.257046972949457 0.563785075421072 0.157295940930894 0.344795269996389 0.486333182964592 0.543080579929166 0.313455152992833 0.349603831105013 0.743380155914049 0.550034769331023 0.470751093923727 0.348011798802568 0.999323242854698 0.998754450497455 0.998947273492565 0.000676757145301575 0.0012455495025448 0.00105272650743471 3601
4394 1273260 4 0.05 0.25 1e-04 0.3 30 "LAT" 0.258459644352082 0.561366117134014 0.159944764840185 0.347253811249477 0.48220740617392 0.538659275265912 0.317353386112097 0.354031037842158 0.740667050526002 0.546338364859265 0.477298150952282 0.351761188414326 0.999675361022941 0.999118386589977 0.99930885141131 0.000324638977059128 0.000881613410023439 0.000691148588689582 3601
4395 1002439 5 0.05 0.25 1e-04 0.3 30 "LAT" 0.262769680148926 0.562709754355875 0.161612788277774 0.34589767924217 0.48077607284598 0.54232382311257 0.31103324163756 0.350397974933832 0.743545752994906 0.549328242828482 0.472646029915333 0.348873633945547 0.999800410954677 0.999665809638078 0.999712457567781 0.00019958904532268 0.000334190361921896 0.00028754243221913 3601
4396 562589 1 3 0.25 1e-04 0.3 30 "LAT" 0.259556166976783 0.560338105902864 0.161504581547472 0.348347922180665 0.473536298392013 0.533779419821278 0.32135621530395 0.359972082503763 0.733092465368796 0.542575275119619 0.482860796851423 0.356316191004176 0.999763605393609 0.999597776719679 0.999655329079963 0.000236394606390592 0.000402223280321349 0.000344670920037144 3601
4397 265196 2 3 0.25 1e-04 0.3 30 "LAT" 0.258892209355742 0.561136772120874 0.160469703289859 0.347520534960932 0.473746051297807 0.532728454655771 0.323275343288605 0.360946012879056 0.732638260653548 0.542095032887916 0.483745046578464 0.356711110438961 0.999813703630089 0.999608259512422 0.999679389401543 0.000186296369911209 0.000391740487577889 0.000320610598457159 3601
4398 980122 3 3 0.25 1e-04 0.3 30 "LAT" 0.257290144309204 0.559709809042618 0.160516490978547 0.348975650038877 0.477231743053367 0.536446418835548 0.31996649087756 0.357366186861114 0.734521887362572 0.544077339847935 0.480482981856107 0.35481757407261 0.99975540347219 0.996817322198417 0.997826722863502 0.000244596527810205 0.00318267780158347 0.00217327713649752 3413
4399 490616 4 3 0.25 1e-04 0.3 30 "LAT" 0.257617098185293 0.560004100684194 0.160469101272962 0.348650074921608 0.473940186005132 0.531294989844286 0.3251954783718 0.362344806383081 0.731557284190425 0.540770417684637 0.485664579644761 0.357990066059551 0.999810039935615 0.999717667850366 0.999749533637259 0.000189960064385476 0.000282332149633563 0.000250466362741094 3601
4400 1083629 5 3 0.25 1e-04 0.3 30 "LAT" 0.255973862333794 0.558619880172332 0.160517793475122 0.350029838916453 0.478288848577983 0.533828415957724 0.323821167894338 0.359646492756364 0.734262710911777 0.541975250236896 0.48433896136946 0.356643325458208 0.999822069762855 0.999636673706531 0.999700020343652 0.000177930237145449 0.000363326293468621 0.000299979656347932 3601
4401 952931 1 0.05 0.5 1e-04 0.3 30 "LAT" 0.26139732151777 0.563546233880126 0.160124150172694 0.345073408966963 0.481687003672727 0.540317523876162 0.314517092068745 0.352355316335529 0.743084325190497 0.548230133206482 0.474641242241438 0.349899451682776 0.999865537232392 0.999767545398727 0.999801327396591 0.000134462767608347 0.000232454601273067 0.000198672603408631 3601
4402 689350 2 0.05 0.5 1e-04 0.3 30 "LAT" 0.256632393546482 0.561970658573486 0.158388119973223 0.346599675354887 0.485425941439459 0.540890743244552 0.31622715719139 0.351849285358182 0.742058334985941 0.547973740681324 0.474615277164613 0.350104147313488 0.999865341349231 0.999767421872699 0.999800619766106 0.000134658650768564 0.000232578127301444 0.000199380233894467 3601
4403 259573 3 0.05 0.5 1e-04 0.3 30 "LAT" 0.256545119532948 0.561806303562429 0.15848097911341 0.346774887386276 0.482243605411797 0.537661529876161 0.318966918211893 0.355071702567736 0.738788724944745 0.54577317622202 0.477447897325303 0.352305778540202 0.999852652517103 0.999754101542963 0.999787629675658 0.00014734748289697 0.000245898457037278 0.000212370324342014 3601
4404 722260 4 0.05 0.5 1e-04 0.3 30 "LAT" 0.255759091508043 0.5584303205108 0.160487206964126 0.35022811643025 0.483266834315303 0.537604122227021 0.319684352773099 0.355111014540007 0.739025925823346 0.544597494377697 0.480171559737225 0.353497969768487 0.999862491078971 0.999724483052919 0.999771295190759 0.00013750892102916 0.000275516947080558 0.00022870480924147 3601
4405 96155 5 0.05 0.5 1e-04 0.3 30 "LAT" 0.257589317049503 0.562661249415799 0.158456092772488 0.345948364180887 0.484265947928919 0.538994874204175 0.318138639318363 0.353669476905537 0.741855264978422 0.546960743958236 0.476594732090851 0.351085188832946 0.999844582829509 0.999730420311316 0.999769258007416 0.000155417170491009 0.000269579688683597 0.000230741992584263 3601
4406 98590 1 3 0.5 1e-04 0.3 30 "LAT" 0.259937780751091 0.56157492965294 0.16077686966971 0.347112420601477 0.472183971026345 0.528358829126402 0.329015184036278 0.36574227495151 0.732121751777437 0.539374554389271 0.489792053705988 0.359720321544007 0.999882846504482 0.999708814094267 0.99976932632278 0.00011715349551822 0.000291185905732744 0.000230673677220187 3601
4407 283307 2 3 0.5 1e-04 0.3 30 "LAT" 0.258914588452038 0.563603779885216 0.158581279618007 0.345020781698903 0.478209475488097 0.537584957242402 0.318110272669017 0.355696568583779 0.737124063940135 0.546259627705733 0.476691552287024 0.352251684001734 0.999886318165283 0.999766635261015 0.999807830994206 0.000113681834716955 0.00023336473898496 0.000192169005794253 3601
4408 806399 3 3 0.5 1e-04 0.3 30 "LAT" 0.259318135548096 0.560523466377994 0.161239510195601 0.348116234845374 0.471710366721603 0.530607043904454 0.325262755574792 0.363413820763582 0.731028502269699 0.540473121294459 0.486502265770393 0.358572510125101 0.999884326406424 0.999746463672022 0.999794385427759 0.000115673593576307 0.000253536327977985 0.000205614572240526 3601
4409 1140753 4 3 0.5 1e-04 0.3 30 "LAT" 0.259124530203838 0.565012913746653 0.157663509350731 0.343556822349619 0.475638142919714 0.535420458738056 0.320170392476704 0.358174140123488 0.734762673123552 0.545212244954814 0.477833901827435 0.353492397571666 0.999888011692549 0.999762980475057 0.999806179535302 0.00011198830745072 0.00023701952494264 0.000193820464698165 3601
4410 146131 5 3 0.5 1e-04 0.3 30 "LAT" 0.258432033697731 0.562923158764457 0.158811621784888 0.345699872710382 0.475981014162703 0.53429579613478 0.321916943651151 0.359291691467472 0.734413047860434 0.543827175155979 0.480728565436038 0.354881371932394 0.999879495789641 0.999738592307401 0.999787170267826 0.000120504210359426 0.000261407692599331 0.000212829732174107 3601
4411 1227641 1 0.05 0 1e-04 0.4 30 "LAT" 0.256797742558939 0.563542192144381 0.157316731759614 0.345057311354581 0.48091733585061 0.53633352599111 0.314442294132315 0.350274086511075 0.73771507840955 0.545466705973263 0.471759025891929 0.348549728686391 0.959308770428897 0.976958303974844 0.970979848339485 0.0406912295711033 0.0230416960251561 0.0290201516605152 2806
4412 210293 2 0.05 0 1e-04 0.4 30 "LAT" 0.262524507052649 0.56231310781497 0.161780066221743 0.346348623416831 0.473004286259058 0.531552174848634 0.31598081900714 0.354552600333257 0.735528793311708 0.542099194770389 0.477760885228883 0.351765899782483 0.999499102408171 0.999444163486319 0.999463224552058 0.000500897591829243 0.000555836513681342 0.000536775447942436 3601
4413 753856 3 0.05 0 1e-04 0.4 30 "LAT" 0.256343012277229 0.56313873217669 0.157315022322945 0.345464010771224 0.478597297168579 0.530869429456027 0.320723564753035 0.355287638328556 0.734940309445809 0.541666964856868 0.47803858707598 0.352019384321915 0.998413151932354 0.997498188793604 0.997808247724884 0.00158684806764564 0.00250181120639556 0.00219175227511592 1245
4414 1097427 4 0.05 0 1e-04 0.4 30 "LAT" 0.258492725318311 0.56514133209906 0.157156595275909 0.343453198658896 0.477576933818438 0.533245677769433 0.316415287184843 0.352828903944563 0.736069659136748 0.544000882994397 0.473571882460751 0.349685253440665 0.99949071142859 0.999245803322476 0.999329382919871 0.000509288571409473 0.000754196677524319 0.0006706170801291 3601
4415 32677 5 0.05 0 1e-04 0.4 30 "LAT" 0.256520142305092 0.565160145554378 0.15593405372793 0.34343438255855 0.4810861786142 0.535594841022715 0.315192115319104 0.350511408160662 0.737606320919293 0.545480122593486 0.471126169047035 0.348173791965765 0.995874049286764 0.997294332306141 0.99681414237956 0.00412595071323592 0.00270566769385912 0.00318585762043967 651
4416 590597 1 3 0 1e-04 0.4 30 "LAT" 0.257656552266292 0.560283702732445 0.160406714429458 0.348349275748482 0.467475041376257 0.52478028508135 0.324843013335228 0.362484860266251 0.725131593642549 0.536585959262145 0.485249727764685 0.357966886651301 0.999680071760336 0.999432697138256 0.999518134462057 0.000319928239664429 0.000567302861743606 0.000481865537942933 3601
4417 1285986 2 3 0 1e-04 0.4 30 "LAT" 0.259653039046479 0.56587559733603 0.157369762098699 0.342758632903174 0.467369015381151 0.5257048575737 0.323570746609714 0.361502447863636 0.72702205442763 0.539073011742583 0.480940508708413 0.355441371339237 0.95820021147228 0.99920497378403 0.984980859420585 0.0417997885277196 0.000795026215969705 0.015019140579415 3601
4418 946416 3 3 0 1e-04 0.4 30 "LAT" 0.257274928890016 0.56110069005234 0.159482640668311 0.34754196671624 0.470765300176082 0.530163299877622 0.319162617202661 0.357294833389072 0.728040229066098 0.540432439484513 0.478645257870972 0.354246352453785 0.998336642827589 0.98009239193137 0.986366029738558 0.0016633571724114 0.0199076080686302 0.0136339702614421 157
4419 288370 4 3 0 1e-04 0.4 30 "LAT" 0.258357671662224 0.563753631292695 0.158109962811508 0.344800087979985 0.466345958769965 0.523702165983718 0.325908458450953 0.363702821584274 0.72470363043219 0.53705394806622 0.484018421262462 0.357547855098743 0.999568764922592 0.998454262792621 0.99884024602993 0.000431235077408111 0.00154573720737895 0.00115975397007034 1849
4420 569275 5 3 0 1e-04 0.4 30 "LAT" 0.261593712534188 0.569106200107899 0.156110237818149 0.339434440778917 0.467699884283725 0.52912796685124 0.31871649017874 0.35821947997392 0.729293596817913 0.542487631420978 0.47482672799689 0.352127759666307 0.999628973393893 0.999168274200874 0.99932887021915 0.000371026606107147 0.000831725799126515 0.000671129780849568 3601
4421 109334 1 0.05 0.25 1e-04 0.4 30 "LAT" 0.257029306363467 0.566768570936636 0.155059898328056 0.341811375043509 0.480315045903431 0.535028416311099 0.315619430781012 0.351048005183208 0.737344352266898 0.545642745351432 0.470679329109068 0.347984464689076 0.999783437323139 0.99963784451047 0.999687164988841 0.000216562676860586 0.00036215548953014 0.000312835011159459 3601
4422 315778 2 0.05 0.25 1e-04 0.4 30 "LAT" 0.257627748505291 0.563003336982793 0.158224295327225 0.345599459941951 0.476550025001214 0.531057670751283 0.319065624504482 0.355009316046003 0.734177773506505 0.541816112393425 0.477289919831707 0.351859749249001 0.999526593979596 0.999324391334747 0.999393331814354 0.000473406020404518 0.000675608665252509 0.000606668185646251 3601
4423 610770 3 0.05 0.25 1e-04 0.4 30 "LAT" 0.257383663560815 0.565166387032448 0.156473430030684 0.343409732307195 0.479559806078103 0.535293486722306 0.314693502920296 0.350784999731223 0.736943469638918 0.545327695257027 0.47116693295098 0.348331504117635 0.999802067618464 0.999636290171034 0.999692576801562 0.000197932381536062 0.000363709828966248 0.000307423198437786 3601
4424 1217248 4 0.05 0.25 1e-04 0.4 30 "LAT" 0.260506097870188 0.564137790040257 0.159131696654165 0.344449015425112 0.474864012782195 0.533478967880031 0.314306589789125 0.352595489156417 0.735370110652384 0.543915196890191 0.47343828644329 0.349847209625692 0.999799714878723 0.999675533394444 0.999718298412283 0.000200285121276835 0.000324466605555517 0.000281701587717425 3601
4425 847084 5 0.05 0.25 1e-04 0.4 30 "LAT" 0.257599470725653 0.563873583528512 0.157575684543392 0.34468086406055 0.478626468431487 0.537032350719173 0.311678478927031 0.349050418520972 0.73622593915714 0.546091761980028 0.469254163470423 0.347604173508323 0.999683455633271 0.999631602870528 0.999649251435526 0.000316544366729157 0.000368397129472041 0.000350748564474481 3601
4426 877690 1 3 0.25 1e-04 0.4 30 "LAT" 0.256823213861466 0.563193731963217 0.157638827726232 0.345431998344557 0.471836521812678 0.529436325530039 0.320550061672734 0.357489905129428 0.728659735674143 0.540569266534526 0.478188889398966 0.353711107961728 0.999744148590371 0.999363512145717 0.99949391964736 0.000255851409628544 0.000636487854283102 0.000506080352640409 3601
4427 486611 2 3 0.25 1e-04 0.4 30 "LAT" 0.262038363114434 0.562135352583073 0.16167996254533 0.34650245361427 0.467493134820459 0.529868188151409 0.316916817301739 0.357129155860862 0.729531497934893 0.54073104523393 0.478596779847069 0.353758863102094 0.999811928158952 0.999622105021096 0.999688422794642 0.000188071841048384 0.000377894978903553 0.000311577205357576 3601
4428 895304 3 3 0.25 1e-04 0.4 30 "LAT" 0.261892445349755 0.564310417350091 0.159924580047112 0.344300845810811 0.466267335472268 0.528377475358837 0.319015045928203 0.358991866860594 0.728159780822023 0.540463617710249 0.478939625975316 0.354238795190499 0.99981920928564 0.999623850355167 0.999692174681326 0.000180790714359837 0.000376149644833366 0.000307825318673555 3601
4429 794194 4 3 0.25 1e-04 0.4 30 "LAT" 0.261444515061274 0.562161279887437 0.161224612316631 0.346457063687044 0.462156328279055 0.522482767170003 0.325514116022401 0.365249704624408 0.723600843340329 0.535819251243838 0.486738728339033 0.35912908878417 0.999824872443161 0.999628751984631 0.999697621624911 0.00017512755683898 0.000371248015368702 0.00030237837508896 3601
4430 475791 5 3 0.25 1e-04 0.4 30 "LAT" 0.257138105509176 0.562096014691606 0.158730010153633 0.346500081484499 0.468294672358976 0.523065425317158 0.327504066296301 0.363835508732577 0.725432777868151 0.535957267253503 0.486234076449933 0.358288567036586 0.99978375977625 0.999430462695222 0.999552057408905 0.000216240223750094 0.000569537304777876 0.00044794259109504 3601
4431 141058 1 0.05 0.5 1e-04 0.4 30 "LAT" 0.259478059250885 0.56166610326459 0.160358879183452 0.346942235237037 0.476236705417837 0.533847963334796 0.314735919770621 0.352270712737733 0.735714764668721 0.543303624440271 0.475094798954073 0.350486457097351 0.999869072139977 0.999741826668425 0.999785472475212 0.000130927860023362 0.000258173331574603 0.000214527524788435 3601
4432 1249603 2 0.05 0.5 1e-04 0.4 30 "LAT" 0.260367343183585 0.565795400316605 0.157805964997314 0.342786944727328 0.476053816480082 0.535195835436287 0.312605943313469 0.350909041639651 0.736421159663668 0.545591538635741 0.470411908310783 0.348175230353501 0.999868483686898 0.999763811558496 0.999799791115423 0.000131516313101748 0.000236188441503769 0.0002002088845766 3601
4433 1169576 3 0.05 0.5 1e-04 0.4 30 "LAT" 0.259365154583666 0.564585033053378 0.158153017531276 0.343999210066917 0.476477884039536 0.533970715159814 0.314820385927437 0.352152421322328 0.735843038623202 0.544326078070127 0.472973403458713 0.349428982857301 0.999854010518687 0.999712874061815 0.99976123394092 0.00014598948131314 0.00028712593818466 0.000238766059079726 3601
4434 1048283 4 0.05 0.5 1e-04 0.4 30 "LAT" 0.258898787119739 0.562500375955563 0.159370668902534 0.34607709954295 0.47588182266723 0.53279785496724 0.316019289409368 0.353297608028474 0.734780609786969 0.542868444737042 0.475389958311903 0.35087077555906 0.999867588115368 0.999758156934992 0.999795642413004 0.000132411884632389 0.000241843065008166 0.0002043575869958 3601
4435 667795 5 0.05 0.5 1e-04 0.4 30 "LAT" 0.264234084860732 0.56434249622978 0.161225095182108 0.344251739299308 0.471823645897172 0.533167162320582 0.312756020820588 0.352952297302799 0.736057730757904 0.543924654089838 0.473981116002696 0.349969587446168 0.999858320487389 0.999568914069147 0.999669924541303 0.000141679512611457 0.000431085930853082 0.000330075458697028 3601
4436 841418 1 3 0.5 1e-04 0.4 30 "LAT" 0.257038933995961 0.55871444268884 0.161149380533398 0.349984426796558 0.468206860612402 0.525162855887921 0.324915406967699 0.362071480838464 0.725245794608363 0.536300550989183 0.486064787501097 0.358250671389814 0.999881236390776 0.999708096233724 0.999767751943666 0.000118763609224243 0.000291903766276088 0.000232248056333952 3601
4437 833550 2 3 0.5 1e-04 0.4 30 "LAT" 0.259826178553203 0.563599003832125 0.159184064662507 0.345022545093978 0.467926530010857 0.52830274823461 0.320559722359319 0.359314397553338 0.72775270856406 0.540013378500804 0.479743787021825 0.354814237250358 0.999880748569501 0.999623534044415 0.999712852195486 0.000119251430498857 0.000376465955585213 0.000287147804513904 3601
4438 919525 3 3 0.5 1e-04 0.4 30 "LAT" 0.261137288419041 0.563490122150102 0.16003561888496 0.345078699237325 0.465677827596787 0.52636771536437 0.321618682609723 0.361150109205206 0.726815116015829 0.538855749082519 0.481654301494683 0.355913583749758 0.999797713586709 0.999700842984062 0.999734683607291 0.000202286413291308 0.000299157015937535 0.000265316392709273 3601
4439 1085593 4 3 0.5 1e-04 0.4 30 "LAT" 0.256541166019122 0.559619410292671 0.160176401464883 0.348987994870144 0.473006512424298 0.533520437429257 0.314734210683869 0.35289997788332 0.72954767844342 0.542050940748283 0.474910612148752 0.351933740116053 0.999870284854617 0.999689277968533 0.999751204487834 0.000129715145383447 0.000310722031467314 0.000248795512165988 3601
4440 808355 5 3 0.5 1e-04 0.4 30 "LAT" 0.256708096737426 0.564010699509558 0.156965046197242 0.344527892003837 0.467852494078618 0.524084695749998 0.326633640562874 0.363461601880163 0.724560590816044 0.5372524367161 0.483598686760115 0.357398843586638 0.999841900775297 0.999732253873901 0.999769997081429 0.000158099224703499 0.000267746126099404 0.000230002918570934 3601
4441 941553 1 0.05 0 1e-04 0.5 30 "LAT" 0.259146496068332 0.566658553202534 0.156436437622087 0.341885535752953 0.469233000555836 0.526345128615905 0.314676627796114 0.352426728460659 0.728379496624168 0.539978168987132 0.4711130654182 0.348885956212202 0.998858110807162 0.997090045885904 0.997695893895587 0.00114188919283808 0.00290995411409644 0.00230410610441346 3406
4442 964081 2 0.05 0 1e-04 0.5 30 "LAT" 0.257685432669571 0.563599052451201 0.157818151663476 0.3450244267429 0.467771956892254 0.521732872601411 0.320769387072864 0.35707293808675 0.725457389561824 0.535810873670995 0.478587538736341 0.353061752004837 0.996357757233377 0.995896314001694 0.996054065159078 0.0036422427666233 0.00410368599830634 0.00394593484092159 1729
4443 695803 3 0.05 0 1e-04 0.5 30 "LAT" 0.258042465058892 0.564935055876758 0.157016920051316 0.343641173378791 0.47142665882736 0.526126483230662 0.316272925473732 0.352507476195168 0.729469123886252 0.539193010889439 0.473289845525048 0.349548590394394 0.999475703742553 0.999316772719969 0.999370916284093 0.000524296257447234 0.000683227280031297 0.000629083715906812 3601
4444 408930 4 0.05 0 1e-04 0.5 30 "LAT" 0.257915089450746 0.566038009527822 0.15614194316808 0.342509527986802 0.470970210501574 0.525520152839476 0.317063205678562 0.353282188148763 0.728885299952321 0.539146416736441 0.473205148846642 0.349679414153176 0.995791325045563 0.995709288274653 0.995737241318844 0.0042086749544366 0.00429071172534702 0.00426275868115628 529
4445 1192101 5 0.05 0 1e-04 0.5 30 "LAT" 0.260905902207634 0.565025334015549 0.158743604383845 0.343561852364928 0.467597786758582 0.527085091699549 0.312504795790708 0.351577492033095 0.728503688966216 0.540023514226419 0.471248400174553 0.348879710159425 0.999543678881328 0.999399728537807 0.999449401127205 0.000456321118671658 0.000600271462192549 0.000550598872795084 3601
4446 402224 1 3 0 1e-04 0.5 30 "LAT" 0.260127053680931 0.564201980134631 0.158875416974329 0.344415572040511 0.462094059603104 0.520687067549172 0.320028378547016 0.358491902645474 0.722221113284035 0.535282532969576 0.478903795521345 0.353956496325923 0.99913755985037 0.994382409127263 0.996031062279921 0.000862440149629924 0.00561759087273742 0.00396893772007904 101
4447 216710 2 3 0 1e-04 0.5 30 "LAT" 0.257640238851996 0.560633895451049 0.160040196154855 0.348017041199015 0.464241251552253 0.522466415878004 0.31819883606813 0.356374224642105 0.72188149040425 0.535274082687096 0.478239032222985 0.353723628475364 0.999602690212548 0.999337862035481 0.999428889565594 0.000397309787452255 0.000662137964519117 0.000571110434406024 3601
4448 297836 3 3 0 1e-04 0.5 30 "LAT" 0.256974618076355 0.56435835958658 0.156883646973672 0.344253621357963 0.462036390396044 0.519597565428863 0.32272744661293 0.360212499879688 0.719011008472398 0.534360278660268 0.479611093586603 0.355213904959491 0.999415711200453 0.997828840189375 0.998374907057052 0.000584288799547114 0.00217115981062454 0.00162509294294822 1259
4449 1188564 4 3 0 1e-04 0.5 30 "LAT" 0.260628490695235 0.560010750586496 0.162410841198929 0.348644654970297 0.459469547654743 0.521366207816448 0.319722713321705 0.360427399478349 0.720098038349978 0.534414900656855 0.482133554520634 0.35668389083664 0.988102789688751 0.950141381438466 0.963416129287578 0.0118972103112495 0.0498586185615335 0.0365838707124223 287
4450 607129 5 3 0 1e-04 0.5 30 "LAT" 0.257579840456392 0.563733341324207 0.157675322208492 0.344892068138219 0.461428220338381 0.517582978033062 0.326041473528153 0.363137558781498 0.719008060794773 0.532926634074604 0.483716795736645 0.357268712330166 0.999507568457904 0.99724879455416 0.998028440017296 0.000492431542095508 0.00275120544583947 0.0019715599827042 180
4451 1096849 1 0.05 0.25 1e-04 0.5 30 "LAT" 0.258660529446669 0.560883350341593 0.160446767597299 0.347705806056342 0.468535161574899 0.525169698185351 0.315853418750596 0.353489887962677 0.727195691021568 0.537299960188427 0.476300186347895 0.35155636853585 0.998982739748616 0.998705645106487 0.998800618887115 0.0010172602513836 0.00129435489351337 0.00119938111288462 3173
4452 542505 2 0.05 0.25 1e-04 0.5 30 "LAT" 0.258059229876324 0.56852123254883 0.154386712777701 0.340010568911111 0.47248879141928 0.528337809985313 0.313677706533005 0.350321479459009 0.730548021295604 0.541841684990115 0.468064419310707 0.346872791434703 0.999813405271577 0.999689750324201 0.999731816111775 0.0001865947284226 0.000310249675798738 0.000268183888225018 3601
4453 445775 3 0.05 0.25 1e-04 0.5 30 "LAT" 0.259091737316129 0.565735106848977 0.157066428740077 0.342808369520351 0.469075910937754 0.525896097161822 0.31514642264814 0.352778416206537 0.728167648253882 0.539383105287044 0.472212851388217 0.349422169942531 0.999391699331166 0.998912165466776 0.999076487510812 0.000608300668834437 0.00108783453322409 0.000923512489187567 3601
4454 594029 4 0.05 0.25 1e-04 0.5 30 "LAT" 0.261384462849933 0.565230026035041 0.158857535037172 0.343323293971908 0.467920549040232 0.527004183714148 0.312810501101857 0.351684656127208 0.729305011890165 0.540053899108437 0.471668036139029 0.348859583125161 0.999021317573343 0.998294199331904 0.998545295841258 0.000978682426657038 0.00170580066809617 0.0014547041587423 291
4455 1271305 5 0.05 0.25 1e-04 0.5 30 "LAT" 0.259469404914274 0.564823004156986 0.157963243541894 0.343658339524169 0.469356453148261 0.52659592051509 0.314252284546348 0.352132942866719 0.728825858062535 0.539568016237233 0.472215528088242 0.349278079639417 0.997905786881573 0.997323664024808 0.997523342175969 0.00209421311842677 0.0026763359751922 0.00247665782403076 1977
4456 1133520 1 3 0.25 1e-04 0.5 30 "LAT" 0.258987624784967 0.56831304874024 0.155161882288096 0.340266667993098 0.460308684955623 0.516298514104425 0.326095815142001 0.363498390575641 0.71929630974059 0.533606788815494 0.481257697430096 0.355932703769674 0.999659582712415 0.998908229372928 0.999168391852946 0.000340417287584965 0.00109177062707164 0.000831608147054442 1495
4457 456432 2 3 0.25 1e-04 0.5 30 "LAT" 0.256885217911019 0.565801951571457 0.155755014526633 0.342771076008582 0.461299437090661 0.516613090088569 0.32705294584061 0.363915299718405 0.71818465500168 0.532949710826832 0.482807960367243 0.357046958436565 0.999767899420682 0.999037839970236 0.99928925975541 0.00023210057931811 0.00096216002976434 0.000710740244590313 298
4458 863815 3 3 0.25 1e-04 0.5 30 "LAT" 0.258107475764111 0.560508996648454 0.160440589854857 0.348116032989473 0.460790127272825 0.517576155772203 0.324308606666654 0.362074917964896 0.718897603036936 0.5319191015208 0.484749196521511 0.357616892582237 0.999794572550758 0.999175200917483 0.999389334405636 0.000205427449241635 0.000824799082516755 0.000610665594364447 3601
4459 982276 4 3 0.25 1e-04 0.5 30 "LAT" 0.259763275226997 0.560950093649565 0.161128171014661 0.347649449750842 0.458294030298282 0.518471520117732 0.32179721732084 0.361639717727972 0.718057305525279 0.532746334442515 0.4829253883355 0.357173565321127 0.999396569658453 0.99950770448563 0.999468958509342 0.000603430341547302 0.000492295514370084 0.000531041490657492 3601
4460 1310682 5 3 0.25 1e-04 0.5 30 "LAT" 0.261398449216136 0.556607180592952 0.165510383253245 0.352089249501502 0.456709894330142 0.518440477309434 0.320412013331929 0.361437133516419 0.718108343546279 0.531418743226015 0.485922396585174 0.35849029768259 0.999299606274096 0.999207424111554 0.999239777746302 0.000700393725903992 0.000792575888446347 0.000760222253697542 3601
4461 247591 1 0.05 0.5 1e-04 0.5 30 "LAT" 0.258997701236607 0.564985568339871 0.157582768180134 0.343607051894596 0.4705675171 0.526273942160258 0.315498172111552 0.352349991334773 0.729565218336607 0.539355745256755 0.473080940291686 0.349422915022985 0.999869257471725 0.99975214837902 0.999792189534626 0.000130742528274777 0.000247851620979551 0.000207810465374118 3601
4462 1309159 2 0.05 0.5 1e-04 0.5 30 "LAT" 0.261197354746459 0.56574640435312 0.158371761085011 0.342798965968237 0.467713656061333 0.525114201106497 0.315357243685723 0.353511762033684 0.728911010807793 0.538962026919765 0.473729004770734 0.349875883559367 0.999865262056056 0.999741073222688 0.999783927487395 0.000134737943944021 0.000258926777311877 0.000216072512604531 3601
4463 1176603 3 0.05 0.5 1e-04 0.5 30 "LAT" 0.259437247998393 0.565115649631725 0.157762426494319 0.343422924190006 0.467852558026665 0.525500999844029 0.31498299053772 0.353234123554007 0.727289806025058 0.538951067213374 0.472745417032038 0.349921420843493 0.999858329986373 0.999699590545008 0.999754131247016 0.000141670013627324 0.000300409454991554 0.000245868752983802 3601
4464 727346 4 0.05 0.5 1e-04 0.5 30 "LAT" 0.258113309137054 0.562592048872598 0.158821922890847 0.345983785512321 0.469140560624742 0.524875062483062 0.316672425402142 0.353834884998402 0.727253869761797 0.537637556686361 0.475494348292989 0.35120065986372 0.99986610418388 0.999746762084149 0.999787563568873 0.0001338958161204 0.000253237915850749 0.000212436431126584 3601
4465 1076273 5 0.05 0.5 1e-04 0.5 30 "LAT" 0.261367144299164 0.564084930303589 0.159709275423167 0.344504684543601 0.466944434403187 0.524916973325134 0.315174348382369 0.353750263421062 0.728311578702351 0.538304785313036 0.474883623805536 0.350607810696632 0.999844056690581 0.999712671625429 0.999758087094397 0.000155943309419433 0.0002873283745707 0.000241912905602911 3601
4466 459658 1 3 0.5 1e-04 0.5 30 "LAT" 0.260681995048448 0.5674976815551 0.156792019538686 0.341038743013493 0.457989959967952 0.515879225657571 0.326018963943046 0.364829509994662 0.7186719550164 0.533221256614083 0.482810983481731 0.356993013894673 0.999851794077792 0.999697947349736 0.999751679753175 0.00014820592220839 0.000302052650264428 0.000248320246824589 3601
4467 892019 2 3 0.5 1e-04 0.5 30 "LAT" 0.256210419327833 0.561812766606678 0.158298333726938 0.346807339307058 0.463480910889274 0.51851805861022 0.325060336061959 0.361516928282997 0.719691330217107 0.532877524894993 0.483358669788898 0.356824293871223 0.999809904994297 0.999703620361905 0.999740065834509 0.0001900950057028 0.000296379638095132 0.000259934165490856 3601
4468 887982 3 3 0.5 1e-04 0.5 30 "LAT" 0.257929226429013 0.562045293113232 0.159170032977611 0.346590887542606 0.461664720126111 0.519168630368749 0.323271203647496 0.361136708876405 0.719593946555124 0.533413256411598 0.482441236625107 0.356557581222812 0.999881897387954 0.999711959883127 0.999770661378166 0.000118102612046146 0.000288040116873375 0.000229338621833848 3601
4469 1036413 4 3 0.5 1e-04 0.5 30 "LAT" 0.258656989871882 0.561790098896056 0.159837816317895 0.346815093134407 0.458600267395575 0.516448755869148 0.325675809256994 0.364040670071494 0.717257257267457 0.531598946373967 0.485513625574889 0.358505822570298 0.999879302467244 0.999682294513526 0.99975074204644 0.000120697532755519 0.000317705486474101 0.000249257953560052 3601
4470 702521 5 3 0.5 1e-04 0.5 30 "LAT" 0.255566009107987 0.555919854991041 0.162333419215086 0.352656462610667 0.460789538046065 0.518756452192718 0.322540641088857 0.360890620860077 0.716355547154052 0.531167797553411 0.484874060303943 0.358350988916885 0.999884710963572 0.999704486236262 0.999766459905861 0.000115289036427532 0.000295513763738312 0.00023354009413938 3601
4471 1070307 1 0.05 0 1e-04 0.6 30 "LAT" 0.256443130363919 0.561748788642523 0.158449121632476 0.346871345883052 0.462336844858511 0.516745534218444 0.31692381137297 0.353543218713455 0.71877997522243 0.531909964896257 0.475372933005446 0.351324559845966 0.999436829518057 0.999154569000184 0.999250571627745 0.000563170481943266 0.000845430999816212 0.0007494283722553 3601
4472 760676 2 0.05 0 1e-04 0.6 30 "LAT" 0.256290335088415 0.565153582437987 0.15582096369057 0.343436182520586 0.463749607614266 0.516582960962049 0.317914852954882 0.35361756484868 0.720039942702681 0.532847702177252 0.473735816645452 0.350233625513069 0.999399994275831 0.998632675624282 0.998892862478288 0.000600005724169218 0.00136732437571782 0.0011071375217121 1731
4473 1155299 3 0.05 0 1e-04 0.6 30 "LAT" 0.259300529920178 0.562855823473573 0.159347658840384 0.345787818249697 0.46068641045008 0.51484823919273 0.318438588124329 0.355397611882232 0.719986940370257 0.531128804373827 0.477786246964713 0.352163688921013 0.999378459791698 0.999098351593107 0.99919447710322 0.00062154020830228 0.000901648406892602 0.00080552289677983 3601
4474 886743 4 0.05 0 1e-04 0.6 30 "LAT" 0.258449179840089 0.559616383299301 0.16125457210287 0.349031200095837 0.459672792826251 0.514623670602172 0.318014344464565 0.355598346561557 0.71812197266634 0.529918910229356 0.479268916567435 0.353396494024732 0.999505203952429 0.999320243945216 0.999383700830085 0.000494796047570718 0.000679756054783663 0.000616299169915372 3601
4475 583612 5 0.05 0 1e-04 0.6 30 "LAT" 0.260213413549776 0.567348113746697 0.15658547747305 0.341181320427029 0.459822660201712 0.516711087275974 0.315352347402356 0.353622202578076 0.720036073751489 0.533883331328519 0.471937824875407 0.349435915196347 0.999605131477098 0.999244447408462 0.999368653756161 0.000394868522901935 0.000755552591537578 0.000631346243838705 3601
4476 152440 1 3 0 1e-04 0.6 30 "LAT" 0.256208954616681 0.561391695536128 0.158580075434385 0.347265489463624 0.453674487417639 0.509862895583394 0.324616147305357 0.362227417708543 0.70988344203432 0.527024459026383 0.483196222739743 0.357478822184654 0.999531997528408 0.999080228050628 0.999235717045226 0.000468002471591999 0.000919771949371755 0.000764282954773796 3601
4477 1313937 2 3 0 1e-04 0.6 30 "LAT" 0.257410624833721 0.567639329159928 0.154711025194836 0.340950353507281 0.456086800014708 0.512713915045459 0.32289219281835 0.360338339016059 0.713497424848429 0.530933776021737 0.477603218013186 0.3541345429463 0.99947580398708 0.979118008922467 0.986127353388784 0.000524196012919643 0.0208819910775327 0.0138726466112157 2447
4478 218282 3 3 0 1e-04 0.6 30 "LAT" 0.259583699758776 0.562822516280896 0.1596104218006 0.345816019744351 0.450838449373462 0.508049378887858 0.32559262542113 0.364451229041117 0.710422149132238 0.52647172296435 0.485203047221731 0.358405234027649 0.999679237006577 0.991244423896189 0.994183811677096 0.000320762993422793 0.00875557610381117 0.00581618832290425 163
4479 945161 4 3 0 1e-04 0.6 30 "LAT" 0.257325485182572 0.563577643358679 0.157673157612872 0.345035351430547 0.45806674499224 0.515451084013098 0.320258367669098 0.358134839009484 0.715392230174812 0.531493851376955 0.47793152528197 0.353977173531263 0.951496493883237 0.9210232740623 0.931501605502204 0.0485035061167633 0.0789767259377002 0.0684983944977964 93
4480 1290847 5 3 0 1e-04 0.6 30 "LAT" 0.256480202669645 0.564290968698614 0.156555409152764 0.34431044887248 0.454425121988189 0.509226618417843 0.326192937629098 0.363049977015913 0.710905324657834 0.527515518627219 0.482748346781862 0.357030761924637 0.999622631440269 0.994682237437344 0.996381285414432 0.000377368559730874 0.00531776256265594 0.00361871458556834 3402
4481 896171 1 0.05 0.25 1e-04 0.6 30 "LAT" 0.257511063265704 0.565997991775646 0.155926004766674 0.34255587940349 0.464396722448666 0.518995445581634 0.314724102347914 0.351225735834026 0.721907785714371 0.534804164985644 0.470650107114588 0.348334788179669 0.999476153379099 0.999400740545923 0.999426382570745 0.000523846620900581 0.000599259454077447 0.000573617429254542 3601
4482 1006210 2 0.05 0.25 1e-04 0.6 30 "LAT" 0.257829466135832 0.563199422749666 0.1581934647035 0.345369881575459 0.460375821434438 0.514239356594073 0.319226644289485 0.355989581429584 0.718205287570271 0.53076489577611 0.477420108992986 0.352432788720711 0.999766939686761 0.999563154015897 0.999632846182112 0.000233060313239431 0.000436845984102857 0.000367153817887496 3601
4483 810415 3 0.05 0.25 1e-04 0.6 30 "LAT" 0.263141081598367 0.566126057204648 0.159244613823306 0.342425748691263 0.456803850987151 0.516645583744058 0.313213194966621 0.35358051146157 0.719944932585517 0.533657212478567 0.472457808789927 0.349769968681194 0.999344330570033 0.99759895064565 0.998207052186884 0.000655669429967342 0.00240104935434996 0.00179294781311552 3289
4484 1052954 4 0.05 0.25 1e-04 0.6 30 "LAT" 0.255580681470923 0.562608051520488 0.157243103732457 0.345990096501728 0.463600458989625 0.516245993277152 0.318316776493103 0.353945680140496 0.719181140460548 0.531783692994073 0.47555988022556 0.351306497865966 0.999791759379645 0.99960250458038 0.99966659426257 0.000208240620354985 0.000397495419620288 0.000333405737429971 3601
4485 399911 5 0.05 0.25 1e-04 0.6 30 "LAT" 0.260183885229256 0.564270782268706 0.158833911011327 0.344315933706797 0.460877870299404 0.518034874065761 0.313929197950427 0.352277540704004 0.72106175552866 0.533778836478099 0.472763108961754 0.349594960036224 0.99961133174798 0.999256079424544 0.999378316371126 0.000388668252020055 0.000743920575455613 0.000621683628874529 3601
4486 1293662 1 3 0.25 1e-04 0.6 30 "LAT" 0.260741095495304 0.563789339390913 0.159542833683806 0.344823727761041 0.454728609009154 0.515291054097455 0.315341630548861 0.355294011244388 0.715469704504458 0.531688973825443 0.474884464232667 0.351963586437962 0.99978369850871 0.999426467576298 0.999550574302009 0.000216301491289697 0.000573532423702123 0.000449425697991024 3601
4487 1228281 2 3 0.25 1e-04 0.6 30 "LAT" 0.262223239009561 0.561556823485494 0.162186720163248 0.347037907050952 0.447593429324522 0.508174502780073 0.322847870389629 0.363876605621829 0.709816668334082 0.526292361487183 0.485034590552877 0.358436087499218 0.999831786498789 0.999437701044101 0.999576557854491 0.000168213501211319 0.00056229895589918 0.000423442145508853 3601
4488 454907 3 3 0.25 1e-04 0.6 30 "LAT" 0.261371072277233 0.568078990337564 0.156747483201105 0.340461210373691 0.451381796616293 0.512477661857037 0.319064303853034 0.359684544097782 0.712752868893525 0.531246144546794 0.475811787054139 0.353407252938408 0.99968828581796 0.994768622494856 0.996489346425929 0.000311714182039708 0.00523137750514357 0.00351065357407091 1129
4489 554561 4 3 0.25 1e-04 0.6 30 "LAT" 0.259682781908248 0.561135820984381 0.160936193410555 0.347478120640509 0.451224738315228 0.508737824069801 0.324249345904334 0.363102428109769 0.710907520223476 0.52637696926085 0.485185539314889 0.358080786870379 0.999511119561988 0.997274586786445 0.998053533654474 0.000488880438011662 0.0027254132135555 0.00194646634552632 417
4490 46453 5 3 0.25 1e-04 0.6 30 "LAT" 0.260579151585524 0.566168062450451 0.157681980608381 0.342316305104655 0.452927453818594 0.513670424521035 0.318196304362786 0.358498158324056 0.713506605404118 0.531340127636824 0.475878284971167 0.35330316272651 0.997391249018114 0.998892514638545 0.998369241269072 0.00260875098188644 0.00110748536145476 0.00163075873092807 898
4491 130301 1 0.05 0.5 1e-04 0.6 30 "LAT" 0.261143167033803 0.565876992838395 0.158208106931448 0.342704730805516 0.460909967681249 0.517534242918782 0.314501818815 0.352655806525404 0.722053134715051 0.533997856958101 0.472709925746448 0.349292376860476 0.999867074665041 0.999716633310402 0.999768494998324 0.00013292533495889 0.000283366689598227 0.000231505001676273 3601
4492 685809 2 0.05 0.5 1e-04 0.6 30 "LAT" 0.258925940465457 0.563435513102217 0.158702823779644 0.345123252265885 0.460212406510645 0.517266208563283 0.314750632252493 0.352981548109735 0.719138346976102 0.532946540224621 0.473453456032137 0.350344548599787 0.999860890649327 0.999711492245117 0.999762777190501 0.000139109350673068 0.000288507754883117 0.000237222809499108 3601
4493 313894 3 0.05 0.5 1e-04 0.6 30 "LAT" 0.257767115638256 0.56433643938522 0.15733900031303 0.344297200280876 0.462204028548828 0.515394083999323 0.318651796562444 0.354786233485225 0.719971144187084 0.531863887373316 0.475990796875474 0.351289192492048 0.999789422497307 0.999644774393755 0.99969410559567 0.000210577502692704 0.000355225606244937 0.000305894404329577 3601
4494 262226 4 0.05 0.5 1e-04 0.6 30 "LAT" 0.260951736261669 0.565057906724268 0.158701507426553 0.34352095293961 0.459200764231219 0.516264272923491 0.31522267844259 0.353816361758975 0.720152500492888 0.532895377491431 0.473924185869142 0.350338377855912 0.999866407954207 0.999711643359263 0.999765083103918 0.000133592045793058 0.000288356640737282 0.000234916896081721 3601
4495 349528 5 0.05 0.5 1e-04 0.6 30 "LAT" 0.258945916877531 0.564510841971445 0.157903024887468 0.344111996598766 0.461463723586865 0.5154840415804 0.317953432315393 0.354685550771597 0.720409640464395 0.532054308918087 0.47585645720286 0.351139660407756 0.999823893966295 0.99962602367808 0.999693780196272 0.000176106033705215 0.000373976321920451 0.000306219803727673 3601
4496 608044 1 3 0.5 1e-04 0.6 30 "LAT" 0.257887259890833 0.562373840121047 0.158849131297344 0.34625763344264 0.451784644575657 0.50917046122227 0.324565644075013 0.362967735371977 0.709671904466491 0.526962147239567 0.483414775372357 0.35762550169237 0.999846155425133 0.999467219714456 0.999598519504844 0.000153844574867331 0.0005327802855443 0.000401480495156331 3601
4497 865336 2 3 0.5 1e-04 0.6 30 "LAT" 0.260996804476981 0.560226469932692 0.162464702512855 0.348431875647372 0.451634454087848 0.512857507750606 0.31823785613596 0.358863440830258 0.712631258564829 0.528865321170495 0.480702558648815 0.355644704021747 0.999878451287772 0.999404829563686 0.999570398223708 0.00012154871222816 0.000595170436313923 0.000429601776292299 3601
4498 677193 3 3 0.5 1e-04 0.6 30 "LAT" 0.262174809146553 0.562249095525684 0.16163731290042 0.346402152839627 0.446500971432359 0.505581298231764 0.32606573327732 0.366694649936314 0.708675780578911 0.524805590160855 0.48770304617774 0.360063991353501 0.999879697204835 0.999254883035834 0.999475235831058 0.000120302795164786 0.000745116964166228 0.000524764168942013 3601
4499 445916 4 3 0.5 1e-04 0.6 30 "LAT" 0.263525794267515 0.564839671109374 0.160518507236232 0.343762967724867 0.447713463395855 0.509481749631386 0.320713549739404 0.362547591106207 0.711239257663371 0.528398341730488 0.481232056975636 0.356325356915113 0.999871273013235 0.999392711464644 0.999561810437289 0.000128726986764927 0.000607288535355612 0.000438189562710979 3601
4500 100808 5 3 0.5 1e-04 0.6 30 "LAT" 0.258683660741325 0.568739988138855 0.154639010400971 0.339784314945901 0.45096713071086 0.507178759439287 0.327011866232092 0.365262482440346 0.709650791452185 0.527737139460468 0.481650876633063 0.356931444998997 0.999879882110229 0.999665869923059 0.999740184135738 0.000120117889770846 0.000334130076941058 0.00025981586426207 3601
4501 31459 1 0.05 0 1e-04 0.7 30 "LAT" 0.258594356782288 0.567062362056228 0.155799309573047 0.34145409977275 0.452198009856654 0.508277244449375 0.314326297751027 0.352596777614665 0.710792366638942 0.528144021873771 0.470125607324074 0.348868954860239 0.99371413711858 0.99402445880237 0.993918119645943 0.00628586288141995 0.00597554119763002 0.00608188035405725 2095
4502 100509 2 0.05 0 1e-04 0.7 30 "LAT" 0.263439619028668 0.566645974859625 0.159042250779486 0.341929814574174 0.450966024809954 0.509796289423332 0.313561296607267 0.353858240295647 0.714405643838622 0.52934680642671 0.472603547386753 0.349777457868974 0.953715883163957 0.934331922443706 0.941089395029691 0.0462841168360429 0.0656680775562942 0.0589106049703086 285
4503 951784 3 0.05 0 1e-04 0.7 30 "LAT" 0.26017641888479 0.567593532468617 0.15639350085077 0.340986120596651 0.451352452930874 0.507366498082632 0.314784649879847 0.353225148550239 0.711528871815663 0.527805213037727 0.471178150730617 0.349099620129004 0.999526864429844 0.999164566228365 0.999289283523344 0.000473135570156334 0.00083543377163546 0.000710716476656032 3601
4504 89760 4 0.05 0 1e-04 0.7 30 "LAT" 0.257263786513195 0.560899479000103 0.159551533730876 0.347690837186962 0.451356501277466 0.505274474590897 0.317738586528417 0.355096548310293 0.708620287790661 0.52410310864899 0.477290120259293 0.352621271553655 0.99958096974362 0.99937079030766 0.999442627970241 0.000419030256380228 0.000629209692339808 0.000557372029758942 3601
4505 1221842 5 0.05 0 1e-04 0.7 30 "LAT" 0.259197763157141 0.565570243223504 0.157273538771718 0.342978550780146 0.452865460581604 0.509166269019211 0.314242976078165 0.352734941624107 0.712063223738746 0.528307680885937 0.471516514849883 0.349452356525986 0.984476191886239 0.970589962346306 0.975358316475195 0.015523808113761 0.0294100376536935 0.0246416835248046 522
4506 938973 1 3 0 1e-04 0.7 30 "LAT" 0.262123248813384 0.56459074161499 0.159825721690355 0.344004048643878 0.440494524713488 0.500056076209578 0.321992865506085 0.362908303465921 0.702617773526872 0.522006410064672 0.48181858719644 0.356715746184905 0.999246230882399 0.989621729953456 0.993006716282446 0.000753769117601213 0.0103782700465436 0.00699328371755379 531
4507 284564 2 3 0 1e-04 0.7 30 "LAT" 0.259193447398831 0.562634949280788 0.159454376595765 0.346031635096112 0.443224244435886 0.500978376418247 0.323096644059889 0.362524567823699 0.702417691834718 0.521770607337539 0.482551020655654 0.357210004643878 0.999057900469487 0.988935850087181 0.992459532784267 0.000942099530513118 0.0110641499128193 0.00754046721573319 164
4508 460289 3 3 0 1e-04 0.7 30 "LAT" 0.267203492271659 0.569358466054003 0.159248211046124 0.339222927692501 0.449484611440747 0.512509196244315 0.320042567765168 0.362584361301156 0.716688103712407 0.532063736754066 0.479290778811293 0.354707258650658 0.854327110342083 0.717524938753717 0.766327139823568 0.145672889657917 0.282475061246283 0.233672860176432 169
4509 202153 4 3 0 1e-04 0.7 30 "LAT" 0.258271930427759 0.559023058967407 0.161647561337223 0.349607920012486 0.441549990415349 0.499678659064961 0.323044889247561 0.363003080985356 0.699821920843108 0.51977874862784 0.484692450584783 0.358688001347663 0.99955300993158 0.997751014301469 0.998378057458904 0.000446990068420121 0.00224898569853072 0.00162194254109564 213
4510 166904 5 3 0 1e-04 0.7 30 "LAT" 0.256805230028613 0.566197651212427 0.155372515013253 0.342436457911762 0.448684937187232 0.502089635388053 0.329892875676445 0.366492749632201 0.705490167215845 0.523385517811172 0.485265390689698 0.35869008450075 0.999458589631358 0.867788942380675 0.913211302704049 0.000541410368642197 0.132211057619325 0.0867886972959512 162
4511 440753 1 0.05 0.25 1e-04 0.7 30 "LAT" 0.257517383539284 0.568748202852654 0.153894379588309 0.339736133367726 0.45374422584354 0.5087359528645 0.314423764769622 0.351731986726468 0.711261609382824 0.528888018224771 0.468318144357931 0.347740905085267 0.999712970293217 0.99927309907656 0.999422999622941 0.000287029706783367 0.000726900923439607 0.000577000377059385 3601
4512 885183 2 0.05 0.25 1e-04 0.7 30 "LAT" 0.257116908943098 0.563669723995224 0.157386529667449 0.344835416973069 0.450988170642371 0.504522548358105 0.318846200833007 0.356094576213848 0.708105079585468 0.524463094066171 0.476232730500456 0.352329286571082 0.998351306543069 0.996590636237483 0.997192321805205 0.00164869345693145 0.00340936376251696 0.00280767819479491 3301
4513 55157 3 0.05 0.25 1e-04 0.7 30 "LAT" 0.260118055125117 0.567141122073627 0.156698153401262 0.341384206665437 0.451000262247503 0.508052827778116 0.313754713181371 0.352606343831333 0.711118317372619 0.528134060966258 0.470452866582633 0.348824723669882 0.999387121443234 0.999215146244329 0.999274389839232 0.00061287855676561 0.000784853755670994 0.000725610160767696 3601
4514 1207348 4 0.05 0.25 1e-04 0.7 30 "LAT" 0.257014732877764 0.565603311709434 0.155900228003541 0.342957698746758 0.453309387729192 0.506018013890733 0.318221997690831 0.354621268143597 0.710324120606956 0.526023447695091 0.474122225694372 0.35073731508762 0.999605526952373 0.999094186643591 0.999268305940868 0.000394473047627038 0.000905813356409405 0.000731694059131964 3601
4515 725996 5 0.05 0.25 1e-04 0.7 30 "LAT" 0.256894249434431 0.565952853661692 0.15557800777131 0.342599447893832 0.453601760331563 0.507296358599059 0.31636420960219 0.353240915810129 0.710496009765994 0.527010885688225 0.471942217373501 0.349688603887218 0.99970668972402 0.999447658350905 0.9995358167967 0.000293310275980048 0.000552341649094704 0.000464183203299563 3601
4516 319594 1 3 0.25 1e-04 0.7 30 "LAT" 0.259198520269889 0.562269017216516 0.159819793708182 0.34639604323574 0.440924341997446 0.499290384991455 0.324068187530425 0.364226650150953 0.700122862267335 0.52056372037951 0.483887981238607 0.358462065681864 0.999796893661727 0.999436636454441 0.999562436004622 0.000203106338273479 0.000563363545558544 0.000437563995377909 3601
4517 110209 2 3 0.25 1e-04 0.7 30 "LAT" 0.256452482720594 0.562949382648314 0.157631223129545 0.345632286593378 0.442689813694114 0.497784254855972 0.326885378416989 0.364764866629861 0.699142296414707 0.519546367032156 0.484516601546535 0.358595987983166 0.999787086029755 0.997919482451893 0.998564419317955 0.000212913970244729 0.00208051754810722 0.00143558068204467 2213
4518 1290104 3 3 0.25 1e-04 0.7 30 "LAT" 0.256545277102419 0.560488736194346 0.159461584206488 0.348178651705767 0.446543592550534 0.501882802643983 0.321484538629157 0.359346497774533 0.703088869652952 0.521525092584536 0.480946122835645 0.355810049933184 0.999363257491398 0.998634074706878 0.998884539401599 0.000636742508602099 0.00136592529312152 0.00111546059840113 2096
4519 217261 4 3 0.25 1e-04 0.7 30 "LAT" 0.263306626112781 0.563022181004951 0.161706053687736 0.34558603610365 0.437841087267895 0.499026214253373 0.321183786459761 0.363631936828789 0.701147713380675 0.520939816995281 0.482889840147497 0.357706456973845 0.999822038899581 0.997485051097289 0.998312335331454 0.000177961100419005 0.00251494890271062 0.00168766466854633 3412
4520 713717 5 3 0.25 1e-04 0.7 30 "LAT" 0.261509516112388 0.563347702898992 0.160377080688956 0.345256678100946 0.441600268802989 0.50041788029782 0.32170320179945 0.362527599691939 0.703109784915377 0.521855509288286 0.482080282488407 0.356837519499412 0.999646607979187 0.987760672955139 0.991929310075465 0.0003533920208133 0.0122393270448614 0.00807068992453492 114
4521 1273011 1 0.05 0.5 1e-04 0.7 30 "LAT" 0.259241033991651 0.56890872995511 0.15482973313371 0.339638348920676 0.453593644624112 0.508493376764524 0.31454921961685 0.351973104402864 0.712834678615764 0.528876984829991 0.46937895275056 0.347839740626396 0.999869935690843 0.999668722346911 0.999737599744076 0.000130064309156613 0.00033127765308869 0.000262400255923498 3601
4522 820540 2 0.05 0.5 1e-04 0.7 30 "LAT" 0.258553100828108 0.567375122795814 0.155565012590051 0.34112429985493 0.453284105130692 0.508162103996862 0.314713605726248 0.352173207578459 0.7118372059588 0.5281542514052 0.470278618316299 0.348461986362866 0.999781962748704 0.999581210715924 0.999649846637265 0.000218037251295618 0.000418789284075949 0.000350153362735108 3601
4523 1245942 3 0.05 0.5 1e-04 0.7 30 "LAT" 0.257741155008954 0.56687642605147 0.155421307217419 0.341637813646119 0.454280984596796 0.509619825505016 0.313465008550023 0.350963197880519 0.71202213960575 0.528921523950223 0.468886315767442 0.347845590428342 0.999831775641017 0.999317283569952 0.999492692206818 0.000168224358983409 0.000682716430048262 0.000507307793182341 3601
4524 1161167 4 0.05 0.5 1e-04 0.7 30 "LAT" 0.260860351486559 0.56267877440095 0.160433076487822 0.345836886539403 0.447182356825416 0.505996287950682 0.31398450984748 0.354528354019496 0.708042708311975 0.525441700656093 0.474417586335302 0.351589086950462 0.999643699814562 0.998798234937897 0.99909166786936 0.000356300185437795 0.00120176506210343 0.000908332130640484 3601
4525 1269174 5 0.05 0.5 1e-04 0.7 30 "LAT" 0.260843285707026 0.563543854340224 0.159772690673428 0.345010160115044 0.447198470054443 0.504070919291205 0.316893760900192 0.356456444903093 0.708041755761469 0.524404239813151 0.47666645157362 0.352582356022907 0.999857587708257 0.999628490620064 0.999707940296685 0.000142412291743325 0.000371509379935883 0.000292059703315252 3601
4526 917244 1 3 0.5 1e-04 0.7 30 "LAT" 0.256906378667338 0.56129093057048 0.159117976396554 0.347373292767304 0.44430082565755 0.499911376010307 0.324433620759926 0.362490204874287 0.701207204324888 0.520467083925188 0.483551597156479 0.35766811735966 0.999817768039057 0.999490702308524 0.999603586589365 0.000182231960942713 0.000509297691476018 0.000396413410634801 3601
4527 1251568 2 3 0.5 1e-04 0.7 30 "LAT" 0.263983711020041 0.565130154454455 0.160560600924986 0.343451364853387 0.437545172170903 0.500196598506298 0.319863625513125 0.362917713684696 0.701528883190944 0.522442744866476 0.480424226438111 0.356517224572458 0.999879267700517 0.99957323130174 0.999681848117093 0.000120732299482516 0.000426768698259555 0.000318151882906569 3601
4528 153464 3 3 0.5 1e-04 0.7 30 "LAT" 0.256468148617414 0.563741502068186 0.157017902968146 0.344914958906232 0.443815680778973 0.498335745075475 0.326496498973714 0.363865134086461 0.700283829396386 0.52014223257832 0.483514401941859 0.357765738005535 0.999877131378212 0.999598195352818 0.999694322641729 0.000122868621788058 0.000401804647182341 0.000305677358271486 3601
4529 692487 4 3 0.5 1e-04 0.7 30 "LAT" 0.258030622207591 0.561975655096486 0.159298169332337 0.346658985622644 0.440706835915337 0.497102512516242 0.32663200866708 0.365735086789151 0.698737458122928 0.51892131172724 0.485930177999417 0.359557462553933 0.999880706167846 0.999316513402723 0.999512758056804 0.000119293832153777 0.00068348659727685 0.000487241943196347 3601
4530 18410 5 3 0.5 1e-04 0.7 30 "LAT" 0.255748592223207 0.563935146084899 0.156408663452549 0.344651765520072 0.445714809517659 0.501795168156766 0.322784544385803 0.360839002594901 0.701463401740866 0.522481520087587 0.479193207838353 0.355694252624832 0.999880075479409 0.998559558543463 0.99901322759485 0.000119924520591253 0.00144044145653733 0.000986772405150201 310
4531 785151 1 0.05 0 1e-04 0.8 30 "LAT" 0.261965884473461 0.569052818944977 0.156353314066187 0.339456561800337 0.440173303468511 0.498351569921993 0.312894867590677 0.353361081874857 0.702139187941972 0.522514487483274 0.469248181656864 0.348648677712776 0.989588423057156 0.958507389408062 0.969304403917767 0.0104115769428443 0.0414926105919382 0.0306955960822326 288
4532 696111 2 0.05 0 1e-04 0.8 30 "LAT" 0.260597682757387 0.564850595328236 0.158667873503312 0.343726924216111 0.449391546819555 0.506865158594413 0.312483670401862 0.351845317311608 0.709989229576941 0.526662964452456 0.471151543905175 0.349110140763854 0.8650500550796 0.842150108932012 0.850051511375043 0.1349499449204 0.157849891067988 0.149948488624957 1365
4533 965930 3 0.05 0 1e-04 0.8 30 "LAT" 0.25883048977283 0.567212418364423 0.155831447771506 0.341340487659035 0.452933196109528 0.508035963945571 0.314779360226193 0.352396515835845 0.711763685882359 0.52801463507038 0.470610807997699 0.348695643383019 0.852890734233527 0.81130845009756 0.825542021031884 0.147109265766473 0.18869154990244 0.174457978968116 409
4534 619022 4 0.05 0 1e-04 0.8 30 "LAT" 0.258764962491208 0.564506283006467 0.157851016052869 0.344040126340491 0.439270373814488 0.494417137304879 0.316438137597369 0.355350758950633 0.698035336305696 0.518236913004042 0.474289153650239 0.351527835227623 0.997175929692512 0.996167479430983 0.996514602186234 0.00282407030748812 0.00383252056901651 0.00348539781376632 1254
4535 1059322 5 0.05 0 1e-04 0.8 30 "LAT" 0.258704740732179 0.569667851904945 0.153967868886628 0.338814142593865 0.441853294943199 0.497586462597512 0.313330419321353 0.352053069975225 0.700558035675378 0.521928303545796 0.467298288207981 0.347613342175456 0.99658871073216 0.993758173590328 0.994728664844042 0.00341128926784041 0.00624182640967171 0.00527133515595765 286
4536 1113114 1 3 0 1e-04 0.8 30 "LAT" 0.256120173217317 0.56265643706516 0.157595166296899 0.345970361575575 0.452727441727226 0.507815080301407 0.328201634437752 0.365376709130585 0.708847614944542 0.526051458384555 0.485796800734651 0.35916333123257 0.949451303594617 0.642568087126634 0.748369611797551 0.0505486964053826 0.357431912873366 0.251630388202449 290
4537 1210012 2 3 0 1e-04 0.8 30 "LAT" 0.261109273569549 0.564177398808155 0.159522157079071 0.344465783211987 0.445509347535767 0.506339086433698 0.317505226166278 0.358233839222651 0.706618621105316 0.525942425829278 0.477027383245349 0.353834174227275 0.849177962487596 0.77141472585875 0.798587448097748 0.150822037512404 0.22858527414125 0.201412551902252 174
4538 1157775 3 3 0 1e-04 0.8 30 "LAT" 0.260813300587567 0.563919992373451 0.159538030330269 0.34463155367738 0.430369373619864 0.489881342500505 0.324252491518465 0.366222796169404 0.691182674207431 0.515040423571402 0.483790521848734 0.359169181298068 0.943869481019533 0.934226209777278 0.937624822386529 0.0561305189804668 0.0657737902227223 0.0623751776134708 1485
4539 515614 4 3 0 1e-04 0.8 30 "LAT" 0.262423146758963 0.566928035662174 0.158270366740779 0.341648633663953 0.453263355723643 0.512865083387751 0.324866419195309 0.365185314676027 0.715686502482606 0.531175668334588 0.483136785936088 0.357394597270481 0.818060419226512 0.536847137368902 0.635819905553144 0.181939580773488 0.463152862631098 0.364180094446856 288
4540 447539 5 3 0 1e-04 0.8 30 "LAT" 0.260711084444944 0.566584565658068 0.157426826969094 0.341945741743158 0.436590451740675 0.494962321344208 0.32235815776526 0.362966160098908 0.69730153618562 0.519226190817132 0.479784984734354 0.356046880046148 0.983796305929447 0.897453923626768 0.927683748831709 0.0162036940705531 0.102546076373232 0.0723162511682907 286
4541 707911 1 0.05 0.25 1e-04 0.8 30 "LAT" 0.259907103340912 0.568833360929844 0.155281413944813 0.339686504316402 0.440141618281223 0.496194032058393 0.314264148208973 0.353442940942611 0.700048721622135 0.520826608373238 0.469545562153787 0.348817300001017 0.999291847199965 0.997978408656413 0.998431103967808 0.000708152800034625 0.00202159134358695 0.00156889603219195 297
4542 837366 2 0.05 0.25 1e-04 0.8 30 "LAT" 0.256665319586786 0.566043268836887 0.155388450375135 0.342534663115341 0.4428029209811 0.494291189465379 0.31876131208652 0.355188522462897 0.699468240567886 0.518349363672476 0.474149762461655 0.350983262925078 0.999134924707298 0.997352703431347 0.997959322941511 0.000865075292702025 0.00264729656865317 0.00204067705848864 297
4543 847008 3 0.05 0.25 1e-04 0.8 30 "LAT" 0.259362739791599 0.5667329876109 0.156525419761523 0.341832397655102 0.439682895719017 0.493485980149121 0.317594757706698 0.355742763547282 0.699045635510616 0.518295399092477 0.474120177468221 0.35106071521521 0.999174679282494 0.998424183461758 0.998682433598825 0.000825320717505678 0.00157581653824215 0.00131756640117521 1621
4544 313803 4 0.05 0.25 1e-04 0.8 30 "LAT" 0.257825956619673 0.566938016489331 0.155407328231735 0.341565171469749 0.439989516184192 0.492866869808046 0.318985418941401 0.356456998023692 0.697815472803865 0.517801886760314 0.474392747173136 0.351484930807925 0.999783177770123 0.999399341643829 0.999530835599458 0.000216822229877418 0.000600658356171223 0.000469164400541692 3601
4545 352492 5 0.05 0.25 1e-04 0.8 30 "LAT" 0.260433039912812 0.569169834350163 0.155358767519218 0.339391169839084 0.440565958696229 0.496277456747454 0.314153089172723 0.353076162119035 0.700998998609041 0.521008691322455 0.469511856691941 0.34847214868346 0.999715080172417 0.999323841728769 0.999458734518575 0.000284919827583531 0.000676158271231519 0.000541265481425452 3601
4546 1248015 1 3 0.25 1e-04 0.8 30 "LAT" 0.261939153518994 0.565811565625272 0.158819996941695 0.342795697851428 0.427249283927695 0.486483855872614 0.323589915209207 0.3657339055605 0.689188437446689 0.513503728938134 0.482409912150902 0.358199639153337 0.999732227559231 0.998737853797521 0.999089056559241 0.000267772440769273 0.00126214620247923 0.000910943440758684 3601
4547 594339 2 3 0.25 1e-04 0.8 30 "LAT" 0.258247014174109 0.568549512531697 0.154502528397909 0.3400548643724 0.435204053101118 0.4908833076853 0.322470507002467 0.361025429450911 0.693451067275227 0.516858815723412 0.476973035400376 0.354267827323793 0.999796613003795 0.998145391789392 0.998716665463281 0.000203386996205391 0.00185460821060812 0.00128333453671883 1263
4548 531759 3 3 0.25 1e-04 0.8 30 "LAT" 0.261629539264515 0.558858789903433 0.163912305360804 0.349848280933186 0.425851859398922 0.484248551178615 0.326150871694208 0.368150272381894 0.687481398663437 0.509821705794057 0.490063177055013 0.362158382598888 0.999784665750705 0.998533754853659 0.998976390357024 0.000215334249295461 0.0014662451463405 0.00102360964297555 2578
4549 1151137 4 3 0.25 1e-04 0.8 30 "LAT" 0.25697867010652 0.561599561276072 0.158891980517042 0.346945675782214 0.434214426188873 0.491259033679874 0.321666181927915 0.361083593759422 0.691193096295393 0.514879390506741 0.480558162444957 0.356637448724337 0.997308698408323 0.985022781709177 0.989273120350943 0.00269130159167673 0.0149772182908226 0.0107268796490568 114
4550 157077 5 3 0.25 1e-04 0.8 30 "LAT" 0.259493347264996 0.561163727517273 0.160803104948546 0.347433916016997 0.429067717990957 0.485836468739251 0.326051747898695 0.36660912893307 0.688561065255954 0.511357688341461 0.48685485284724 0.360404265631863 0.999261522780146 0.99583478694553 0.997035392049072 0.000738477219853686 0.00416521305447053 0.0029646079509285 184
4551 219095 1 0.05 0.5 1e-04 0.8 30 "LAT" 0.256992642637819 0.565725875457303 0.155841311072928 0.342837373650467 0.44158619704395 0.493904492962774 0.31850732698786 0.355411050054181 0.69857883968177 0.518054657379066 0.474348638060787 0.35121232263024 0.999818624682443 0.99937325293725 0.999525209664358 0.000181375317557249 0.000626747062750094 0.000474790335641848 3601
4552 1221402 2 0.05 0.5 1e-04 0.8 30 "LAT" 0.258215445147637 0.564402135761973 0.157553848271636 0.344170888728613 0.441979118723524 0.495328607476406 0.316502015443905 0.354060390388956 0.700194563871162 0.518688697500802 0.474055863715541 0.350753376193949 0.999774665566037 0.999603794794858 0.999662286643475 0.000225334433963168 0.000396205205141701 0.000337713356525365 3601
4553 951826 3 0.05 0.5 1e-04 0.8 30 "LAT" 0.259670411162036 0.567665507354703 0.155959385153821 0.340867512347232 0.440972295238274 0.496893404402211 0.313374544576696 0.352459000584068 0.70064270640031 0.520902936076244 0.469333929730517 0.348569715455648 0.999862810139531 0.999591104605166 0.999684592877121 0.00013718986046884 0.000408895394833938 0.000315407122878825 3601
4554 780219 4 0.05 0.5 1e-04 0.8 30 "LAT" 0.258994072102475 0.568225552281124 0.155188199313104 0.340280198761576 0.440801815273128 0.495702747831819 0.31502937264428 0.353498822340187 0.699795887375603 0.520213745558052 0.470217571957384 0.349075372283521 0.999787935758587 0.999490304308779 0.999592503248328 0.000212064241412949 0.000509695691221087 0.000407496751671503 3601
4555 185629 5 0.05 0.5 1e-04 0.8 30 "LAT" 0.257865590957403 0.567306899923866 0.155199035644082 0.341160491326256 0.441218377163139 0.497512924875692 0.313037542017879 0.352024175730231 0.699083968120543 0.521119790132293 0.468236577661961 0.348375971239874 0.999842596605532 0.999061702040189 0.999329188826902 0.000157403394468375 0.000938297959810785 0.000670811173098282 3601
4556 51882 1 3 0.5 1e-04 0.8 30 "LAT" 0.258389638723818 0.566990831169323 0.155756393143219 0.341572126102156 0.432444572143631 0.488095522431014 0.324827024595847 0.36380826141193 0.690834210867449 0.514548500939491 0.480583417739067 0.356608834069241 0.999876815999611 0.999194201698252 0.999431295449432 0.000123184000388849 0.000805798301748477 0.000568704550568338 3601
4557 246141 2 3 0.5 1e-04 0.8 30 "LAT" 0.259189780523983 0.560655634418494 0.160970576116353 0.348010773195586 0.430858048003191 0.489061127409713 0.322761529559868 0.36350505415123 0.690047828527174 0.513341972993824 0.483732105676222 0.35855420213531 0.999846124982661 0.999580848234625 0.999673574194728 0.000153875017339041 0.000419151765375288 0.000326425805271522 3601
4558 509296 3 3 0.5 1e-04 0.8 30 "LAT" 0.26193236223137 0.565899237098624 0.158785072913809 0.342673900407379 0.4310328227576 0.490606333328339 0.320060278045882 0.361375404824596 0.692965184988971 0.516238785841855 0.478845350959691 0.355272294001447 0.999706055856287 0.99954074649698 0.999598856098987 0.000293944143713106 0.000459253503019765 0.00040114390101326 3601
4559 102500 4 3 0.5 1e-04 0.8 30 "LAT" 0.259061420215273 0.561634838255309 0.160188158893308 0.346994823881972 0.42761591425941 0.484480007491151 0.327176807179483 0.367783614587668 0.686677334474683 0.510599631769933 0.487364966072791 0.361018895954022 0.999879862258957 0.998563661226116 0.999024965996189 0.000120137741042602 0.00143633877388393 0.000975034003811033 217
4560 1030864 5 3 0.5 1e-04 0.8 30 "LAT" 0.258518629076823 0.563412619320028 0.158526313644796 0.345188728017251 0.429611971365913 0.487290063757193 0.324549319383943 0.365125081679731 0.688130600442736 0.51297273723395 0.483075633028739 0.358695558064793 0.9998830718677 0.999425969053676 0.999585601570158 0.000116928132299791 0.000574030946323978 0.000414398429842366 3601
4561 836422 1 0.05 0 1e-04 0.9 30 "LAT" 0.262364047611778 0.57017436496301 0.155765965567417 0.338322616227555 0.432317764102857 0.4913288911407 0.309182040959529 0.350558855226009 0.694681811714635 0.518352026948139 0.464948006526945 0.346396588909109 0.922589089545121 0.926050172598467 0.924847279310546 0.0774109104548786 0.0739498274015325 0.0751527206894538 1857
4562 51288 2 0.05 0 1e-04 0.9 30 "LAT" 0.258909922757787 0.565982111007209 0.15680867121914 0.342574946798252 0.441611276516525 0.498263461968801 0.312286119229482 0.351617123086638 0.700521199274311 0.521261640208715 0.469094790448622 0.348583647637042 0.904015913489049 0.812679296618309 0.844054292151784 0.0959840865109513 0.187320703381691 0.155945707848216 882
4563 764364 3 0.05 0 1e-04 0.9 30 "LAT" 0.25895908646081 0.563874419936168 0.158414290769024 0.344741539664698 0.459876862052018 0.517062953622178 0.31322678989943 0.351427115069911 0.718835948512829 0.532951482335917 0.471641080668453 0.349197516819093 0.608294882922814 0.555721773923872 0.573744030179364 0.391705117077186 0.444278226076128 0.426255969820636 60
4564 1081817 4 0.05 0 1e-04 0.9 30 "LAT" 0.260601551394561 0.567398685777984 0.156733240838725 0.341084158617006 0.426857507382932 0.485892549134799 0.308850528138781 0.350650955934685 0.687459058777492 0.51381084756564 0.465583768977506 0.347416506689186 0.99959302679571 0.999163870902939 0.999312599573436 0.00040697320429031 0.000836129097061181 0.000687400426563761 3601
4565 549649 5 0.05 0 1e-04 0.9 30 "LAT" 0.25880480207765 0.569804333977121 0.153905986760702 0.33871259024149 0.429271327902609 0.483724184254207 0.313595951011692 0.352640680111406 0.68807612998026 0.512805425310215 0.467501937772394 0.347974050182218 0.997377791889519 0.99575500775964 0.996312069631628 0.00262220811048112 0.00424499224035979 0.0036879303683725 3413
4566 687060 1 3 0 1e-04 0.9 30 "LAT" 0.256300710944625 0.564426822865126 0.156397957647645 0.344179517792077 0.445132780938296 0.501557059458016 0.323965697806833 0.362366720925072 0.701433491882921 0.522535381367747 0.480363655454478 0.356542201920265 0.923956790067093 0.6579118822247 0.749640688415646 0.0760432099329072 0.3420881177753 0.250359311584354 164
4567 91148 2 3 0 1e-04 0.9 30 "LAT" 0.258453608471115 0.563999444550131 0.15805321401486 0.344654464739501 0.420116596017147 0.476633569395934 0.322421533462827 0.363091134905658 0.678570204488262 0.506192467993055 0.480474747477687 0.35711733054964 0.999320559398129 0.989912119577998 0.99319042167045 0.000679440601871179 0.0100878804220024 0.00680957832955043 400
4568 1214958 3 3 0 1e-04 0.9 30 "LAT" 0.258883302212139 0.563785544553006 0.158470531611678 0.344803213659094 0.443073534475416 0.501878905556863 0.324686319854255 0.364993047722544 0.701956836687555 0.52271068617492 0.483156851465933 0.358471811865223 0.963939120162093 0.621833140806527 0.741302453930741 0.0360608798379072 0.378166859193473 0.258697546069259 180
4569 663717 4 3 0 1e-04 0.9 30 "LAT" 0.258388601934398 0.561065378316608 0.160190535906766 0.34762717548392 0.431353097332297 0.490943907032841 0.318288605387096 0.359459897874091 0.689741699266695 0.514643776074469 0.478479141293862 0.355818455238125 0.894481730400198 0.830342778384628 0.852659740633179 0.105518269599802 0.169657221615372 0.147340259366821 114
4570 347715 5 3 0 1e-04 0.9 30 "LAT" 0.261186680071913 0.567150575348577 0.157310497852903 0.341413856789035 0.425843335501152 0.486080269017133 0.325438688511928 0.368589221657308 0.687030015573065 0.513700915352212 0.482749186364831 0.359565370584218 0.98135760518891 0.806977181620235 0.868723801240571 0.0186423948110904 0.193022818379765 0.131276198759429 236
4571 123429 1 0.05 0.25 1e-04 0.9 30 "LAT" 0.263272301522401 0.567875368308731 0.1580091941469 0.340685713663406 0.425615547860051 0.484086011770017 0.310542161861687 0.352255547995897 0.688887849382452 0.512940883430956 0.468551356008587 0.348320226815446 0.999794499257182 0.999182184180871 0.999396003866529 0.000205500742817976 0.000817815819128662 0.000603996133470902 3601
4572 109438 2 0.05 0.25 1e-04 0.9 30 "LAT" 0.260505268455655 0.571006768247041 0.154042628000274 0.337479658486651 0.430429953159795 0.488837087557775 0.307158274163909 0.34787043804444 0.690935221615451 0.516805818287334 0.461200902164183 0.344384415276341 0.999712168300057 0.998923274373376 0.999195276838801 0.000287831699943327 0.00107672562662365 0.000804723161199445 3601
4573 268696 3 0.05 0.25 1e-04 0.9 30 "LAT" 0.259077822661045 0.570133352416789 0.153819557715839 0.338359733244667 0.429218387804103 0.484544253977144 0.312469850190643 0.35199867867348 0.688296210465148 0.513499847788078 0.466289407906482 0.347426604026139 0.999785714167871 0.999268813690549 0.999446465607855 0.000214285832129499 0.000731186309450553 0.000553534392145091 3601
4574 1024559 4 0.05 0.25 1e-04 0.9 30 "LAT" 0.258471431086058 0.570295574243686 0.15334707943835 0.338179304176565 0.430275571555304 0.485515265093186 0.311979002016399 0.351161353544294 0.688747002641361 0.514146576912185 0.46532608145475 0.346810117384704 0.999184878361755 0.997639170618057 0.998168964254238 0.000815121638244623 0.0023608293819434 0.00183103574576156 1731
4575 541685 5 0.05 0.25 1e-04 0.9 30 "LAT" 0.256874376734721 0.570720113142813 0.152091388311958 0.337717918390187 0.431208178312195 0.485104008100283 0.313281275662121 0.351723207623532 0.688082555046916 0.513824362509049 0.465372663974079 0.347063115091748 0.999509747190713 0.994234994554476 0.996033036318926 0.000490252809287296 0.00576500544552381 0.00396696368107415 657
4576 1003199 1 3 0.25 1e-04 0.9 30 "LAT" 0.257324351514719 0.56185989053637 0.158937010058419 0.346745332644582 0.418271993709891 0.473763202492682 0.32571979941953 0.366281007406728 0.67559634522461 0.503445012071894 0.484656809477948 0.360047879322692 0.999792196982524 0.998212273270854 0.998762682333966 0.000207803017476251 0.00178772672914562 0.00123731766603384 2580
4577 1282241 2 3 0.25 1e-04 0.9 30 "LAT" 0.26262574454846 0.562267001097975 0.161929331701677 0.346363911770241 0.4157200498102 0.475845572796457 0.32154343106861 0.36505716779768 0.67834579435866 0.505564291738618 0.483472762770287 0.358958432660578 0.99983558297543 0.989858915145174 0.993400012859021 0.000164417024569951 0.0101410848548257 0.00659998714097862 171
4578 330327 3 3 0.25 1e-04 0.9 30 "LAT" 0.258840666163406 0.562169636343992 0.159650508960022 0.346461990115216 0.418870401714057 0.475736226297566 0.323735535946675 0.364860318361953 0.677711067877463 0.505073983902385 0.483386044906697 0.358890570692114 0.999826663214771 0.985647871085705 0.990607093348002 0.000173336785228799 0.0143521289142955 0.00939290665199805 168
4579 336190 4 3 0.25 1e-04 0.9 30 "LAT" 0.259816822092296 0.562719088064242 0.15982519708407 0.345884358517777 0.419658753409445 0.47888314484766 0.318609998384421 0.360662123892715 0.679475575501741 0.507426558086029 0.478435195468491 0.355939961682671 0.999757653815578 0.989888621799042 0.993344201892999 0.000242346184421747 0.0101113782009584 0.00665579810700051 101
4580 508093 5 3 0.25 1e-04 0.9 30 "LAT" 0.255859725299986 0.564942313507018 0.155726247776432 0.343621171422192 0.422205558676833 0.478070381292141 0.321706207353702 0.361339465530426 0.678065283976819 0.507136199011062 0.477432455130134 0.355722752027904 0.99962381401421 0.998573558884307 0.998935957347105 0.000376185985789988 0.00142644111569314 0.00106404265289457 1972
4581 108315 1 0.05 0.5 1e-04 0.9 30 "LAT" 0.260383001080374 0.568753345937891 0.155629883435581 0.339761935419035 0.425782455943635 0.481089324563397 0.31528145892216 0.355156979437519 0.686165457024009 0.510883389106303 0.470911342357741 0.349984424994962 0.999864856943906 0.999565462510461 0.999669104889468 0.00013514305609347 0.000434537489538854 0.000330895110532019 3601
4582 509332 2 0.05 0.5 1e-04 0.9 30 "LAT" 0.26402179219902 0.571434442105964 0.155805711816201 0.33704931011159 0.426139223406803 0.484940087194888 0.309176409219282 0.351270409751183 0.690161015605823 0.51469080770519 0.464982121035483 0.346417223092225 0.999805287593431 0.999353638345497 0.999511478801268 0.000194712406568662 0.000646361654503373 0.000488521198731909 3601
4583 1223586 3 0.05 0.5 1e-04 0.9 30 "LAT" 0.26120711586117 0.566415379635194 0.157827766435704 0.342117523462602 0.425124821083981 0.481520989069356 0.313963599535435 0.354785054166282 0.68633193694515 0.510573836107326 0.471791365971139 0.350501262956915 0.999863736546016 0.999590596176925 0.999685498783971 0.000136263453983797 0.000409403823074522 0.000314501216029088 3601
4584 760385 4 0.05 0.5 1e-04 0.9 30 "LAT" 0.256564146153847 0.566887302919293 0.154667762185176 0.341595063897176 0.428837711538042 0.481094526561289 0.317452978246831 0.355269510413031 0.685401857691889 0.509925940749187 0.472120740432007 0.350709716912383 0.999753205675815 0.999215851291342 0.999399301211086 0.000246794324185304 0.000784148708658125 0.000600698788913588 3601
4585 425048 5 0.05 0.5 1e-04 0.9 30 "LAT" 0.261222527556359 0.570553780686237 0.154800998455683 0.337956593555475 0.426011224594971 0.481618089778499 0.314409681075275 0.354606190919737 0.687233752151329 0.511880661250563 0.469210679530958 0.348984705590075 0.999863603701513 0.999580504615775 0.99967867021351 0.000136396298487267 0.000419495384224548 0.000321329786489842 3601
4586 82673 1 3 0.5 1e-04 0.9 30 "LAT" 0.258687499428755 0.566262776404649 0.156505606048367 0.342311754308664 0.419196584970773 0.475094006148684 0.323904140972719 0.364331200735078 0.677884084399529 0.505879573246151 0.480409747021086 0.357138217230116 0.999877860392685 0.9990312289501 0.999326495229359 0.000122139607314986 0.000968771049900479 0.000673504770641019 115
4587 942963 2 3 0.5 1e-04 0.9 30 "LAT" 0.262252429147242 0.567630230319956 0.157606811394444 0.340917317116219 0.420382613783916 0.482998479441148 0.312716322545012 0.356579322271814 0.682635042931158 0.511967686854214 0.470323133939457 0.351540014531005 0.999873335477887 0.999499480598736 0.999631135692768 0.000126664522112717 0.000500519401264435 0.00036886430723239 3601
4588 100874 3 3 0.5 1e-04 0.9 30 "LAT" 0.259224651713158 0.562236653842152 0.159803974263235 0.346390816580624 0.41881321545458 0.476567144800446 0.322095401508177 0.363599095307472 0.678037867167737 0.50566016437444 0.481899375771412 0.35808486009238 0.999883174413771 0.996486247333925 0.997675460679132 0.000116825586229182 0.00351375266607472 0.00232453932086751 187
4589 1126190 4 3 0.5 1e-04 0.9 30 "LAT" 0.256541413519077 0.565977705969731 0.155382984138924 0.342584191304198 0.421240090761823 0.479113641122531 0.319175522170846 0.359914644379978 0.6777815042809 0.50825956243816 0.47455850630977 0.354420832225049 0.999871599145083 0.999403078091689 0.99956522319901 0.000128400854917164 0.000596921908311088 0.000434776800989961 3601
4590 681342 5 3 0.5 1e-04 0.9 30 "LAT" 0.261384131166793 0.562691410394538 0.160802630851529 0.34593538273473 0.411787603891706 0.469361692001908 0.327860046211283 0.370971979429338 0.6731717350585 0.501378210950964 0.488662677062812 0.362600271301365 0.999867019393949 0.999189282721392 0.99942988044738 0.000132980606050973 0.00081071727860833 0.000570119552620189 3601
4591 104172 1 0.05 0 1e-04 1 30 "LAT" 0.260388024618704 0.57523283781725 0.150886500961154 0.333219058989503 0.417130265509898 0.474461433506994 0.305489376814988 0.346692813612571 0.677518290128602 0.508643298626427 0.456375877776142 0.342164919685842 0.999581750503324 0.998967290458939 0.999178917171587 0.000418249496675826 0.00103270954106076 0.000821082828412722 3601
4592 896250 2 0.05 0 1e-04 1 30 "LAT" 0.261916047494496 0.57259045132487 0.153732487457553 0.335891353926177 0.414072943628362 0.469843342722818 0.30988410863444 0.35082034851368 0.675988991122858 0.504886104484277 0.463616596091992 0.34576909536368 0.997950066887014 0.997156824486259 0.99743188636634 0.002049933112986 0.00284317551374089 0.00256811363365959 76
4593 140010 3 0.05 0 1e-04 1 30 "LAT" 0.263127056109931 0.575194699823048 0.152506550692669 0.333245089004801 0.415576174640304 0.475807449224746 0.303281698459492 0.346273659206081 0.678703230750235 0.509893871584048 0.455788249152161 0.34185222625778 0.992937801220535 0.988020246669114 0.989732133158356 0.00706219877946495 0.0119797533308863 0.0102678668416438 1611
4594 1037740 4 0.05 0 1e-04 1 30 "LAT" 0.256145702340773 0.571680029613853 0.151006718681828 0.336802638693255 0.422538379901595 0.477130292149601 0.309965403075674 0.348991576257071 0.678684082242368 0.508821579865768 0.460972121757502 0.344954141490047 0.959625059124627 0.944951375011462 0.949941052788001 0.0403749408753725 0.0550486249885378 0.0500589472119988 289
4595 732539 5 0.05 0 1e-04 1 30 "LAT" 0.262741219744609 0.571453286623933 0.155042576823082 0.337033092549384 0.412610268256969 0.471064370207545 0.3074297450067 0.350091199545593 0.675351488001577 0.505546439485866 0.462472321829782 0.345653286096785 0.999476808763233 0.998741470719932 0.998997851071661 0.000523191236767084 0.00125852928006767 0.0010021489283389 3601
4596 394628 1 3 0 1e-04 1 30 "LAT" 0.257379909533373 0.568530479054491 0.153977613074692 0.340007834789379 0.430537994590543 0.48646522484648 0.324626332923592 0.363883229854366 0.687917904123916 0.513880318241804 0.478603945998284 0.356173028675667 0.983989084190795 0.70541765893589 0.801977105552757 0.0160109158092054 0.29458234106411 0.198022894447243 113
4597 576725 2 3 0 1e-04 1 30 "LAT" 0.258455706457139 0.568742444750062 0.15451779985561 0.339798834026234 0.428571401778374 0.485717533574025 0.321200221568924 0.361373857092076 0.687027108235513 0.513629882964656 0.475718021424534 0.354369679809853 0.961393060855955 0.743925811482367 0.819479294628087 0.0386069391440455 0.256074188517633 0.180520705371913 119
4598 840990 3 3 0 1e-04 1 30 "LAT" 0.25993351460842 0.564513780825356 0.158577915379476 0.344072214575393 0.44551604300523 0.50727491711584 0.321434179523588 0.362925805484737 0.705449557613651 0.526651167075316 0.480012094903064 0.356776977666757 0.786742654141566 0.480416565098955 0.587804625062867 0.213257345858434 0.519583434901045 0.412195374937133 160
4599 906248 4 3 0 1e-04 1 30 "LAT" 0.26041418865073 0.571283588041376 0.15379976699522 0.337270967580773 0.406855831979116 0.46557051479224 0.315906373735382 0.358385403184325 0.667270020629846 0.501456039797589 0.469706140730602 0.351472881803816 0.999582960699863 0.991823031401707 0.99453880944277 0.00041703930013661 0.0081769685982928 0.0054611905572297 1492
4600 1267305 5 3 0 1e-04 1 30 "LAT" 0.259135239295382 0.56207342107752 0.159918044985358 0.346579404793856 0.440716731130807 0.498984373501974 0.325853500345827 0.365903080157031 0.699851970426189 0.520265366051382 0.485771545331185 0.359682203131085 0.973158382460799 0.542785328614657 0.693305802277303 0.0268416175392013 0.457214671385343 0.306694197722697 155
4601 690751 1 0.05 0.25 1e-04 1 30 "LAT" 0.258130365215473 0.572293462996306 0.151725383667854 0.336177429961115 0.415696628337125 0.470109646503796 0.3110331561189 0.350603500603982 0.673826993552598 0.504528954217558 0.462758539786753 0.345803738958677 0.99974670882882 0.998759461303682 0.999097718134998 0.000253291171180081 0.00124053869631815 0.000902281865002378 3601
4602 476323 2 0.05 0.25 1e-04 1 30 "LAT" 0.26068975671191 0.569813415362396 0.155038781361828 0.338659785415056 0.4145598931221 0.473163431483781 0.30587961525849 0.348010119460856 0.675249649834009 0.506234059950468 0.460918396620318 0.344865371040555 0.999771606167606 0.998852537158998 0.999170693982893 0.000228393832393892 0.00114746284100172 0.000829306017107029 3601
4603 586928 3 0.05 0.25 1e-04 1 30 "LAT" 0.260827146423195 0.569918153854334 0.15501357569151 0.338547246357147 0.41321784174944 0.469943996228244 0.309168172837877 0.35061090584404 0.674044988172635 0.504083830864403 0.464181748529387 0.346544203087551 0.999690236540759 0.99884633038661 0.999138651809173 0.000309763459240576 0.00115366961338983 0.000861348190827445 3601
4604 48046 4 0.05 0.25 1e-04 1 30 "LAT" 0.258060960813206 0.571754745214443 0.15206487022622 0.33671389775879 0.414492565317693 0.468323893056022 0.31303958307424 0.35259034031064 0.672553526130898 0.503172866051793 0.465104453300461 0.347290957138343 0.999755534381142 0.999188949322188 0.999383337264529 0.000244465618857979 0.000811050677811826 0.000616662735470699 3601
4605 362555 5 0.05 0.25 1e-04 1 30 "LAT" 0.25822696218949 0.571508452542001 0.15233918716277 0.336932394635729 0.41593193348234 0.471230768937192 0.309667855632789 0.349812713590183 0.67415889567183 0.50510005813095 0.462007042795559 0.34551386295318 0.999759509932305 0.99921024999234 0.999398594599366 0.000240490067694887 0.00078975000766006 0.000601405400634229 3601
4606 1064894 1 3 0.25 1e-04 1 30 "LAT" 0.260375332196579 0.568584520510812 0.155770482369972 0.339992748777688 0.405129311050423 0.46283623179124 0.32000540995116 0.362562493395777 0.665504643247002 0.498728854769176 0.475775892321133 0.355257538345907 0.999812568428413 0.994418727418576 0.996313482391079 0.000187431571586761 0.00558127258142442 0.00368651760892105 119
4607 633527 2 3 0.25 1e-04 1 30 "LAT" 0.258549407425483 0.56369720931179 0.15831420025406 0.344893086015003 0.407763195903366 0.463337601561544 0.324372093382107 0.365497066838578 0.66631260332885 0.497358349588225 0.482686293636167 0.35881310925059 0.999796280656805 0.953843868983785 0.969916845705864 0.000203719343194703 0.0461561310162148 0.0300831542941359 112
4608 155027 3 3 0.25 1e-04 1 30 "LAT" 0.261206432805501 0.564202726259792 0.159552925749404 0.3443793180761 0.404840091333158 0.465650940306521 0.316052556687209 0.360413376621815 0.666046524138659 0.499504398653296 0.475605482436613 0.355235945544049 0.999495586713821 0.987774623924189 0.991912364064892 0.00050441328617914 0.0122253760758113 0.00808763593510832 112
4609 444705 4 3 0.25 1e-04 1 30 "LAT" 0.260295399227808 0.565553871610806 0.157944034230461 0.343060608079906 0.402554669980635 0.459758775047999 0.324019616223735 0.366873318352785 0.662850069208443 0.495851078552971 0.481963650454195 0.359039823900346 0.999809551857098 0.98573284094342 0.990699837795033 0.000190448142901541 0.0142671590565797 0.00930016220496734 189
4610 873282 5 3 0.25 1e-04 1 30 "LAT" 0.254872946353156 0.562652668964345 0.156862688324989 0.3458848817542 0.408999787462472 0.465567629921422 0.318019556592256 0.359077484155134 0.663872733815629 0.498228978196869 0.474882244917245 0.354960029800661 0.998715452679655 0.996011483290621 0.996943541857102 0.00128454732034499 0.00398851670937921 0.00305645814289783 182
4611 988273 1 0.05 0.5 1e-04 1 30 "LAT" 0.265268333529962 0.570870045452824 0.156979632886294 0.337621200750419 0.410437326483151 0.470052306766721 0.30679100782544 0.350457794095233 0.675705660013113 0.505004903282739 0.463770640711734 0.346045794364176 0.999861679276632 0.99958008461229 0.999679122895274 0.000138320723367538 0.000419915387709779 0.000320877104726388 3601
4612 707092 2 0.05 0.5 1e-04 1 30 "LAT" 0.262218331162542 0.574296346391654 0.152635051808523 0.334074437721119 0.41350070531871 0.473131793801637 0.305354434585779 0.348136803316558 0.675719036481251 0.507754135526373 0.457989486394303 0.343379836936067 0.999861340792454 0.999470474733838 0.999606451767912 0.000138659207545753 0.000529525266161789 0.000393548232088055 3601
4613 1298615 3 0.05 0.5 1e-04 1 30 "LAT" 0.262066832531435 0.570007770925728 0.155686331636344 0.338497825679988 0.412338274659219 0.471459009562572 0.306591925813675 0.349510448157783 0.674405107190654 0.505318146832022 0.462278257450019 0.345790420463919 0.999867055614452 0.999451497115509 0.999596223182294 0.000132944385548315 0.000548502884491103 0.000403776817705845 3601
4614 675125 4 0.05 0.5 1e-04 1 30 "LAT" 0.261212485172759 0.570289036423588 0.154983426364094 0.3381944495676 0.411472850309258 0.4691321729289 0.309475836081042 0.351752506919451 0.672685335482016 0.503741654644945 0.464459262445136 0.347173272536621 0.999814676579185 0.999486509491655 0.999600598559211 0.000185323420814803 0.000513490508345397 0.000399401440788823 3601
4615 831505 5 0.05 0.5 1e-04 1 30 "LAT" 0.258873073298027 0.571005498561031 0.153100826832289 0.337490452101865 0.41365963891275 0.469951637801146 0.310361665192851 0.351348865788212 0.672532712210777 0.504216831507708 0.46346249202514 0.346700880038662 0.999857682764311 0.999444322761964 0.999586773704958 0.000142317235689475 0.000555677238035606 0.000413226295042022 3601
4616 176818 1 3 0.5 1e-04 1 30 "LAT" 0.259615921103761 0.558383037584594 0.162972984391598 0.350324136871549 0.404094742848698 0.462528627450268 0.31891797775677 0.361927557758362 0.663710663952459 0.495436113268693 0.481890962148368 0.358283651546771 0.999880467092438 0.994780363548812 0.996572158375237 0.000119532907561803 0.00521963645118774 0.003427841624763 98
4617 1122334 2 3 0.5 1e-04 1 30 "LAT" 0.257542965869911 0.572288881366331 0.151402849498404 0.33614648363299 0.407189238566007 0.463239487237906 0.319994745229921 0.36072584557117 0.664732204435918 0.499782531389882 0.471397594728326 0.352756776080505 0.999631372956084 0.997621729848796 0.998318978561223 0.000368627043915641 0.00237827015120395 0.00168102143877657 118
4618 574232 3 3 0.5 1e-04 1 30 "LAT" 0.259881503558133 0.565042206309426 0.158150206697477 0.343483496574787 0.403459206868183 0.46387686828404 0.317214914518744 0.361718120208476 0.663340710426317 0.498456476619239 0.475365121216221 0.355836714662596 0.999773133122881 0.998905594785682 0.999211156277794 0.000226866877118647 0.00109440521431814 0.000788843722206357 237
4619 793450 4 3 0.5 1e-04 1 30 "LAT" 0.255383633589958 0.55823371355018 0.160427500586054 0.350350642664725 0.405955907489389 0.463464074441214 0.318894280346803 0.361195121718257 0.661339541079347 0.495639240235409 0.479321780932857 0.357825002060225 0.999874792109698 0.998147670163686 0.99874668391083 0.000125207890301743 0.00185232983631448 0.00125331608917025 118
4620 1264876 5 3 0.5 1e-04 1 30 "LAT" 0.259567775218813 0.568274709494083 0.155517070228307 0.340247294464805 0.405165781626076 0.46192389318033 0.320097367774012 0.362041925905765 0.664733556844889 0.497956675345425 0.475614438002319 0.354958595005407 0.999874528402781 0.997610539074486 0.998402764062434 0.000125471597219102 0.00238946092551383 0.00159723593756574 188
4621 744934 1 0.05 0 1e-04 0 40 "LAT" 0.257912912651572 0.563397027440177 0.158102872973567 0.345238295047731 0.501695269549826 0.559215820288888 0.313835357452111 0.349460035754723 0.759608182201398 0.560602416804766 0.471938230425678 0.348060165571312 0.999546446997799 0.999559619902996 0.99955515024715 0.000453553002200761 0.000440380097004121 0.000444849752849528 3601
4622 960004 2 0.05 0 1e-04 0 40 "LAT" 0.260038360974977 0.564443256083898 0.158659177462006 0.344174640864974 0.501690177919176 0.562995132530717 0.308341937656592 0.345631691961159 0.761728538894153 0.563464873625485 0.467001115118598 0.345159440395801 0.996722763522634 0.998427044664685 0.99784538070381 0.00327723647736589 0.0015729553353146 0.00215461929619027 766
4623 587092 3 0.05 0 1e-04 0 40 "LAT" 0.260890608447602 0.558065978870415 0.163971757453991 0.350574177146217 0.497146102881694 0.56029940966139 0.309414504892592 0.348357694286771 0.758036711329296 0.559493281210084 0.473386262346584 0.349158492814982 0.982558826361982 0.987156116879255 0.985573304730828 0.0174411736380181 0.0128438831207455 0.0144266952691722 531
4624 532987 4 0.05 0 1e-04 0 40 "LAT" 0.258515597189167 0.560936262300912 0.160293479013115 0.347709850424512 0.501717937222278 0.561839257086461 0.309964735784128 0.346792095623137 0.760233534411445 0.561508842243563 0.470258214797243 0.347127886334511 0.99845546488821 0.999136284203427 0.998904747079055 0.00154453511179018 0.000863715796573433 0.00109525292094522 3601
4625 452339 5 0.05 0 1e-04 0 40 "LAT" 0.258912964530718 0.564615881941288 0.157861822335902 0.343990035427075 0.501539447100485 0.561805321210952 0.309937005099336 0.346822390736002 0.760452411631202 0.56272546302929 0.467798827435238 0.345895384303122 0.999148519809585 0.999301142882187 0.999249202216275 0.000851480190415402 0.000698857117813047 0.000750797783725162 3601
4626 538621 1 3 0 1e-04 0 40 "LAT" 0.261354037240964 0.563701259523521 0.160031950789488 0.344906444942428 0.491181512435882 0.556524130891337 0.312905923625 0.352437770633378 0.752535549676846 0.558718646513548 0.472937874414489 0.350132947708835 0.999551876243286 0.999347390832068 0.999418341341555 0.000448123756714016 0.000652609167932405 0.000581658658444617 3601
4627 732683 2 3 0 1e-04 0 40 "LAT" 0.256763601804941 0.564564964897714 0.156592690325301 0.344088777984931 0.49426952315682 0.552307959140594 0.321426442740118 0.35709437050591 0.75103312496176 0.556165196349583 0.478019133065419 0.35300185774729 0.998899367041665 0.916580178168776 0.944685277139982 0.00110063295833475 0.0834198218312244 0.0553147228600181 647
4628 230814 3 3 0 1e-04 0 40 "LAT" 0.256662265594031 0.558901505551748 0.160756085809924 0.349765156220991 0.494744587692007 0.556121618923564 0.315784428170548 0.352978605629818 0.751406853286038 0.556783710056859 0.476540513980471 0.352182329041564 0.999581498278112 0.999313009673488 0.999404707570527 0.000418501721887658 0.000686990326511692 0.00059529242947273 3601
4629 735613 4 3 0 1e-04 0 40 "LAT" 0.256178092473794 0.56405555042278 0.156587418573478 0.344600072054106 0.497515049719881 0.559219760197022 0.312789710063958 0.349528503982023 0.753693142193674 0.560587029330042 0.469377128637436 0.348140037468823 0.994909079387845 0.991462967346933 0.992633307198571 0.00509092061215471 0.0085370326530674 0.00736669280142929 1604
4630 1270883 5 3 0 1e-04 0 40 "LAT" 0.259093868827222 0.562412575805714 0.159558181808172 0.34619555357991 0.490577272134833 0.550320506506266 0.321785137805564 0.358916290198774 0.749671140962054 0.554175934638889 0.481343319613736 0.354861167155464 0.999711340199236 0.999505601008329 0.999576601297196 0.000288659800764417 0.000494398991670585 0.000423398702804292 3601
4631 1278833 1 0.05 0.25 1e-04 0 40 "LAT" 0.259233526913304 0.559414437349706 0.161952580486021 0.349243931484776 0.498927242221694 0.559863679244635 0.311213655096234 0.348773917369672 0.758160769134998 0.559672548912751 0.473166235582255 0.34897271948445 0.999782111826642 0.999762271046816 0.999769055315099 0.000217888173358217 0.000237728953183917 0.000230944684900805 3601
4632 781809 2 0.05 0.25 1e-04 0 40 "LAT" 0.25815096709475 0.560569483029608 0.160356415169547 0.348059886426884 0.500952395866374 0.559886420565083 0.312310907978456 0.348770178630907 0.759103362961124 0.560100065859781 0.472667323148003 0.348547609658966 0.999805795282582 0.999783875462667 0.999791329078194 0.000194204717417858 0.000216124537332715 0.000208670921806265 3601
4633 210827 3 0.05 0.25 1e-04 0 40 "LAT" 0.257720137297137 0.563467885301648 0.157912753463678 0.34516292679457 0.500761787647614 0.559629481088226 0.31262260660485 0.348999737492626 0.758481924944751 0.560896118956885 0.470535360068528 0.347734043451869 0.999778883406883 0.999767597471892 0.99977142972237 0.000221116593117113 0.000232402528107966 0.000228570277630099 3601
4634 97416 4 0.05 0.25 1e-04 0 40 "LAT" 0.258813645885165 0.561945197754432 0.159719356825469 0.346631665920683 0.498991779660656 0.5598125723194 0.311342443590066 0.348819427975889 0.757805425545821 0.560512251512091 0.471061800415535 0.348101310589884 0.999799903264963 0.999784380850618 0.999789680504504 0.000200096735037266 0.000215619149381863 0.00021031949549583 3601
4635 1196453 5 0.05 0.25 1e-04 0 40 "LAT" 0.256242920203159 0.562743559870066 0.157553872469523 0.34590801713107 0.502736191025653 0.558340570784675 0.315765201250994 0.350326664223599 0.758979111228812 0.559790032797797 0.473319073720517 0.348872296593622 0.99981460707939 0.999776149868705 0.999789124023749 0.000185392920610481 0.000223850131294963 0.000210875976251108 3601
4636 658255 1 3 0.25 1e-04 0 40 "LAT" 0.258593610810561 0.565015785716674 0.157297124897637 0.343596995274819 0.493647840658848 0.554864306091088 0.317494607382734 0.354690281183332 0.752241451469409 0.558053693302354 0.474791732280371 0.351200482442976 0.999824091701461 0.999780525778997 0.999795490036588 0.000175908298539233 0.000219474221002548 0.000204509963412161 3601
4637 58209 2 3 0.25 1e-04 0 40 "LAT" 0.263701712351155 0.562182026560472 0.162606023826452 0.346472483958901 0.489408774677416 0.55594374861085 0.312502643595521 0.353032383909066 0.753110487028571 0.557852624100821 0.475108667421973 0.351023277687394 0.99982263345798 0.999793057186155 0.999803404878982 0.00017736654202051 0.000206942813845036 0.000196595121018324 3601
4638 703196 3 3 0.25 1e-04 0 40 "LAT" 0.259025960152449 0.561832131198508 0.160029984995137 0.346801775022547 0.491872027493695 0.554120669301089 0.317227424451372 0.35519112535725 0.750897987646144 0.556446748752093 0.47725740944651 0.352650801257866 0.999804047841265 0.99978791847256 0.999793478561168 0.00019595215873535 0.000212081527439916 0.000206521438831553 3601
4639 450433 4 3 0.25 1e-04 0 40 "LAT" 0.25966377642558 0.560679330267277 0.161240456480427 0.347890340650471 0.48864635466007 0.550389370749212 0.320906000121202 0.359112352309265 0.748310131085651 0.553598116590843 0.48214645660163 0.355604453346943 0.996611308284502 0.999772793398131 0.998676702804104 0.00338869171549781 0.0002272066018692 0.00132329719589601 3601
4640 670306 5 3 0.25 1e-04 0 40 "LAT" 0.259521721697129 0.559005391119782 0.162422103968272 0.349637527058183 0.491692264289918 0.554535881708738 0.315944811867504 0.354393071461135 0.751213985987047 0.555793107475233 0.478366915835776 0.353048677787413 0.999796859647618 0.999777412153775 0.99978412683738 0.000203140352382045 0.000222587846224806 0.000215873162619934 3601
4641 1050097 1 0.05 0.5 1e-04 0 40 "LAT" 0.258539967165636 0.565396061053189 0.157004782452923 0.343197193561554 0.502504418873497 0.561162131129434 0.311397853098889 0.347486973628747 0.761044386039133 0.562569497716176 0.468402635551812 0.34606107766843 0.999884514878385 0.999852529345749 0.999863388358082 0.000115485121614539 0.000147470654250929 0.000136611641917784 3601
4642 154240 2 0.05 0.5 1e-04 0 40 "LAT" 0.255084441318874 0.559245080138882 0.159478661247538 0.349424276508382 0.5028978303692 0.558410358008216 0.315777543182219 0.350251869334301 0.757982271688074 0.558669214093606 0.475256204429756 0.349995837855141 0.999877880998231 0.999856125901371 0.999863445968394 0.000122119001769048 0.000143874098628936 0.000136554031605564 3601
4643 339643 3 0.05 0.5 1e-04 0 40 "LAT" 0.263240297517588 0.564996338648864 0.160191196966301 0.343624082502451 0.496555547783817 0.561023898422807 0.307990084517624 0.347574086011636 0.759795845301406 0.5623717551921 0.468181281483925 0.346234346291385 0.99987595009752 0.999845253850097 0.999855881626873 0.000124049902479718 0.000154746149902783 0.000144118373126619 3601
4644 511642 4 0.05 0.5 1e-04 0 40 "LAT" 0.257990931798116 0.561364250700022 0.159638042326313 0.347221978790468 0.501059923105388 0.561362758655243 0.310337672105447 0.347270794211992 0.759050854903504 0.561331719946629 0.46997571443176 0.347286055852922 0.999877411694864 0.999849015930194 0.999858667458371 0.000122588305136429 0.000150984069805682 0.000141332541629153 3601
4645 485494 5 0.05 0.5 1e-04 0 40 "LAT" 0.264170416971692 0.563316958273956 0.161976544994937 0.345271143917495 0.494619374755934 0.558074852577323 0.311067983844707 0.350597700848181 0.758789791727626 0.559862828888918 0.473044528839644 0.348780861414634 0.999872652267406 0.999852073262452 0.999859232095798 0.000127347732593975 0.000147926737547642 0.000140767904201869 3601
4646 847087 1 3 0.5 1e-04 0 40 "LAT" 0.258166259427743 0.562657256180093 0.158904109733049 0.346003816853589 0.493293404019267 0.554610054738226 0.317059113783102 0.354417609890555 0.751459663447009 0.557064967928431 0.475963223516151 0.351849795217013 0.999881604054992 0.999843775532397 0.999856757758273 0.000118395945007914 0.000156224467603229 0.000143242241726591 3601
4647 797841 2 3 0.5 1e-04 0 40 "LAT" 0.25970614230817 0.563198838991375 0.159366564724399 0.345409141842156 0.491281617655468 0.55253396726075 0.318968862077931 0.356555936001812 0.750987759963638 0.555915850892509 0.478335426802329 0.35302165916941 0.999880194275765 0.999842744432191 0.999855677136207 0.000119805724234798 0.000157255567808597 0.000144322863792977 3601
4648 753865 3 3 0.5 1e-04 0 40 "LAT" 0.262386210014923 0.562608525658796 0.161516596074857 0.346020972017669 0.488231792029262 0.553369189827301 0.316017224181353 0.355927948200866 0.750618002044185 0.556345487425222 0.47753382025621 0.352734193504153 0.999885179652341 0.99984012319217 0.9998558582004 0.000114820347659356 0.000159876807829846 0.000144141799599775 3601
4649 251160 4 3 0.5 1e-04 0 40 "LAT" 0.258449608867789 0.558696594085448 0.16200714404985 0.350011019961889 0.488460430040979 0.548545859785921 0.323554475960788 0.360987468429291 0.746910038908768 0.551733552858846 0.485561620010638 0.357536710297298 0.999876480327521 0.999844611422113 0.999855628252823 0.000123519672479181 0.000155388577886649 0.000144371747177191 3601
4650 619919 5 3 0.5 1e-04 0 40 "LAT" 0.25678343913529 0.561816701688722 0.158626731587335 0.346862919461972 0.494128888510426 0.551995252979731 0.321775043921055 0.357381865054938 0.750912327645716 0.555016810226398 0.48040177550839 0.35414237311243 0.999788900705396 0.999847088271054 0.999827210694263 0.00021109929460438 0.000152911728946124 0.000172789305736788 3601
4651 583369 1 0.05 0 1e-04 0.1 40 "LAT" 0.259131206564599 0.563201313496661 0.159019883197819 0.345459995079558 0.496742859089236 0.555848234649552 0.3124247972779 0.34918601855193 0.755874065653835 0.558319060730758 0.471444680475718 0.347947640645043 0.907905886671437 0.919534619304857 0.915567593837628 0.0920941133285625 0.0804653806951432 0.0844324061623725 1730
4652 233322 2 0.05 0 1e-04 0.1 40 "LAT" 0.257728854751107 0.562938369503599 0.158355684835676 0.345684716391323 0.498321081530821 0.556978054037643 0.311533637385622 0.347790596390752 0.756049936281928 0.558974791248637 0.469889322221298 0.347098511067266 0.996470552202401 0.994183443646608 0.994959263322501 0.00352944779759853 0.00581655635339208 0.00504073667749874 1007
4653 756187 3 0.05 0 1e-04 0.1 40 "LAT" 0.260204382361646 0.558650612821303 0.163116615853929 0.35002576410765 0.492989464484452 0.554618333383064 0.311689629366887 0.350167333860852 0.753193846846098 0.555969833247416 0.474806245220816 0.350153456678744 0.992845316687627 0.990202796911794 0.991111477128463 0.00715468331237302 0.00979720308820622 0.00888852287153745 527
4654 227655 4 0.05 0 1e-04 0.1 40 "LAT" 0.25558905528885 0.557646475503659 0.160980382221993 0.35105347766432 0.49774831801095 0.553383909400339 0.316350720113208 0.351350935735654 0.7533373732998 0.554797842767759 0.477331102335201 0.351275318772679 0.9883634533309 0.994421403672012 0.992375922598085 0.0116365466690997 0.0055785963279883 0.00762407740191471 1845
4655 698996 5 0.05 0 1e-04 0.1 40 "LAT" 0.25449536130866 0.560850706773466 0.157875113927356 0.347745486435734 0.499531104777475 0.555548253718379 0.314284935365514 0.3491984587431 0.754026466086135 0.557300397110419 0.472160049292871 0.348737583412736 0.999544124829385 0.999429084243085 0.999467724653476 0.000455875170614975 0.000570915756915109 0.00053227534652419 3601
4656 791349 1 3 0 1e-04 0.1 40 "LAT" 0.259735661232562 0.563048816965998 0.15955646110531 0.345605505549495 0.488657090987613 0.551139078287944 0.316347661200096 0.354505692212857 0.748392752220175 0.554938109258291 0.475904122305406 0.351753523651233 0.999400229346617 0.999616710463283 0.999541963839132 0.000599770653383116 0.000383289536717032 0.000458036160867888 3601
4657 316102 2 3 0 1e-04 0.1 40 "LAT" 0.260175344858197 0.563942959013519 0.159099160499353 0.344674128517543 0.487163746992544 0.548832373592179 0.318801088334874 0.357038304461968 0.747339091850741 0.553745762783401 0.477900248834227 0.353081970365055 0.990730812093416 0.969872234539552 0.977094794974219 0.00926918790658394 0.0301277654604481 0.0229052050257808 1367
4658 1309552 3 3 0 1e-04 0.1 40 "LAT" 0.255699974462321 0.555668414430025 0.162646618623255 0.353085366979831 0.490836935933253 0.552457843817565 0.315778335600093 0.352981695777908 0.746536910395574 0.553144608071211 0.478424954223349 0.353445308550984 0.999660227260431 0.998183826370059 0.998687474197648 0.000339772739569344 0.00181617362994117 0.00131252580235195 104
4659 279923 4 3 0 1e-04 0.1 40 "LAT" 0.258509198995881 0.561071801129636 0.160243003952815 0.347555301420477 0.488358779851063 0.551506333943448 0.315104890061153 0.353780958907471 0.746867978846944 0.554515328615953 0.475347894013968 0.351925081520573 0.936095683453065 0.957544637788448 0.950158523224579 0.0639043165469354 0.0424553622115517 0.0498414767754208 2086
4660 128631 5 3 0 1e-04 0.1 40 "LAT" 0.254389923437744 0.560913942246651 0.157895548779601 0.34766584975201 0.491688431791581 0.549976400263882 0.320428326519295 0.356183081542262 0.746078355229325 0.553311650591605 0.478323875298896 0.353677303875387 0.981703402824423 0.797400763202132 0.859964831253665 0.0182965971755772 0.202599236797868 0.140035168746335 285
4661 587154 1 0.05 0.25 1e-04 0.1 40 "LAT" 0.25926582404463 0.56430647459843 0.158272510499782 0.344300927067281 0.498144314061162 0.558995812950028 0.308531537294374 0.345776334186411 0.757410138105792 0.560764565170979 0.466804047794156 0.345312302162916 0.999797630948522 0.999780357270871 0.999786241989561 0.000202369051477489 0.00021964272912889 0.000213758010439423 3601
4662 336790 2 0.05 0.25 1e-04 0.1 40 "LAT" 0.256938397144929 0.560548366396725 0.159650243670992 0.34810740517011 0.498385701042036 0.558128402418593 0.309903640786409 0.346590059131595 0.755324098186965 0.558917250641488 0.469553884457401 0.347136616526592 0.999808967672856 0.999793455669936 0.99979870908327 0.000191032327143803 0.000206544330064087 0.000201290916729691 3601
4663 386492 3 0.05 0.25 1e-04 0.1 40 "LAT" 0.257348658277236 0.559504250201277 0.160684001492421 0.349135654503132 0.495128220811145 0.553103759394604 0.315164343831666 0.351644534105658 0.752476879088381 0.555254649878088 0.475848345324087 0.350814328856805 0.999789844513915 0.999779886744236 0.999783275126283 0.000210155486085393 0.000220113255764281 0.000216724873717327 3601
4664 739612 4 0.05 0.25 1e-04 0.1 40 "LAT" 0.261762425350897 0.562943737923199 0.160803465934603 0.345671729932708 0.494738433209067 0.557853074251258 0.30789344553441 0.346856619442586 0.756500858559964 0.559582279519106 0.468696911469013 0.346470820699633 0.99975489799311 0.999743133493374 0.999747184794821 0.000245102006889977 0.000256866506625866 0.000252815205179214 3601
4665 414773 5 0.05 0.25 1e-04 0.1 40 "LAT" 0.257301357938339 0.557630594084372 0.162038841079017 0.351055764299079 0.496726558424944 0.553103520348377 0.316036119813995 0.3516129137896 0.754027916363284 0.554604229831296 0.478074960893013 0.351459761022736 0.999818056749338 0.999777253642153 0.999791110025187 0.000181943250662438 0.00022274635784707 0.000208889974812857 3601
4666 943699 1 3 0.25 1e-04 0.1 40 "LAT" 0.267871147078941 0.565059597765555 0.162986638826973 0.343542730888963 0.486032978563892 0.556239611292123 0.305525533179862 0.348533263969762 0.753904125642832 0.559163137395875 0.468512172006835 0.346957234303975 0.999237647552878 0.999513722903263 0.999416150494478 0.000762352447122112 0.000486277096736997 0.000583849505522037 3601
4667 167439 2 3 0.25 1e-04 0.1 40 "LAT" 0.262575020383892 0.565750661134055 0.159245273340529 0.342864248379211 0.486269373696222 0.552102423324489 0.313066627461071 0.353117574715223 0.748844394080114 0.556510755595617 0.4723119008016 0.349892370616996 0.999809378729575 0.999768009317747 0.999782431073215 0.00019062127042516 0.000231990682253153 0.000217568926785081 3601
4668 490847 3 3 0.25 1e-04 0.1 40 "LAT" 0.264063530292917 0.563907605963861 0.161642587762406 0.344681223366689 0.482415088079107 0.549588371591982 0.314361328281909 0.355927409391367 0.746478618372024 0.554198059735469 0.476003916044315 0.352404555963628 0.999823258641829 0.999716632079229 0.99975414260865 0.000176741358171056 0.0002833679207714 0.000245857391349516 3601
4669 984958 4 3 0.25 1e-04 0.1 40 "LAT" 0.256624269476287 0.562763058311789 0.157848558206093 0.345883138964267 0.493252560700504 0.55510590514223 0.312723561187054 0.349900674294779 0.749876830176792 0.557402965781279 0.470572119393146 0.34884643032093 0.999825843111853 0.99978041272115 0.999795880783534 0.000174156888147277 0.000219587278850322 0.000204119216466229 3601
4670 70706 5 3 0.25 1e-04 0.1 40 "LAT" 0.257718833659971 0.564805170094457 0.157016754091472 0.343785124860784 0.490363373616534 0.551586768974248 0.316498584682773 0.353770032987592 0.748082207276505 0.555834814586435 0.473515338774245 0.350629847251521 0.999830586014767 0.997610251681611 0.998370893013143 0.000169413985233005 0.00238974831838876 0.00162910698685687 2453
4671 948488 1 0.05 0.5 1e-04 0.1 40 "LAT" 0.256871771537547 0.561819580512869 0.158660400103255 0.346793006020606 0.499134222500883 0.557252787908748 0.31163528488563 0.347462993012259 0.75600599403843 0.558782012197065 0.470295684988886 0.347250484202407 0.99983558248481 0.999843275024079 0.999840673667995 0.000164417515190242 0.00015672497592052 0.000159326332004502 3601
4672 387496 2 0.05 0.5 1e-04 0.1 40 "LAT" 0.256515915773524 0.562786657371723 0.157680310349736 0.345811244153946 0.49940508676374 0.55750806492855 0.311334457463309 0.347261980963453 0.755921002537264 0.559272546148104 0.469014767813045 0.346788258879829 0.99987511842273 0.999856710836182 0.999862927490164 0.000124881577269568 0.000143289163818279 0.000137072509835529 3601
4673 907651 3 0.05 0.5 1e-04 0.1 40 "LAT" 0.255687325710225 0.56080709958871 0.158704693664376 0.347805363087235 0.498120382140391 0.554491375402531 0.315106934447151 0.350245694667687 0.753807707850615 0.556584849126529 0.473811628111527 0.349456947658695 0.999875063976633 0.999850810813056 0.999858995962506 0.000124936023367087 0.000149189186943938 0.000141004037493615 3601
4674 109214 4 0.05 0.5 1e-04 0.1 40 "LAT" 0.263248458970542 0.558969453380932 0.164825513469765 0.349691761480436 0.491283325710074 0.555490529308385 0.309221923279824 0.34920218415491 0.754531784680615 0.556666247014525 0.474047436749589 0.349405399176474 0.999833431408469 0.999830694109748 0.999831644760746 0.000166568591530788 0.000169305890251757 0.000168355239253672 3601
4675 137493 5 0.05 0.5 1e-04 0.1 40 "LAT" 0.255883678831259 0.562890586152941 0.157210723104529 0.345700615194805 0.499690856444269 0.557030294861522 0.312238647711747 0.347700429978711 0.755574535275527 0.558972779914859 0.469449370816277 0.347056275036609 0.999875370827372 0.999846053349257 0.99985593320676 0.000124629172627608 0.000153946650742609 0.000144066793239845 3601
4676 1122484 1 3 0.5 1e-04 0.1 40 "LAT" 0.260656690343033 0.565746599533647 0.158034524893964 0.342829374043373 0.489493505640396 0.552301114721559 0.314340268366747 0.352811731943809 0.750150195983429 0.556690059973233 0.472374793260711 0.349614952886986 0.999859093009224 0.999844545420598 0.999849570858995 0.000140906990775823 0.00015545457940246 0.000150429141005225 3601
4677 946013 2 3 0.5 1e-04 0.1 40 "LAT" 0.259748560709192 0.56242793838457 0.160013994211495 0.34619217485515 0.485997065860269 0.549518859378059 0.31677898397411 0.355783548297093 0.745745626569461 0.553635920363575 0.476792978185605 0.352817940971405 0.99982182213063 0.999846623038435 0.999838033451029 0.000178177869369536 0.000153376961564737 0.000161966548971491 3601
4678 27816 3 3 0.5 1e-04 0.1 40 "LAT" 0.261785943734881 0.56644358436865 0.158159120865621 0.342062489505549 0.486106342649218 0.551433053998713 0.314108034212151 0.354048159057357 0.747892286384099 0.556334333702121 0.472267155077773 0.350201244149211 0.999854154808427 0.999843542305405 0.999847236106541 0.000145845191573343 0.000156457694594567 0.00015276389345935 3601
4679 966854 4 3 0.5 1e-04 0.1 40 "LAT" 0.257153976533091 0.562657161533531 0.15826772271348 0.34596006910596 0.488344926728573 0.547562869240325 0.321293946578691 0.358032860394 0.745498903261664 0.552320489120563 0.479561669292171 0.354317355129749 0.9998828309304 0.999842472789927 0.999856314639669 0.000117169069599962 0.000157527210072642 0.000143685360331097 3601
4680 615823 5 3 0.5 1e-04 0.1 40 "LAT" 0.261950311615568 0.555698985754416 0.166458088675361 0.352940915962241 0.483843459501129 0.550617160221281 0.313718252069736 0.354854903013761 0.745793771116697 0.552116490576525 0.480176340745097 0.35447685632786 0.999315093639442 0.999790748219403 0.99962437441468 0.000684906360557909 0.000209251780597076 0.000375625585319967 3601
4681 534067 1 0.05 0 1e-04 0.2 40 "LAT" 0.259773019124416 0.563897562132028 0.158909057507541 0.344743291919488 0.493175470000377 0.554758014024998 0.307735392128732 0.345719964550258 0.752948489124792 0.557851224911109 0.466644449636272 0.345412271482541 0.998887997617472 0.998361794755671 0.998541570819904 0.00111200238252776 0.00163820524432871 0.00145842918009548 1247
4682 579259 2 0.05 0 1e-04 0.2 40 "LAT" 0.262965559812175 0.565882326051515 0.159350174863966 0.342736488074825 0.48944982363405 0.552119327856465 0.309243038383191 0.348427035331404 0.752415383446225 0.556829133068726 0.468593213247157 0.346492923389519 0.979003765011123 0.984896183948029 0.98285816623791 0.0209962349888771 0.0151038160519711 0.0171418337620897 1368
4683 47858 3 0.05 0 1e-04 0.2 40 "LAT" 0.260768489677362 0.564930847079345 0.158715397138373 0.343681974099997 0.489676099213082 0.551728749476441 0.309986069223433 0.348783896910161 0.750444588890444 0.556222294618519 0.468701466361805 0.347060849298064 0.99546591022326 0.990583706238947 0.992262631697999 0.00453408977674001 0.00941629376105329 0.00773736830200149 1129
4684 457174 4 0.05 0 1e-04 0.2 40 "LAT" 0.261283220715498 0.561358658340062 0.161711619172839 0.3472137829683 0.489409203132966 0.553292758778792 0.307532551294243 0.347232292250465 0.750692423848464 0.556049326097831 0.469244170467081 0.347249515811279 0.994450572753449 0.993146405521022 0.993596048745958 0.00554942724655138 0.00685359447897817 0.00640395125404203 649
4685 467048 5 0.05 0 1e-04 0.2 40 "LAT" 0.259758464719404 0.561343017293648 0.160781626416199 0.347294508918903 0.49114790091501 0.55061188436013 0.312321741217359 0.349831529537803 0.750906365634415 0.554249384517573 0.473103367633558 0.348992593707122 0.999414717262732 0.999175835150808 0.999257638187385 0.000585282737268292 0.000824164849191519 0.000742361812614648 3601
4686 637423 1 3 0 1e-04 0.2 40 "LAT" 0.260141557976853 0.558265590453884 0.16345135324053 0.350451323380388 0.483271512064735 0.547263909797458 0.314264295500542 0.353665927497403 0.743413070041588 0.550744152811389 0.477715648741072 0.352885931646779 0.9893338548626 0.999298733489209 0.995846055061349 0.0106661451374003 0.000701266510791032 0.00415394493865082 3601
4687 636682 2 3 0 1e-04 0.2 40 "LAT" 0.258444954860362 0.557979196315638 0.162642072505515 0.350703484601814 0.483982469832527 0.549046750031435 0.312340260199464 0.351925243623942 0.742427424692889 0.551774801597494 0.474982332704979 0.351865388531091 0.999636064033036 0.999434504063026 0.999504007289937 0.000363935966964357 0.000565495936974461 0.000495992710062915 3601
4688 800528 3 3 0 1e-04 0.2 40 "LAT" 0.255213791256742 0.564008371290911 0.156066437324341 0.344576569890825 0.489017108409418 0.548733654425283 0.31640981223253 0.352776586833651 0.74423089966616 0.553573114161705 0.472476249556872 0.350333589223988 0.999599358037513 0.992330783128055 0.994798752592506 0.000400641962487038 0.0076692168719454 0.0052012474074936 3048
4689 267649 4 3 0 1e-04 0.2 40 "LAT" 0.257455449534025 0.559953567967315 0.160447216415816 0.348729100068996 0.484521150407487 0.545311910517793 0.318178409365395 0.355877687961144 0.741976599941512 0.549993822757025 0.478625625781211 0.353762433023529 0.999628331782753 0.998259001416194 0.998729285445967 0.00037166821724732 0.00174099858380567 0.00127071455403272 2204
4690 419916 5 3 0 1e-04 0.2 40 "LAT" 0.256137166151824 0.562152016371547 0.157952699032581 0.346452475564651 0.488013135122431 0.547929176301675 0.316549274591334 0.353300926389235 0.744150301274255 0.552478182150102 0.474501973623914 0.351259587128357 0.997906997187259 0.997398485761242 0.997571764583666 0.00209300281274109 0.00260151423875847 0.00242823541633373 2805
4691 482119 1 0.05 0.25 1e-04 0.2 40 "LAT" 0.259789344669128 0.562175367451643 0.160163050632967 0.346428339313202 0.493121644688905 0.554487400000759 0.3079970232744 0.345971024524016 0.752910989358033 0.557092943466774 0.468160073907367 0.346150100874226 0.999582030909926 0.999084422141045 0.999254492001296 0.000417969090073724 0.00091557785895486 0.000745507998703614 3601
4692 1192207 2 0.05 0.25 1e-04 0.2 40 "LAT" 0.256989423184485 0.564823834183272 0.156463292622322 0.343710257095054 0.495890286700859 0.554925694911649 0.30909724081978 0.345520214038495 0.752879709885343 0.55824377328832 0.465560533442102 0.34493028809966 0.99866133693181 0.999330286012732 0.999104191116354 0.00133866306818977 0.000669713987267992 0.000895808883646502 3601
4693 899464 3 0.05 0.25 1e-04 0.2 40 "LAT" 0.259092843010756 0.563745186872677 0.158573990101047 0.34485587272816 0.492773656532017 0.552035119173799 0.311317970069178 0.348409364723877 0.751866499542774 0.555984496028942 0.469891960170226 0.347231613673604 0.999801908627704 0.999776600364817 0.99978523266383 0.000198091372296 0.000223399635183507 0.000214767336170369 3601
4694 1133109 4 0.05 0.25 1e-04 0.2 40 "LAT" 0.258632786404045 0.560330259130447 0.160849682315118 0.348299383115474 0.492190219017982 0.553258331037781 0.309347396520979 0.347232537898868 0.750823005422027 0.555644522307005 0.470197078836097 0.347625768242955 0.999807371023186 0.999778931142358 0.999788635420772 0.000192628976814245 0.000221068857641591 0.000211364579227866 3601
4695 55781 5 0.05 0.25 1e-04 0.2 40 "LAT" 0.257892574279028 0.564523572958501 0.15722792802762 0.34400570182299 0.493423925274648 0.552861382458076 0.310721150245201 0.347624985268336 0.751316499553677 0.556771540583921 0.46794907827282 0.346437079253153 0.998321740655318 0.999563355779344 0.999141470095041 0.00167825934468194 0.000436644220656219 0.000858529904958639 3601
4696 1145990 1 3 0.25 1e-04 0.2 40 "LAT" 0.256096262052643 0.561308539608211 0.158613143120755 0.347308170907412 0.488069913808173 0.546311503884336 0.31796475977879 0.354273310270766 0.744166175860817 0.551195612055569 0.476577902899545 0.352105549727698 0.999804592137014 0.999739465232155 0.999761635125008 0.000195407862985589 0.000260534767845319 0.000238364874992192 3601
4697 166440 2 3 0.25 1e-04 0.2 40 "LAT" 0.25742102795829 0.55953333953339 0.16078008258257 0.349054393198219 0.48227505434763 0.543762893808739 0.319534540387855 0.357625281926754 0.73969608230592 0.548783933495001 0.480314622970425 0.355079326644931 0.999801186797927 0.99976727202812 0.999778955233003 0.000198813202073097 0.00023272797188042 0.000221044766996692 3601
4698 856799 3 3 0.25 1e-04 0.2 40 "LAT" 0.256878625004889 0.565084086005069 0.156244191520469 0.343445669034418 0.485602010273965 0.544227402529028 0.320596480981973 0.357140201889109 0.742480635278854 0.550958138812662 0.476840672502441 0.352842957099846 0.997777786059719 0.997417829524577 0.99754100827877 0.00222221394028066 0.00258217047542329 0.00245899172123017 2333
4699 299155 4 3 0.25 1e-04 0.2 40 "LAT" 0.256341739596921 0.555864967784061 0.16287250715695 0.352820121023444 0.486783865483632 0.546711018302529 0.316803234197887 0.354040671766471 0.743125605080554 0.549585222594304 0.479675741354836 0.353876483747942 0.999818606976162 0.99976893337097 0.999785901170543 0.000181393023838383 0.000231066629030009 0.000214098829456585 3601
4700 952375 5 3 0.25 1e-04 0.2 40 "LAT" 0.256159437669938 0.559753627284244 0.159770044980132 0.348819853951455 0.484990520531188 0.545272146651575 0.318548696362659 0.355900954658405 0.741149958201126 0.549899129585256 0.47831874134279 0.353800477735127 0.999113117430236 0.999755361393652 0.999535629976925 0.000886882569764201 0.00024463860634779 0.000464370023075171 3601
4701 527095 1 0.05 0.5 1e-04 0.2 40 "LAT" 0.257592837933612 0.564469174268557 0.157133593339589 0.344061651773893 0.493471203345616 0.550236261405154 0.314366491335441 0.350138791236075 0.751064041279228 0.555019341135751 0.47150008467503 0.348105902607704 0.999690868825643 0.99945727624598 0.999536537578454 0.000309131174357362 0.000542723754020251 0.000463462421545705 3601
4702 1219229 2 0.05 0.5 1e-04 0.2 40 "LAT" 0.260156320206207 0.563356702774828 0.159594934714948 0.345263453765062 0.49295376321127 0.554959935250337 0.307325585268096 0.345494631730555 0.753110083417477 0.557796780679111 0.466920519983044 0.345450592191582 0.999875292364099 0.999820519589325 0.999839258701295 0.000124707635900789 0.000179480410674462 0.000160741298704573 3601
4703 599 3 0.05 0.5 1e-04 0.2 40 "LAT" 0.260364491554849 0.561418869288147 0.161128992330062 0.347188395360823 0.490144558874056 0.550819340817622 0.311369140355437 0.349507556227684 0.750509050428905 0.554430785822842 0.472498132685499 0.348732537074081 0.999871653797038 0.999846451923408 0.999855106351319 0.000128346202961518 0.000153548076591897 0.000144893648681294 3601
4704 1089339 4 0.05 0.5 1e-04 0.2 40 "LAT" 0.258380665130281 0.563523697338621 0.158279986391814 0.345042779764356 0.49518300785074 0.557437854332622 0.305192829565383 0.343137837621005 0.753563672981021 0.559479397185394 0.463472815957197 0.343815948080271 0.999861621599724 0.999805883524565 0.999824821734283 0.00013837840027565 0.000194116475435111 0.000175178265716897 3601
4705 1311326 5 0.05 0.5 1e-04 0.2 40 "LAT" 0.255570835772559 0.563136279991406 0.156867656031167 0.345512489055824 0.493923621655049 0.549064617071977 0.316361003839693 0.351283111546523 0.749494457427608 0.5537492933559 0.473228659870859 0.349381321077913 0.999881511237933 0.999833890341358 0.99984995249726 0.000118488762067124 0.000166109658642463 0.000150047502739633 3601
4706 1003256 1 3 0.5 1e-04 0.2 40 "LAT" 0.260345028397263 0.563397023783836 0.159657653607542 0.345268073904248 0.488057455830337 0.550625792548543 0.31129992594171 0.349893341128677 0.7484024842276 0.554830031244895 0.470957579549253 0.348479344968536 0.999878585483814 0.999833833332922 0.999849238828418 0.000121414516186001 0.000166166667078493 0.000150761171582046 3601
4707 401500 2 3 0.5 1e-04 0.2 40 "LAT" 0.258204370773095 0.561253661914047 0.159951572964078 0.347373543759175 0.487273938932428 0.550602676009095 0.311403281488238 0.350103380917858 0.745478309705524 0.554026178741674 0.471354854452317 0.349391160583925 0.999881616198637 0.999842339460731 0.99985580862918 0.000118383801363201 0.000157660539269092 0.000144191370820348 3601
4708 1272702 3 3 0.5 1e-04 0.2 40 "LAT" 0.256533860503305 0.56336546213967 0.157368341220671 0.345261215084717 0.487936093994143 0.548925633353007 0.315354484279846 0.352549185465972 0.744469954497447 0.553533937222835 0.472722825500516 0.350378721192533 0.999881402814739 0.999843795118172 0.999856627631838 0.000118597185260598 0.000156204881828071 0.000143372368162403 3601
4709 424182 4 3 0.5 1e-04 0.2 40 "LAT" 0.25674064473298 0.558219639872754 0.161312733897888 0.35040167513488 0.488266547228885 0.549256959381574 0.31397719977936 0.351560370689872 0.745007191961865 0.55208146728661 0.475289933677248 0.351400787917378 0.999884772371721 0.999836481295375 0.99985296440563 0.000115227628279337 0.00016351870462514 0.000147035594369688 3601
4710 900231 5 3 0.5 1e-04 0.2 40 "LAT" 0.258220160178553 0.566011496456131 0.156365443054636 0.342547808284042 0.48337638727324 0.543044834898775 0.321305804541329 0.358492041087772 0.741596547451792 0.55050131309301 0.477671247595965 0.35343313945359 0.999881079078527 0.999842417756601 0.999855729943972 0.000118920921472896 0.000157582243398926 0.000144270056028075 3601
4711 911992 1 0.05 0 1e-04 0.3 40 "LAT" 0.256448018277339 0.561013329108465 0.159010815078842 0.347593585359222 0.489234679076199 0.547766696446202 0.311119368006082 0.347860794632669 0.745682697353537 0.552219799904989 0.470130183084924 0.347800589640664 0.999511497528927 0.999431436665251 0.99945854659711 0.000488502471073451 0.000568563334748587 0.000541453402890509 3601
4712 984489 2 0.05 0 1e-04 0.3 40 "LAT" 0.261715507641683 0.564656299239807 0.159476650344843 0.343954705197685 0.48647453771551 0.549043700498756 0.307426178111156 0.346610399094271 0.748190045357193 0.554383050519753 0.466902828455999 0.345719704073686 0.998003481011232 0.997885777406795 0.99792630861954 0.00199651898876754 0.00211422259320484 0.00207369138046 3168
4713 135585 3 0.05 0 1e-04 0.3 40 "LAT" 0.257068072119621 0.565032983756075 0.156390716128086 0.343562949342676 0.490227634096158 0.547771414796208 0.31186088064527 0.348040068371931 0.747295706215779 0.553564014191228 0.468251596773356 0.346554789304788 0.999669254104808 0.999638003364552 0.999648583211851 0.000330745895192445 0.000361996635448408 0.000351416788148774 3601
4714 1219435 4 0.05 0 1e-04 0.3 40 "LAT" 0.257990274576013 0.563095436740793 0.158373306236017 0.34554432173149 0.487852376262259 0.54563213064451 0.31327420567062 0.350067657664282 0.745842650838271 0.551525537598026 0.471647511906637 0.348557282469387 0.999554341838709 0.999549071249322 0.999550865123797 0.000445658161290772 0.000450928750677843 0.000449134876203387 3601
4715 108195 5 0.05 0 1e-04 0.3 40 "LAT" 0.260876761386945 0.56586365172722 0.158086105224695 0.342755892584947 0.488174428802444 0.551134095803764 0.305693144510224 0.344658944949408 0.749051190189389 0.556143191341791 0.463779249734918 0.344038490284394 0.999553543874769 0.999516721722457 0.999529349863136 0.000446456125230686 0.000483278277542792 0.000470650136863558 3601
4716 124217 1 3 0 1e-04 0.3 40 "LAT" 0.259377855150774 0.566656484641845 0.156607901952644 0.341933961038336 0.482676421487774 0.547173856006469 0.310589620371831 0.34970996542047 0.742054276638548 0.553569647869923 0.467197522324475 0.347322239091203 0.999646204413546 0.999477791878286 0.999535767945432 0.00035379558645438 0.000522208121713757 0.000464232054568077 3601
4717 1282720 2 3 0 1e-04 0.3 40 "LAT" 0.257943027520022 0.563072533504824 0.158437057748975 0.345566394652401 0.479961955276686 0.541643849898381 0.31705786882368 0.355106630732294 0.737904982796707 0.548623304865492 0.475494926572655 0.35218994005655 0.998859546958773 0.999536300612483 0.999303472505152 0.00114045304122702 0.000463699387516687 0.000696527494848134 3601
4718 588215 3 3 0 1e-04 0.3 40 "LAT" 0.254410399595813 0.560830308116435 0.157916083325341 0.347762878456692 0.482828502939292 0.540940877002957 0.319468030100502 0.355620554667957 0.737238902535104 0.547296206355901 0.477384113425843 0.353330186897957 0.997126843245601 0.998741651236193 0.998193206111612 0.00287315675439925 0.00125834876380667 0.00180679388838771 3601
4719 889548 4 3 0 1e-04 0.3 40 "LAT" 0.255945964946407 0.558645379350682 0.160534459455564 0.349948509192022 0.478876672541281 0.539295472069032 0.319856368575266 0.357662412061623 0.734822637487687 0.5455113010617 0.480390828030831 0.355426033713116 0.999682942775712 0.993650039092936 0.995719286475453 0.00031705722428823 0.00634996090706348 0.00428071352454694 287
4720 96113 5 3 0 1e-04 0.3 40 "LAT" 0.257416580596677 0.562730036821471 0.158334649491849 0.345873162127667 0.480318802141615 0.541057685143457 0.317769419895237 0.355671667424174 0.737735382738292 0.548095505490513 0.476104069387086 0.352680937434612 0.997620423197188 0.990202570359191 0.992749845619092 0.00237957680281184 0.00979742964080902 0.00725015438090839 530
4721 1274186 1 0.05 0.25 1e-04 0.3 40 "LAT" 0.260073661633061 0.562018982713701 0.160461252518233 0.346635728217063 0.487880814142108 0.548708876202761 0.308939308342975 0.346992289970364 0.747954475775169 0.553234563050719 0.469400560861208 0.346898629961333 0.999741848703846 0.999514189557701 0.999592140352175 0.000258151296154156 0.000485810442299273 0.000407859647824548 3601
4722 75503 2 0.05 0.25 1e-04 0.3 40 "LAT" 0.258471048331504 0.562451848659345 0.159182573898679 0.346159607122065 0.488088318690393 0.548498231341364 0.3093636402532 0.34719920722255 0.746559367021897 0.553229756606555 0.46854621415188 0.346864475876005 0.999739176593983 0.999278146528292 0.999435309722776 0.00026082340601726 0.000721853471708266 0.000564690277223504 3542
4723 1231370 3 0.05 0.25 1e-04 0.3 40 "LAT" 0.258718026837524 0.561504719811977 0.160021750549328 0.347156823172718 0.487581263588112 0.546272773378445 0.312277686269906 0.349387786244551 0.746299290425636 0.551424270902793 0.472299436819234 0.348661111040851 0.999816292044116 0.999773086630882 0.999787829058485 0.000183707955884353 0.000226913369118429 0.000212170941514903 3601
4724 54836 4 0.05 0.25 1e-04 0.3 40 "LAT" 0.257017400099503 0.564088070254829 0.157029096479565 0.344465903791286 0.490547395773967 0.549274747844465 0.309797788106043 0.346430596012042 0.74756479587347 0.55424652193671 0.466826884585608 0.345797991767767 0.999812919232075 0.99973338094862 0.999760303341859 0.000187080767924522 0.000266619051379952 0.00023969665814118 3601
4725 694663 5 0.05 0.25 1e-04 0.3 40 "LAT" 0.261591735590601 0.564307558637586 0.159683883142518 0.344284788270987 0.485019229129843 0.547299500187408 0.309254558173233 0.348406673102654 0.746610964720444 0.553108299960691 0.468938441315751 0.347021943736246 0.99969381536907 0.999655006720982 0.999668389585499 0.000306184630929588 0.000344993279018332 0.000331610414501319 3601
4726 529907 1 3 0.25 1e-04 0.3 40 "LAT" 0.257638982972406 0.560428924069993 0.160209103032934 0.348236622473656 0.481506624278647 0.543202419986034 0.315200354462141 0.353261227888578 0.739145607251053 0.548741088047112 0.475409457495076 0.351897425679727 0.999798679481741 0.998571220125593 0.998992470517349 0.000201320518258908 0.00142877987440724 0.00100752948265068 2815
4727 163821 2 3 0.25 1e-04 0.3 40 "LAT" 0.258750623528268 0.565591174543052 0.157031517668252 0.342960227664079 0.482836518352172 0.545020590941667 0.312895434759822 0.351286522728476 0.74158714188044 0.551776698541679 0.469926952428074 0.348702609852432 0.999814318996677 0.999794173560863 0.999801090726712 0.000185681003322787 0.000205826439136551 0.000198909273287977 3601
4728 745243 3 3 0.25 1e-04 0.3 40 "LAT" 0.258723839755154 0.565080696422711 0.157436704773668 0.343529654670432 0.480174116110472 0.540917688235893 0.317485822619199 0.355401205386823 0.738897955865627 0.548849970511171 0.474922527392867 0.351656403960768 0.999820258934229 0.999687017310259 0.999732894883895 0.000179741065771466 0.000312982689741447 0.000267105116104794 3601
4729 93531 4 3 0.25 1e-04 0.3 40 "LAT" 0.261255637873273 0.562109516331102 0.161131151430787 0.346538306031323 0.478295027854998 0.544377809701887 0.311223914722653 0.351812839247952 0.739550665728272 0.550210431794817 0.47235506615344 0.350291439745901 0.999823535366521 0.996591010862896 0.997715060772355 0.000176464633478923 0.00340898913710359 0.00228493922764448 1616
4730 474880 5 3 0.25 1e-04 0.3 40 "LAT" 0.258752462725361 0.559259104432011 0.161724276840509 0.349334456110943 0.478913422056976 0.541675657428293 0.315597579309837 0.354843627433663 0.737665884782337 0.547438424378116 0.477321856150346 0.353237892059129 0.999633838476259 0.996234831851503 0.997408846090245 0.000366161523741263 0.00376516814849716 0.00259115390975458 2812
4731 851816 1 0.05 0.5 1e-04 0.3 40 "LAT" 0.259686885778848 0.565251004866724 0.157807572336374 0.343323273876103 0.488672107435972 0.551066413832343 0.306205306131132 0.344776823608943 0.74835899321482 0.5558811260163 0.464012878467506 0.344305067877778 0.999879238374749 0.999841807727678 0.999854599718085 0.00012076162525116 0.000158192272321981 0.000145400281914853 3601
4732 630981 2 0.05 0.5 1e-04 0.3 40 "LAT" 0.262878772732433 0.566129789345502 0.159078980222411 0.342450810294995 0.485781535313632 0.548603702229261 0.307735119903926 0.347094768271481 0.748660308046066 0.554599068228447 0.466814100126337 0.345529020448663 0.99988004976234 0.999839155320714 0.999853287869447 0.000119950237660274 0.000160844679286265 0.000146712130552942 3601
4733 698288 3 0.05 0.5 1e-04 0.3 40 "LAT" 0.256465495144752 0.564721122970234 0.156262359092924 0.343847924942706 0.490956424494723 0.549908275427609 0.309342030158358 0.345882453585475 0.747421919639475 0.55487276762064 0.465604389251283 0.345224882201103 0.999685137163054 0.999777719858014 0.999746441546629 0.000314862836945819 0.000222280141985924 0.000253558453370835 3601
4734 1272324 4 0.05 0.5 1e-04 0.3 40 "LAT" 0.256546640254241 0.564479220663311 0.156446062210201 0.344110459287713 0.492109143893783 0.549357896480168 0.31059177615663 0.346334764770735 0.748655784148024 0.554410274543836 0.467037838366831 0.345621700832549 0.999860700574776 0.99983054189982 0.999840715335335 0.000139299425224108 0.000169458100179969 0.000159284664665301 3601
4735 383191 5 0.05 0.5 1e-04 0.3 40 "LAT" 0.25581412670866 0.562946911171053 0.157177206035739 0.345676438942066 0.49063978856604 0.548505924485317 0.311195800455913 0.347266957443068 0.7464539152747 0.553331292864219 0.468373006491653 0.346768622223514 0.999877367532735 0.999847420115948 0.999857524331386 0.000122632467265412 0.000152579884052198 0.000142475668613678 3601
4736 104924 1 3 0.5 1e-04 0.3 40 "LAT" 0.256852834258458 0.564117058005587 0.156916047303528 0.344466733930364 0.486391620617347 0.548263209253527 0.309809020890308 0.347597310638859 0.743244454875805 0.55341885740335 0.466725068193836 0.346754594847239 0.999882171782565 0.99984201089215 0.999855672843641 0.000117828217435316 0.000157989107849925 0.000144327156359514 3601
4737 1200387 2 3 0.5 1e-04 0.3 40 "LAT" 0.262058965335803 0.563391926352067 0.160675685295223 0.345181841991024 0.481262937514514 0.546220043040473 0.30934025747639 0.34960577039861 0.743321902850317 0.551969526368815 0.470015942771614 0.348259180194734 0.999884641012976 0.999837192067135 0.999853656967695 0.000115358987024392 0.000162807932865332 0.000146343032304842 3601
4738 667015 3 3 0.5 1e-04 0.3 40 "LAT" 0.264192462814286 0.562443509304852 0.162714508703952 0.346182381055424 0.475371984134025 0.544392427571864 0.309887688998794 0.352383397134833 0.739564446948311 0.550397020683562 0.472602197702746 0.350533530932228 0.999809242737695 0.999838960055671 0.999828503079288 0.00019075726230479 0.000161039944329171 0.000171496920712302 3601
4739 438487 4 3 0.5 1e-04 0.3 40 "LAT" 0.256579330178874 0.562624961002232 0.157854501468905 0.345951600991258 0.481789877013458 0.542739454911871 0.316518877027185 0.354337794222483 0.738369207192332 0.549207321598417 0.47437337849609 0.351789490569369 0.999823151259316 0.999841752980165 0.999835386735924 0.00017684874068372 0.000158247019835212 0.000164613264076189 3601
4740 599538 5 3 0.5 1e-04 0.3 40 "LAT" 0.255117157149969 0.559549855403661 0.159267728184202 0.349056273674059 0.482772611910222 0.542578117931541 0.316808360590026 0.353827074669224 0.737889769060191 0.548059358377673 0.476076088774227 0.352485372329702 0.99988154229002 0.999829800179442 0.999847413002811 0.000118457709980417 0.00017019982055789 0.000152586997188628 3601
4741 1017785 1 0.05 0 1e-04 0.4 40 "LAT" 0.255467432817536 0.567434416914143 0.153652068082587 0.341133514161148 0.487972392067392 0.546085600742062 0.308415894801739 0.344587383815465 0.743439824884928 0.553196726802448 0.462067962884326 0.343468844507607 0.997520367438788 0.99899139779276 0.998496866362643 0.00247963256121229 0.00100860220723976 0.00150313363735701 3601
4742 1301594 2 0.05 0 1e-04 0.4 40 "LAT" 0.2587573483891 0.566946441428973 0.155978019725737 0.341653604018276 0.486161011200706 0.546045650920789 0.307019891391858 0.34435140493829 0.744918359589807 0.553093102423203 0.462997911117595 0.343469945379402 0.99930034456467 0.999299891802557 0.999300045649441 0.000699655435330086 0.000700108197443095 0.000699954350559093 3601
4743 87541 3 0.05 0 1e-04 0.4 40 "LAT" 0.256554841270671 0.565171998494507 0.155965652724304 0.3433713479757 0.486384374084187 0.546136346213222 0.307477616863245 0.344740604006336 0.742939215354858 0.552528235970586 0.463443269587549 0.344310881103119 0.992764149579848 0.991969907232375 0.992238413751612 0.00723585042015202 0.0080300927676249 0.00776158624838845 2100
4744 597807 4 0.05 0 1e-04 0.4 40 "LAT" 0.258799468734956 0.565824947321803 0.156845295540644 0.342768372328277 0.483339216385522 0.544063450784285 0.308325937469939 0.346474910500088 0.742138685120478 0.551418205857931 0.465171233010583 0.34525321470065 0.999666836231188 0.999622634384267 0.999637712145457 0.000333163768812228 0.000377365615733355 0.000362287854543166 3601
4745 334456 5 0.05 0 1e-04 0.4 40 "LAT" 0.25704006798227 0.566293585591333 0.15546275643243 0.342309898737947 0.487948006817357 0.546303806348183 0.308782742822401 0.345230226263551 0.744988074799628 0.553016079168828 0.464245499254831 0.344267711366319 0.941818207633846 0.931678061978958 0.935104669643898 0.0581817923661539 0.068321938021042 0.0648953303561019 1021
4746 1115648 1 3 0 1e-04 0.4 40 "LAT" 0.260836080084993 0.565156686117069 0.158589481539249 0.343420520974671 0.472739003018802 0.537100608520687 0.314412534429859 0.354645493571862 0.733575083103795 0.54644601592479 0.473002015969108 0.351098133948224 0.998203033893913 0.99703973211896 0.997444355794146 0.00179696610608711 0.00296026788103967 0.0025556442058544 287
4747 27843 2 3 0 1e-04 0.4 40 "LAT" 0.260459926165865 0.562800572587369 0.160175793996466 0.3458148560036 0.478189581391698 0.541187807779046 0.314814456347074 0.354176162259445 0.738649507557563 0.548326051735817 0.47499025034354 0.351602244933605 0.727866227103487 0.785586353389543 0.765581338334326 0.272133772896513 0.214413646610457 0.234418661665674 278
4748 1107015 3 3 0 1e-04 0.4 40 "LAT" 0.259368469167549 0.565420460248565 0.157548158264362 0.343157946253184 0.475684666963626 0.538039962078262 0.3149580666447 0.353993236540465 0.735053136131175 0.547059104035002 0.472506224909062 0.350633734110297 0.973142748008149 0.960092075551994 0.964598440011627 0.0268572519918514 0.0399079244480057 0.0354015599883727 2082
4749 810036 4 3 0 1e-04 0.4 40 "LAT" 0.256137516717256 0.563584045921239 0.156943304689553 0.344999154216714 0.476821149094262 0.538333697966351 0.315504231933244 0.353788179054397 0.732958665811518 0.546618390998356 0.472447536622797 0.351100116465279 0.999608450646204 0.995820878118813 0.99711660489154 0.00039154935379622 0.00417912188118726 0.00288339510845957 291
4750 549533 5 3 0 1e-04 0.4 40 "LAT" 0.259147707345528 0.562567552146552 0.159605198662771 0.346053778578805 0.476088768004837 0.539235002286442 0.312722851390536 0.352123498575681 0.735236475350364 0.546968815260257 0.472328050053307 0.350313826851494 0.99957056371385 0.999522376075338 0.999538996673204 0.000429436286149779 0.000477623924661614 0.000461003326796132 3601
4751 59132 1 0.05 0.25 1e-04 0.4 40 "LAT" 0.259956152891666 0.565039437573795 0.158162271198003 0.343575118884611 0.483412400860045 0.545465024630326 0.306311283005186 0.345116697820979 0.743368553751711 0.55212143498738 0.46447355420319 0.344620272182427 0.999681844800556 0.999619080092118 0.999640560311105 0.000318155199443673 0.000380919907881921 0.000359439688894585 3601
4752 619235 2 0.05 0.25 1e-04 0.4 40 "LAT" 0.255991793225769 0.565295346332611 0.155557871409791 0.34329302638892 0.486751359926276 0.544528478254922 0.309678696490162 0.34588405089826 0.742743153152046 0.551483365593358 0.465236567899953 0.345038407669782 0.999832040174712 0.999757606760685 0.999782699336681 0.000167959825287923 0.000242393239314931 0.000217300663318584 3601
4753 1251368 3 0.05 0.25 1e-04 0.4 40 "LAT" 0.259648312200041 0.563848533794004 0.158842941326178 0.344699416884848 0.483425283871534 0.545250093026285 0.306462184472728 0.345221534731384 0.743073596071574 0.551584400517757 0.465305125798906 0.345064784791126 0.999108290545085 0.999515219540437 0.99937604872251 0.000891709454915503 0.000484780459562643 0.00062395127749 3601
4754 1182860 4 0.05 0.25 1e-04 0.4 40 "LAT" 0.258148851908392 0.563826127330814 0.157948228396367 0.344792753523666 0.483586035160247 0.541373303829108 0.312046883184656 0.348865357850784 0.741734887068639 0.548957891359738 0.469995111581023 0.34750693002115 0.999818261834165 0.999759942462844 0.999779785607725 0.000181738165835046 0.000240057537155769 0.00022021439227535 3601
4755 1061933 5 0.05 0.25 1e-04 0.4 40 "LAT" 0.256622576566201 0.56455418372829 0.156464258706204 0.344039937863332 0.484421861333489 0.543254034939665 0.310056360394769 0.34712098911077 0.74104443789969 0.550407012194278 0.466520619100973 0.34611657827503 0.9998100155044 0.999744635158763 0.999766777740346 0.000189984495600331 0.000255364841237253 0.000233222259653745 3601
4756 184910 1 3 0.25 1e-04 0.4 40 "LAT" 0.258173623658963 0.563478868855353 0.15821868643831 0.345135148732975 0.475928364372638 0.538027008217735 0.315006877576761 0.353610165791745 0.7341019880316 0.546387211773737 0.473225564015071 0.351051750838399 0.999809229588957 0.999742292054942 0.999765324718245 0.00019077041104331 0.000257707945058277 0.000234675281754537 3601
4757 1076788 2 3 0.25 1e-04 0.4 40 "LAT" 0.255488902274358 0.55734338459782 0.161180306316007 0.35140282647245 0.477221439556763 0.53491571217958 0.319786744266307 0.356177432596536 0.732710341831121 0.542194819216011 0.480967050582314 0.35489780085812 0.99982454088024 0.998521616992677 0.998965935176482 0.000175459119760339 0.00147838300732247 0.00103406482351815 2943
4758 986956 3 3 0.25 1e-04 0.4 40 "LAT" 0.25713946893701 0.563680954101325 0.157423173382536 0.344921833076023 0.478547167090826 0.540055327452677 0.31295538520167 0.351013135751487 0.735686636027836 0.547824560178596 0.470378558584206 0.349203862195562 0.999812279657242 0.99972561381836 0.999755243173401 0.000187720342758175 0.000274386181640081 0.000244756826598574 3601
4759 6740 4 3 0.25 1e-04 0.4 40 "LAT" 0.261239685445608 0.565173122192125 0.158836471499322 0.343369143845403 0.473695783618858 0.53962634668479 0.311421783784025 0.35229406027185 0.734935469064466 0.548115277968678 0.470258255283346 0.349551544363826 0.999794095764308 0.998523384004514 0.998965564282608 0.00020590423569224 0.00147661599548558 0.00103443571739201 1133
4760 756528 5 3 0.25 1e-04 0.4 40 "LAT" 0.256224591252779 0.566236297162782 0.155056265497698 0.342347569826068 0.478904060186038 0.538198264474706 0.316151044833573 0.353012271899257 0.735128651438817 0.54733803545002 0.471207310331271 0.349733736167523 0.999449871974441 0.998634694951517 0.998912426339846 0.000550128025558971 0.00136530504848285 0.00108757366015409 3601
4761 129961 1 0.05 0.5 1e-04 0.4 40 "LAT" 0.257206622148471 0.56518027251475 0.156339151853371 0.343402601577911 0.484299429020878 0.541606174572611 0.312411248259121 0.348813874407475 0.741506051169348 0.549516547012665 0.468750400112492 0.347026470617709 0.999870655035871 0.99983794801398 0.999849039299519 0.000129344964129273 0.000162051986019828 0.000150960700480618 3601
4762 897875 2 0.05 0.5 1e-04 0.4 40 "LAT" 0.255382606375979 0.567592561545781 0.153471483996132 0.340902433266727 0.488994190250128 0.546342885550235 0.308470634179044 0.34423000517732 0.744376796626107 0.553419364538031 0.461942118175176 0.343146750090902 0.999880866540058 0.999844050643259 0.999856407736121 0.000119133459941677 0.000155949356741011 0.0001435922638785 3601
4763 1204901 3 0.05 0.5 1e-04 0.4 40 "LAT" 0.257940526639219 0.566382503105738 0.155928366815347 0.342176357797029 0.48445622577851 0.543626530079904 0.3096259936082 0.346931099155237 0.742396752417729 0.551275834352289 0.465554360423546 0.345366867941753 0.999857923999293 0.99977933439819 0.999806039891508 0.000142076000707282 0.000220665601809747 0.000193960108491786 3601
4764 588607 4 0.05 0.5 1e-04 0.4 40 "LAT" 0.258889012538177 0.56452716309864 0.157899858960687 0.344024579368157 0.481754332575453 0.54213964894755 0.310145074015343 0.348399929210641 0.74064334511363 0.549728022422024 0.468044932976029 0.346940266072252 0.999874000328779 0.999838644875659 0.99985073233273 0.00012599967122082 0.000161355124340763 0.000149267667269868 3601
4765 418221 5 0.05 0.5 1e-04 0.4 40 "LAT" 0.257844660341485 0.56356116360197 0.157975223120029 0.345047877857488 0.484089828213672 0.541751122955525 0.311821814489836 0.348562520851296 0.741934488555157 0.549107413855705 0.469797037609866 0.347400133165044 0.9998473866757 0.999771324119607 0.999797172207625 0.00015261332430014 0.000228675880393005 0.00020282779237501 3601
4766 820151 1 3 0.5 1e-04 0.4 40 "LAT" 0.256958120091305 0.565045226717102 0.156338672270356 0.343604353032541 0.478108551813438 0.538886818399247 0.315358918037378 0.353006973099174 0.735066671904743 0.547475710686837 0.471697590307735 0.350107954422791 0.999882534260599 0.999813780267577 0.999837298349068 0.000117465739401092 0.000186219732422853 0.000162701650932432 3601
4767 507854 2 3 0.5 1e-04 0.4 40 "LAT" 0.258160371955472 0.566319252607466 0.156102580553916 0.34219477412624 0.47976687889587 0.542888324781738 0.309219358175838 0.347958769619928 0.737927250851341 0.550619705060758 0.465321938729754 0.346233604091795 0.999875397779828 0.999837708832248 0.999850605967548 0.000124602220171477 0.000162291167752404 0.000149394032451714 3601
4768 510841 3 3 0.5 1e-04 0.4 40 "LAT" 0.261580375436922 0.566313691282779 0.158190993995904 0.342306565864454 0.475030255466277 0.53791668521175 0.31369010094844 0.353251471397792 0.736610630903198 0.547393374201839 0.471881094944344 0.349771905972581 0.999878346316811 0.999747555221295 0.999792960016325 0.000121653683189045 0.000252444778705049 0.000207039983674939 3601
4769 449869 4 3 0.5 1e-04 0.4 40 "LAT" 0.26022194507445 0.561694247064031 0.160843065302428 0.346956238771051 0.472100754463406 0.536154764653252 0.315545745120167 0.355701606000863 0.732322699537856 0.544626659956617 0.476388810422594 0.353037971244736 0.99988624376434 0.999834389329975 0.999852421671267 0.000113756235659619 0.000165610670024992 0.000147578328732567 3601
4770 90008 5 3 0.5 1e-04 0.4 40 "LAT" 0.258547168300551 0.563678496805788 0.158271051672223 0.344955009610539 0.475264613431888 0.537296062944345 0.315571253557371 0.354343505026517 0.733811781732439 0.546007318227453 0.473842305229594 0.351442591242439 0.999877951713825 0.999832285014114 0.999848024520394 0.000122048286174876 0.00016771498588575 0.000151975479606116 3601
4771 377333 1 0.05 0 1e-04 0.5 40 "LAT" 0.256952937316969 0.568172299286236 0.15402637658397 0.340405327555653 0.481501041851799 0.539587198258946 0.308157586223309 0.344844683469216 0.738453979168769 0.549169397858079 0.462183962807279 0.343380053844311 0.99960940252263 0.999574025942823 0.999585977138407 0.00039059747737015 0.000425974057177109 0.000414022861593269 3601
4772 871308 2 0.05 0 1e-04 0.5 40 "LAT" 0.2595529093284 0.562855343537721 0.159556868674857 0.345787771037548 0.47732527524691 0.537692740590537 0.308340647031646 0.346860630981273 0.73687818457531 0.54626742139257 0.467897515706502 0.346518523706678 0.998472828554442 0.995433799971123 0.996473805285726 0.00152717144555833 0.00456620002887679 0.0035261947142738 1483
4773 536044 3 0.05 0 1e-04 0.5 40 "LAT" 0.26276079966034 0.566022587452122 0.159104118730576 0.342541197689825 0.473548285776215 0.536310230862847 0.308015868896898 0.348290278403366 0.736309085436554 0.546513415281259 0.467119987627473 0.346340922496453 0.992147631511542 0.989010344735537 0.99009755405869 0.00785236848845784 0.0109896552644634 0.00990244594130947 1725
4774 257497 4 0.05 0 1e-04 0.5 40 "LAT" 0.260326319499983 0.565242034389183 0.158207161543898 0.343361481790773 0.475883676764116 0.537660212834524 0.307398002707509 0.346800738576015 0.7362099962641 0.547055023197771 0.465605164251407 0.345664863596581 0.999481813268887 0.998774926770443 0.999017680943494 0.000518186731113178 0.0012250732295571 0.000982319056505874 2448
4775 267959 5 0.05 0 1e-04 0.5 40 "LAT" 0.25804501337955 0.566130432755624 0.156152358563762 0.342449815224295 0.480088522033202 0.540016906391344 0.30691024044045 0.344765921370317 0.738133535412753 0.54884458378081 0.463062599004212 0.344000336529075 0.998958132858441 0.998674242118387 0.998770679633194 0.00104186714155887 0.00132575788161278 0.00122932036680624 2217
4776 509266 1 3 0 1e-04 0.5 40 "LAT" 0.260058761295736 0.561702405196378 0.160762968290055 0.346934885299288 0.469634736608446 0.535037715245447 0.310364430868625 0.351222508704832 0.729693497904181 0.543932027927108 0.47112739915868 0.350069232430918 0.999565120565666 0.999142287294902 0.99928890820794 0.000434879434333608 0.000857712705098131 0.000711091792059983 3601
4777 768425 2 3 0 1e-04 0.5 40 "LAT" 0.264253415453324 0.56740073608517 0.159009614600281 0.341178757388142 0.467493972042647 0.535747769398018 0.307879872328492 0.350258035140748 0.731747387495971 0.54641558658184 0.466889486928773 0.347451049757053 0.999544301446055 0.998662141328595 0.998971839956194 0.000455698553945436 0.00133785867140477 0.00102816004380618 3601
4778 131734 3 3 0 1e-04 0.5 40 "LAT" 0.260307915989917 0.570181557484934 0.154535669570636 0.338346344116374 0.470096945412533 0.534889077326912 0.311010595434902 0.351518443637768 0.73040486140245 0.546691350875526 0.465546265005538 0.347287263756725 0.99932959004597 0.997154313253173 0.997907721973815 0.00067040995403017 0.00284568674682743 0.00209227802618498 287
4779 454383 4 3 0 1e-04 0.5 40 "LAT" 0.259345290719396 0.56557446403606 0.157394095302322 0.343031323230397 0.4730670908161 0.533630240962017 0.315954406712791 0.354656188630314 0.732412381535496 0.544260284554421 0.473348502015113 0.350948742654531 0.912657070314923 0.860407155364171 0.878426470431192 0.0873429296850774 0.139592844635829 0.121573529568808 405
4780 415068 5 3 0 1e-04 0.5 40 "LAT" 0.256167936763473 0.563475995464577 0.156986001118705 0.345134718780595 0.470163978770092 0.530337582628835 0.317902740323499 0.355911723477784 0.726331915533564 0.541203045341628 0.474888741442204 0.352640234613461 0.999023667658186 0.994170514566067 0.995833382766984 0.00097633234181363 0.00582948543393293 0.00416661723301591 2928
4781 594364 1 0.05 0.25 1e-04 0.5 40 "LAT" 0.25996731739814 0.56751714040909 0.156313135620651 0.341017180257564 0.478081402525915 0.540465780679036 0.305002665054931 0.344217971685815 0.738048719924055 0.549670543484663 0.461315800675582 0.343146477326673 0.999775840691512 0.999726921013925 0.999743663352042 0.00022415930848799 0.00027307898607537 0.000256336647958046 3601
4782 406446 2 0.05 0.25 1e-04 0.5 40 "LAT" 0.261835865831147 0.566238709563399 0.158382828515108 0.342385005462532 0.47640938556259 0.538091912855467 0.306991962781903 0.346284100693114 0.738245251393737 0.547709625748077 0.465374791297011 0.344981846006775 0.99953225930405 0.999474166469947 0.999494174289802 0.000467740695949728 0.000525833530053132 0.000505825710197561 3601
4783 1009040 3 0.05 0.25 1e-04 0.5 40 "LAT" 0.261977368349941 0.566320050483422 0.158413667296698 0.342238844011706 0.475874788453469 0.539185953108356 0.305540307653272 0.345540245388973 0.73785215680341 0.548480667899119 0.46395397494997 0.344436853846544 0.99957736220014 0.999311534896019 0.99940324465495 0.000422637799860136 0.000688465103981403 0.000596755345049734 3601
4784 294682 4 0.05 0.25 1e-04 0.5 40 "LAT" 0.260381518101094 0.565523372454697 0.158021476160874 0.343080923878651 0.477471340990347 0.538532912584946 0.307039092078093 0.345928174825705 0.737852859091441 0.547727764165905 0.465060568238967 0.34498220327521 0.999792798924152 0.99972071774275 0.999745424516759 0.000207201075848086 0.000279282257250355 0.000254575483241453 3601
4785 1257302 5 0.05 0.25 1e-04 0.5 40 "LAT" 0.254776027922988 0.564830831425939 0.155150169068064 0.343720258217414 0.481141071645938 0.538424059002404 0.309986470216762 0.346203473156449 0.735917099568925 0.547233985964929 0.465136639284826 0.345413961749182 0.999819587506043 0.999768923044611 0.999785959449079 0.000180412493956841 0.000231076955388614 0.000214040550920834 3601
4786 148500 1 3 0.25 1e-04 0.5 40 "LAT" 0.256585409297194 0.563145542612227 0.15754852716121 0.345444067601926 0.472462723480086 0.533877337366683 0.314110437130513 0.352492880693089 0.72904813277728 0.543487381849447 0.471658964291723 0.350448450201339 0.999792124787177 0.999228478320993 0.999421387715154 0.000207875212823076 0.000771521679007345 0.000578612284845673 3601
4787 1044869 2 3 0.25 1e-04 0.5 40 "LAT" 0.256205440091928 0.559786020539303 0.15981021706715 0.348851591060697 0.47234387163361 0.535725680588194 0.311254106980523 0.350335424634918 0.728549311725538 0.543601424119612 0.471064324047673 0.350184813107791 0.999806661244313 0.999715471776824 0.999746673564615 0.000193338755687115 0.000284528223176293 0.000253326435384886 3601
4788 964780 3 3 0.25 1e-04 0.5 40 "LAT" 0.258560859450365 0.562520303197034 0.15917135811672 0.346103145336956 0.469632499502223 0.532673832013025 0.31399740176326 0.353411916899001 0.728193358952588 0.542552407142328 0.47316875987998 0.351265967221311 0.999485235519045 0.999692986504793 0.999621281426918 0.000514764480954756 0.000307013495207213 0.000378718573081955 3601
4789 538260 4 3 0.25 1e-04 0.5 40 "LAT" 0.258232120573861 0.560006263333179 0.160867044186972 0.348618740899096 0.47321252877586 0.534808895528776 0.310827680002777 0.349763599130585 0.731444649349721 0.543213403631006 0.471694724189749 0.34958800305262 0.999783094792872 0.999750917275867 0.999761951779119 0.000216905207128368 0.000249082724132763 0.000238048220880789 3601
4790 65976 5 3 0.25 1e-04 0.5 40 "LAT" 0.257336894450697 0.561277145723747 0.159467555250273 0.347408400570431 0.471205559707031 0.533802462935753 0.313602372883905 0.352655627415913 0.728542454157728 0.542777425471855 0.473069928134179 0.351297399418094 0.999815396284022 0.999655648458109 0.999710539234343 0.00018460371597817 0.000344351541890644 0.000289460765657036 3601
4791 704528 1 0.05 0.5 1e-04 0.5 40 "LAT" 0.255818144876259 0.566511238805863 0.154517120563571 0.342047182596503 0.481191811362747 0.537648322961284 0.31083104132259 0.346870715319241 0.737009956239006 0.547298056318231 0.465348161886161 0.345279162887882 0.999873299890904 0.999832011257127 0.999845924227232 0.000126700109095665 0.000167988742873243 0.000154075772767613 3601
4792 1124045 2 0.05 0.5 1e-04 0.5 40 "LAT" 0.262175334775432 0.568316754390703 0.157021096488127 0.340267586871441 0.476566153611658 0.53832506939664 0.306878344106049 0.346183221362909 0.73874148838709 0.548571918205957 0.463899440594176 0.344180760623387 0.999813567983527 0.999706247562753 0.999743229018903 0.00018643201647298 0.00029375243724745 0.000256770981096663 3601
4793 979867 3 0.05 0.5 1e-04 0.5 40 "LAT" 0.25759150699804 0.56811297999145 0.154445330875108 0.34038164431672 0.481582197454955 0.541873875958881 0.304956809848231 0.342684733385298 0.739173704452995 0.550718102480711 0.459402140723339 0.34192486241725 0.999875086051332 0.999834673906851 0.999848357081027 0.000124913948667893 0.000165326093149497 0.000151642918973143 3601
4794 1214662 4 0.05 0.5 1e-04 0.5 40 "LAT" 0.258545977322551 0.565060219856969 0.157233394914772 0.343507619509212 0.476350162790708 0.535882705152992 0.310575327756832 0.348766811210978 0.734896140113259 0.54573981215294 0.467808722671604 0.347032334822526 0.999868570884673 0.999813186885851 0.999832105710923 0.000131429115327304 0.000186813114149108 0.000167894289076666 3601
4795 855363 5 0.05 0.5 1e-04 0.5 40 "LAT" 0.258831471857745 0.564617861017791 0.157746201066626 0.343940770793593 0.477948660808926 0.538774525486632 0.307037646843501 0.345731183914411 0.736780132666671 0.547542857047643 0.464783847910127 0.34515460567894 0.999781274416874 0.999774390146266 0.999776739721443 0.000218725583126175 0.000225609853733998 0.000223260278557136 3601
4796 954746 1 3 0.5 1e-04 0.5 40 "LAT" 0.259259820090284 0.564711003650201 0.157965309245493 0.343892874898186 0.472862008562101 0.537582940151611 0.307676221751366 0.347646903324049 0.732121828652386 0.546617391733885 0.465641530996859 0.346618517357153 0.999868555373151 0.99977133897075 0.999804795562935 0.000131444626849353 0.000228661029249962 0.000195204437065142 3601
4797 769752 2 3 0.5 1e-04 0.5 40 "LAT" 0.255194013328228 0.55885974593303 0.159901646299478 0.349809017471156 0.473957797400155 0.533239695666431 0.314742571280605 0.352038321411576 0.729151810728383 0.541665316749947 0.474644217580082 0.351547975870877 0.999864134638215 0.999814292822844 0.999831243620214 0.000135865361785202 0.000185707177156275 0.000168756379785511 3601
4798 372574 3 3 0.5 1e-04 0.5 40 "LAT" 0.262352668481586 0.56447662033536 0.160079475906118 0.34414104151294 0.46619246483486 0.532342556017682 0.311914935168118 0.353588689193132 0.728545133316446 0.543173852130542 0.471994411074235 0.350628791502857 0.999883561812804 0.999826920944587 0.99984674170438 0.000116438187195646 0.000173079055413358 0.000153258295620155 3601
4799 416258 4 3 0.5 1e-04 0.5 40 "LAT" 0.259317686974397 0.563282560435184 0.159069826179264 0.345282015468521 0.470557504187461 0.534194353301514 0.311272786727687 0.351053361509385 0.729875191161858 0.543902205522196 0.470342612906951 0.349344540731995 0.999836526125335 0.999788751800348 0.999805241342958 0.000163473874664747 0.000211248199651635 0.00019475865704151 3601
4800 674543 5 3 0.5 1e-04 0.5 40 "LAT" 0.255269032570181 0.560547161449757 0.158645815815165 0.348117201913169 0.472647244428695 0.532274555559356 0.316894392080474 0.354256628302333 0.727916276998876 0.541482464054549 0.475540207895639 0.352571928527987 0.999883886299269 0.999833291674878 0.999850547830877 0.000116113700731419 0.000166708325122126 0.000149452169123395 3601
4801 970558 1 0.05 0 1e-04 0.6 40 "LAT" 0.258064256717716 0.571220071885473 0.152467263313983 0.337265824016782 0.474557642158077 0.535306210987868 0.30443133321219 0.342797199040045 0.732621898875793 0.547396142616235 0.456898596526173 0.34095786863073 0.999498433885986 0.999306110557899 0.999371388832173 0.00050156611401397 0.000693889442100781 0.000628611167827268 3601
4802 927468 2 0.05 0 1e-04 0.6 40 "LAT" 0.259262764201518 0.569803897194737 0.15419919917435 0.338753061164608 0.475248360055081 0.537220790149857 0.302080701179589 0.341012447288299 0.734511124256599 0.548252176543415 0.456279900353939 0.340275634611236 0.999626683215355 0.999457186765942 0.999514880996867 0.00037331678464455 0.000542813234057734 0.000485119003132944 3601
4803 1104536 3 0.05 0 1e-04 0.6 40 "LAT" 0.260435682816648 0.569403768308864 0.155254774689819 0.339124063112096 0.470742045172227 0.532881622539085 0.305476001670392 0.34516530426572 0.731177727988876 0.545293377838152 0.46073077636021 0.34314730582375 0.999602161126795 0.999442998483929 0.999497618158132 0.000397838873205085 0.000557001516071307 0.000502381841867803 3601
4804 6118 4 0.05 0 1e-04 0.6 40 "LAT" 0.260092748778414 0.56570938090333 0.15771305302231 0.342917474367488 0.47264479617039 0.533852830963771 0.305298229407397 0.344351020838104 0.732737544948804 0.544701827826315 0.463011282429707 0.343894882273013 0.999470809042132 0.999248324295613 0.999324472873057 0.000529190957868109 0.000751675704387105 0.000675527126942688 3601
4805 523408 5 0.05 0 1e-04 0.6 40 "LAT" 0.26094234010849 0.566915963417413 0.157331708538144 0.341650223631123 0.471865276712441 0.53462437210254 0.303764829652489 0.343694980238008 0.732807616820931 0.545653757329118 0.461096538190634 0.343028320801021 0.99959163806493 0.99953484771845 0.99955435115715 0.000408361935069644 0.000465152281550345 0.000445648842850377 3601
4806 152398 1 3 0 1e-04 0.6 40 "LAT" 0.259966534065327 0.560146459246631 0.16185757360468 0.348555095994998 0.464494048495133 0.528079400760269 0.309877826122385 0.350270662741354 0.72446058256046 0.538853399001535 0.471735399727066 0.349963631941398 0.999643548219547 0.999139727464815 0.999313993989012 0.000356451780453272 0.00086027253518448 0.000686006010987868 3601
4807 327050 2 3 0 1e-04 0.6 40 "LAT" 0.260980858088752 0.561753105138156 0.161253282493543 0.346884256558845 0.462129825806297 0.528865289470341 0.308803942706918 0.350799342715567 0.723110683895049 0.539939644255248 0.470057225200461 0.349788527356931 0.999640675797515 0.99943909875099 0.999509329206393 0.000359324202484734 0.000560901249009615 0.000490670793606904 3601
4808 487507 3 3 0 1e-04 0.6 40 "LAT" 0.260651870977479 0.56230048760831 0.160678731699881 0.346364930699588 0.464767120501405 0.531942724734977 0.306566165670517 0.348416936349881 0.725418991478883 0.542124075197776 0.467244897370398 0.348059987617639 0.937150899241211 0.990874769658111 0.972216728775554 0.0628491007587894 0.00912523034188908 0.027783271224446 2697
4809 465083 4 3 0 1e-04 0.6 40 "LAT" 0.255803732958288 0.561711812140482 0.1581339847516 0.347011839443774 0.464849151541161 0.525825555976722 0.315355589807397 0.354047930963825 0.720652884499449 0.53769613368347 0.473489574558998 0.351997462207995 0.993748622791266 0.995076745162325 0.994622043748103 0.00625137720873367 0.00492325483767501 0.00537795625189702 1248
4810 753874 5 3 0 1e-04 0.6 40 "LAT" 0.259294576240134 0.566698563908906 0.156555469847182 0.341878262224065 0.463335009997122 0.525978584232618 0.31499192401708 0.35488283440272 0.722629586237255 0.539590796979478 0.471547393864262 0.350760949813393 0.998381647265561 0.977712119479436 0.984870090137153 0.00161835273443918 0.0222878805205636 0.015129909862847 531
4811 636211 1 0.05 0.25 1e-04 0.6 40 "LAT" 0.261025079890014 0.568298786539195 0.156332835815899 0.34026205913941 0.472987757506356 0.535680350668789 0.302698739015763 0.34236633598529 0.73401283739637 0.546802962752398 0.459031574831662 0.341680299080898 0.999439844040124 0.999054683847312 0.999186747470738 0.000560155959876454 0.000945316152688129 0.000813252529262419 3601
4812 98303 2 0.05 0.25 1e-04 0.6 40 "LAT" 0.256463799525681 0.564006012892443 0.156795332053026 0.344564485584396 0.473990366773807 0.534084265724046 0.305976189282272 0.343887424141384 0.730454166299488 0.544178508457844 0.462771521335297 0.344151922995071 0.999807964289462 0.99972485565793 0.999752988546433 0.000192035710538522 0.000275144342069603 0.000247011453566667 3601
4813 843588 3 0.05 0.25 1e-04 0.6 40 "LAT" 0.260271547303334 0.567138103499329 0.156807246891566 0.341431203518409 0.47197796732151 0.534077250298117 0.30445746177936 0.343851765572846 0.732249514624844 0.545339005762546 0.461264708670925 0.343057569588317 0.999823543167742 0.999718498950798 0.999754486843634 0.000176456832257789 0.000281501049201662 0.000245513156365914 3601
4814 435376 4 0.05 0.25 1e-04 0.6 40 "LAT" 0.257290097202873 0.565659255976799 0.156028989785767 0.342890888402872 0.47244488745661 0.531252030015443 0.308751868503879 0.346645861265596 0.729734984659483 0.542866323091026 0.464780858289646 0.345398566235589 0.99969020627296 0.999097951806661 0.999299107635481 0.000309793727040418 0.000902048193339072 0.000700892364519394 3601
4815 262514 5 0.05 0.25 1e-04 0.6 40 "LAT" 0.258511812899225 0.568176397966904 0.154913946115007 0.340357389666602 0.473628034142012 0.534535997526607 0.304425745546269 0.34307289375728 0.732139847041237 0.545910331498606 0.459339691661276 0.342185087748029 0.999696406858947 0.999627091140436 0.999650670507063 0.000303593141053088 0.000372908859564066 0.000349329492937243 3601
4816 521966 1 3 0.25 1e-04 0.6 40 "LAT" 0.257844672905231 0.568055743241866 0.154631341390483 0.340477520416672 0.465956300857232 0.526979765706845 0.314200425959631 0.352820346602807 0.723800973762463 0.540604028174569 0.468831767350114 0.3489487702594 0.999826631714786 0.999720311499956 0.999756821432163 0.000173368285213606 0.000279688500044397 0.000243178567836784 3601
4817 965208 2 3 0.25 1e-04 0.6 40 "LAT" 0.263207079107736 0.563964960764914 0.160983811740806 0.344678771049797 0.462156363374643 0.527864790434451 0.308868155898705 0.350692302153988 0.725363442482379 0.540132792511457 0.46985196763951 0.34887787655963 0.999803537182161 0.999716159345531 0.999746717269483 0.000196462817839058 0.000283840654469337 0.000253282730516567 3601
4818 1180926 3 3 0.25 1e-04 0.6 40 "LAT" 0.260482959768928 0.566274047050787 0.1575645417393 0.34232222284396 0.463613189407378 0.528758225145041 0.308704839497197 0.349976352245778 0.724096149176306 0.541391260969494 0.466269381236496 0.347607291601712 0.999664924906837 0.999728333416529 0.999706352355085 0.000335075093162653 0.000271666583470522 0.000293647644915465 3601
4819 1174192 4 3 0.25 1e-04 0.6 40 "LAT" 0.260697475821625 0.562150832450159 0.160749836013764 0.34642927648177 0.459687146365317 0.521074310421837 0.318705272325492 0.35864657737242 0.720384622186943 0.534892964545012 0.479455108339256 0.354786956452338 0.998058939789105 0.998323098933066 0.998230967920765 0.00194106021089486 0.00167690106693374 0.00176903207923456 3295
4820 504186 5 3 0.25 1e-04 0.6 40 "LAT" 0.257684442286005 0.558331816403586 0.161820369507147 0.350305210673663 0.464939586731439 0.527890963668599 0.311514179137211 0.351397811918849 0.722624029017444 0.53803515464008 0.473334548644358 0.351348299872162 0.999332592399453 0.999651527725842 0.999541766195973 0.000667407600546494 0.000348472274157785 0.000458233804027275 3601
4821 891917 1 0.05 0.5 1e-04 0.6 40 "LAT" 0.256454882161668 0.565256103439088 0.155837526005997 0.343299764409334 0.47309112479881 0.529902199698184 0.310858783179163 0.347693077568816 0.729546006960479 0.541768559958192 0.466696309185161 0.346253884571015 0.999875819151581 0.999829426032362 0.99984512654885 0.000124180848419281 0.000170573967637559 0.000154873451149568 3601
4822 742244 2 0.05 0.5 1e-04 0.6 40 "LAT" 0.261425538209239 0.567924701166192 0.156853837814494 0.340609727515758 0.46978676750332 0.532868144948744 0.304630191074084 0.345026409595565 0.731212305712558 0.544859641228637 0.461484028888577 0.343540146383443 0.99985131105044 0.999813412811392 0.99982646920817 0.000148688949559596 0.000186587188608188 0.000173530791829611 3601
4823 990160 3 0.05 0.5 1e-04 0.6 40 "LAT" 0.258785733515413 0.567700065098288 0.155426826454445 0.340868685779289 0.47360000786812 0.533377253863723 0.306105917191459 0.344256993592886 0.732385741383533 0.544980668104471 0.461532743645904 0.343141798879529 0.999856018724088 0.999814841188378 0.999828856269825 0.000143981275911905 0.000185158811621869 0.000171143730174874 3601
4824 1293041 4 0.05 0.5 1e-04 0.6 40 "LAT" 0.257274527830694 0.565308509077506 0.156273736824757 0.343240989137873 0.47213501119331 0.531359903007912 0.308411783218274 0.346530804168719 0.729409539024004 0.5428052016197 0.464685520043031 0.34546403952808 0.999877250696198 0.999823445885082 0.999841728817293 0.000122749303801869 0.000176554114917952 0.000158271182706806 3601
4825 568222 5 0.05 0.5 1e-04 0.6 40 "LAT" 0.256011180650935 0.567076935829176 0.154226832038151 0.341453636073063 0.476243285576679 0.5336918324465 0.307719463630989 0.344445519362335 0.732254466227614 0.544875498651663 0.46194629566914 0.343468976098913 0.999794156461465 0.999812748522154 0.999806483974091 0.000205843538534638 0.000187251477845589 0.000193516025908959 3601
4826 385847 1 3 0.5 1e-04 0.6 40 "LAT" 0.260249606307865 0.565007886811328 0.158357573637727 0.343585539561032 0.461920611384975 0.525517121843875 0.313878458673483 0.354322009068826 0.72217021769284 0.538786888375216 0.47223603231121 0.350951171211829 0.999869073848989 0.999818459154344 0.99983604825511 0.000130926151010735 0.000181540845655613 0.000163951744889718 3601
4827 1083296 2 3 0.5 1e-04 0.6 40 "LAT" 0.260474876443024 0.566184731065419 0.157553379521656 0.342304272780931 0.462945365286437 0.528696333895515 0.309938745021067 0.351301326911711 0.723420241729461 0.541300437937896 0.467492124542723 0.348521010356706 0.999858268318158 0.999791941732617 0.999814988789497 0.000141731681842364 0.000208058267382758 0.000185011210502872 3601
4828 256748 3 3 0.5 1e-04 0.6 40 "LAT" 0.26048244317162 0.56227360978148 0.160582625642286 0.346330508841549 0.46443118905684 0.532818736236323 0.305043867918215 0.347254499884915 0.72491363222846 0.542716319331328 0.465626493560502 0.347267509275551 0.999882261642805 0.999748888423944 0.999795207636551 0.000117738357194487 0.000251111576055635 0.000204792363448466 3601
4829 838252 4 3 0.5 1e-04 0.6 40 "LAT" 0.260354397411563 0.56529432008641 0.158232212858803 0.343319252398142 0.462656716035615 0.527573719321214 0.311519689252397 0.352537727304581 0.723011113447178 0.540207327142847 0.4697519021112 0.349733657333241 0.999881920158033 0.999823067369231 0.999843517420916 0.00011807984196705 0.000176932630768888 0.000156482579083662 3601
4830 1197328 5 3 0.5 1e-04 0.6 40 "LAT" 0.260563508189534 0.561235081700855 0.161393531289578 0.347405490752818 0.464307856449996 0.531765872370357 0.304793892053194 0.34692204935867 0.724871364639531 0.541674699947921 0.466187423342771 0.34739629744537 0.999865754743434 0.999801464584011 0.999823764750895 0.000134245256566047 0.000198535415988528 0.000176235249104967 3601
4831 379056 1 0.05 0 1e-04 0.7 40 "LAT" 0.257608674173093 0.567120795891972 0.155178407138231 0.341453785003546 0.466473282874962 0.526697605459956 0.304845758839704 0.343632380289806 0.724081957048055 0.540367023842573 0.460024165977935 0.342921377609427 0.999185604488621 0.999111810141114 0.999136879251398 0.000814395511378955 0.000888189858886004 0.000863120748602421 3601
4832 361240 2 0.05 0 1e-04 0.7 40 "LAT" 0.256632225213155 0.566253784487725 0.155254051700142 0.342363529810231 0.467787743766601 0.525216617746789 0.307917858368586 0.345042676391866 0.724419968979756 0.539016527700216 0.463171910068728 0.344171788183964 0.999436730133849 0.999300975046609 0.999346876001906 0.000563269866151162 0.000699024953391133 0.000653123998094112 3601
4833 918786 3 0.05 0 1e-04 0.7 40 "LAT" 0.260704655847338 0.566861971439368 0.157232361128689 0.34173869441025 0.465095858194778 0.527864739836158 0.302725851353478 0.343066349319822 0.725800514042116 0.541187649350943 0.459958212482168 0.342654200863648 0.994756051158027 0.99584131493031 0.995468659214067 0.00524394884197263 0.00415868506969002 0.004531340785933 3162
4834 200138 4 0.05 0 1e-04 0.7 40 "LAT" 0.264907108461689 0.566379899538777 0.160129073834569 0.342210529696246 0.459359136910858 0.526619398569481 0.300327473641346 0.343753743994101 0.724266245372548 0.540460884947712 0.460456547475915 0.343244290095744 0.999528468187491 0.999346628168369 0.999410188723966 0.000471531812508632 0.00065337183163079 0.000589811276034356 3601
4835 411343 5 0.05 0 1e-04 0.7 40 "LAT" 0.259712818628099 0.570448698537608 0.153986445823012 0.338079052577064 0.466641144673676 0.528449993541541 0.302724645034389 0.342195270065783 0.726353963301775 0.542688846703839 0.456711090857401 0.340834542806776 0.998728033547468 0.99829059921719 0.998440002430061 0.00127196645253222 0.00170940078281026 0.00155999756993856 2448
4836 572367 1 3 0 1e-04 0.7 40 "LAT" 0.259089761453238 0.569341917924087 0.154447214221114 0.33920625907553 0.456439232803506 0.520168791478958 0.312435348312558 0.353133966510729 0.715528994256744 0.536618500854672 0.466882562533672 0.348741978840364 0.999450861352447 0.997971474367224 0.998483714470372 0.000549138647553039 0.00202852563277566 0.00151628552962756 1495
4837 691655 2 3 0 1e-04 0.7 40 "LAT" 0.25981680417859 0.562467072083713 0.15998452914327 0.346143843809469 0.456834710747646 0.521402543596421 0.310384335280405 0.35149151746212 0.716651514926237 0.535262231072841 0.470368864423675 0.34996570805009 0.998920456443089 0.994609634358037 0.9961054430055 0.00107954355691095 0.00539036564196265 0.00389455699449978 185
4838 47206 3 3 0 1e-04 0.7 40 "LAT" 0.257937696360972 0.564867960176773 0.157059666586179 0.343721652150403 0.458471636680231 0.522143426914204 0.310448079647228 0.350691301780961 0.716409333041204 0.536383296266694 0.467507746233406 0.348691936967339 0.999646549988975 0.99756903879711 0.998284641316283 0.000353450011025131 0.00243096120289047 0.00171535868371659 172
4839 677677 4 3 0 1e-04 0.7 40 "LAT" 0.257315924073193 0.561065631285344 0.15958241997528 0.347562505788332 0.45741753330431 0.521150737829267 0.311564574591487 0.352118866772278 0.714733457377504 0.534429646972533 0.471146994566766 0.350982957331207 0.999302153808507 0.975220394177321 0.983521191020604 0.000697846191493099 0.0247796058226792 0.0164788089793959 283
4840 1159589 5 3 0 1e-04 0.7 40 "LAT" 0.25627944879842 0.563585823873278 0.157015140133839 0.345016015463097 0.459498408675741 0.521653181207554 0.31159619576829 0.351014346278914 0.715777857474161 0.535568944510294 0.468611335902129 0.349334542197077 0.950254448049686 0.998694020709315 0.98210560155302 0.0497455519503136 0.00130597929068474 0.01789439844698 3601
4841 803172 1 0.05 0.25 1e-04 0.7 40 "LAT" 0.25810071197128 0.568467461285849 0.154457390117133 0.340061941654018 0.466083259661795 0.525094173510995 0.30725429480939 0.345505475959845 0.724183971633074 0.539714985557918 0.461711684926523 0.34371066026785 0.999506676607739 0.999592792717083 0.999563494065869 0.000493323392261141 0.00040720728291708 0.000436505934131241 3601
4842 1006711 2 0.05 0.25 1e-04 0.7 40 "LAT" 0.262866122038512 0.569750582966721 0.156370969501143 0.338759222053108 0.463897664760917 0.530044083711703 0.299092612136578 0.341126106430817 0.726763786799429 0.543710749832809 0.455463581637721 0.34034096741086 0.99978385121007 0.999692356858025 0.999724009965338 0.000216148789930338 0.000307643141975055 0.000275990034662495 3601
4843 825977 3 0.05 0.25 1e-04 0.7 40 "LAT" 0.258675528288814 0.569989536244988 0.153704944224621 0.338545736939409 0.466588986011689 0.526423036763989 0.305515002579633 0.344158860788675 0.725264514300503 0.541135517596679 0.459219946804254 0.342291180260213 0.999507335892845 0.9995628173281 0.999543925362965 0.000492664107155129 0.00043718267190004 0.000456074637035126 3601
4844 1129593 4 0.05 0.25 1e-04 0.7 40 "LAT" 0.259091880418087 0.565628641044204 0.157180767979863 0.342967152723145 0.464954924299775 0.526564900194496 0.304204979952697 0.34399188518429 0.724046804717862 0.539856001653639 0.46138574793256 0.343686141768117 0.99967975052717 0.999539239597523 0.999587277729788 0.000320249472830313 0.000460760402477145 0.000412722270211559 3601
4845 779287 5 0.05 0.25 1e-04 0.7 40 "LAT" 0.260460844831303 0.570164467886135 0.154644971023384 0.338352706435553 0.463180092356008 0.525601613819282 0.304418827077048 0.344732441636183 0.723640937187311 0.540763979258537 0.459063798100433 0.34259709232018 0.999805550846049 0.999734022831715 0.999758595498592 0.000194449153951052 0.000265977168285034 0.000241404501407605 3601
4846 825845 1 3 0.25 1e-04 0.7 40 "LAT" 0.257456432329768 0.560731727524856 0.159877835891852 0.347876893796344 0.455614152170972 0.518727359321049 0.313743267027167 0.354393268910447 0.713070584500741 0.532828244471218 0.473621102919019 0.352493778548154 0.999728685217897 0.999413269854614 0.999522249635621 0.000271314782102514 0.000586730145385528 0.000477750364378774 3601
4847 262467 2 3 0.25 1e-04 0.7 40 "LAT" 0.258173575704925 0.558716106003292 0.161885515453491 0.349942389814438 0.458339199157608 0.525641246216199 0.305887182619288 0.348004968678367 0.716512774862534 0.536754099533903 0.467772698072779 0.349027970006385 0.999777646830937 0.999713400457431 0.999735606417909 0.000222353169063113 0.000286599542569521 0.00026439358209135 3601
4848 697626 3 3 0.25 1e-04 0.7 40 "LAT" 0.258475925061288 0.567581854450347 0.155348289774762 0.340973082434038 0.458800810554232 0.521921467283064 0.310581110919276 0.350673229913033 0.71727673561552 0.537208095853741 0.465929400694038 0.34766626362843 0.99978893214845 0.999433022539788 0.999555644611738 0.000211067851549984 0.000566977460212428 0.000444355388262382 3601
4849 1228568 4 3 0.25 1e-04 0.7 40 "LAT" 0.25961514421217 0.565197187241491 0.157774663427814 0.343235563818199 0.45500428797766 0.518010810591529 0.313908583402903 0.354697698935934 0.71461943218983 0.533848652346801 0.471683246830718 0.351137695888118 0.995348916155131 0.999576972374909 0.998108617392257 0.00465108384486945 0.000423027625091009 0.00189138260774326 3601
4850 621596 5 3 0.25 1e-04 0.7 40 "LAT" 0.261041400134951 0.565024481568954 0.158824521570957 0.343566377150405 0.458191885562095 0.52440556431633 0.305640813769041 0.347328266722404 0.719233285697047 0.538134732028444 0.464465335339998 0.346333434758352 0.999797429054922 0.999714290619753 0.999743145035673 0.000202570945077784 0.00028570938024717 0.000256854964326701 3601
4851 13205 1 0.05 0.5 1e-04 0.7 40 "LAT" 0.261264661258661 0.567899465460142 0.156765160320414 0.34062799276999 0.466083915633581 0.528489636299967 0.302330518565892 0.342356415027239 0.727348576892242 0.541953496980488 0.459095678886307 0.341802855529671 0.999876457926044 0.999822607554203 0.999841098666625 0.000123542073956535 0.000177392445796526 0.000158901333374759 3601
4852 271512 2 0.05 0.5 1e-04 0.7 40 "LAT" 0.257532351912017 0.568076913299504 0.154474566385177 0.340454127447578 0.467341891910051 0.526861228175017 0.30516258195483 0.343396727460588 0.724874243822068 0.540764553309792 0.459637148340007 0.342432394837079 0.999870641687277 0.999823398153949 0.999839422403383 0.000129358312723081 0.000176601846050934 0.000160577596617115 3601
4853 255871 3 0.05 0.5 1e-04 0.7 40 "LAT" 0.258864013806164 0.570321158361331 0.153589070802639 0.338224534608849 0.465935359097803 0.526597063632128 0.304669134036664 0.343723592942655 0.724799372903967 0.541384850639125 0.458258204839302 0.341888426725498 0.999873350976128 0.999814548988883 0.999834593835812 0.000126649023872134 0.000185451011116642 0.000165406164188399 3601
4854 1258180 4 0.05 0.5 1e-04 0.7 40 "LAT" 0.261000087294575 0.565453338906004 0.158469946496285 0.343169204272732 0.462747077755355 0.523483049553854 0.306780161013896 0.346438989241868 0.723747165049929 0.537838638280185 0.465250107510182 0.345350795163898 0.999846987646127 0.999821040090404 0.999829969230356 0.000153012353873313 0.000178959909596064 0.000170030769643983 3601
4855 526853 5 0.05 0.5 1e-04 0.7 40 "LAT" 0.26118094347718 0.569639761788696 0.155430502626981 0.338870380583986 0.464960291583566 0.528434361655751 0.301576279421562 0.342224482546676 0.726141235060746 0.542493737481497 0.457006782048543 0.341123859243956 0.999851845994732 0.999809237356009 0.999823881460311 0.000148154005268341 0.000190762643991247 0.000176118539689102 3601
4856 674959 1 3 0.5 1e-04 0.7 40 "LAT" 0.262035629427137 0.564952049372136 0.159562313740312 0.343635978372951 0.452610438263273 0.516690557227405 0.314072486669609 0.355842539572367 0.71464606769041 0.533049192779419 0.473634800409921 0.351976148746748 0.999884617190545 0.99970751216206 0.999769566340047 0.000115382809455477 0.000292487837939612 0.000230433659953469 3601
4857 1138024 2 3 0.5 1e-04 0.7 40 "LAT" 0.261474439734993 0.565303974497424 0.15888312092496 0.343306334102561 0.456483973956605 0.523974669232098 0.306845171954644 0.349383792687846 0.717958413691598 0.537956300036401 0.465728292879604 0.347636172136391 0.999879307317968 0.999822670734603 0.999842427415858 0.000120692682031632 0.000177329265396642 0.000157572584141617 3601
4858 653097 3 3 0.5 1e-04 0.7 40 "LAT" 0.254006454528864 0.558375236423249 0.159543074914438 0.350275496513775 0.461056625511438 0.522855403701242 0.311523692047719 0.350469795555359 0.715063080040302 0.534567082594926 0.471066766962157 0.350797867668012 0.999880888376977 0.99975472122892 0.999797660280769 0.000119111623023237 0.000245278771079969 0.000202339719230858 3601
4859 1261620 4 3 0.5 1e-04 0.7 40 "LAT" 0.257448135924239 0.563117996214447 0.158108569756205 0.345482522433083 0.457426783441523 0.521185104594563 0.311691517693487 0.352295656687425 0.714874919365762 0.535210596027884 0.469800087449692 0.350317375642682 0.999888023146438 0.999796603670939 0.999828125763502 0.000111976853562009 0.00020339632906103 0.000171874236498491 3601
4860 406407 5 3 0.5 1e-04 0.7 40 "LAT" 0.262526638171051 0.564023779653843 0.160470208912436 0.344562518285962 0.453392516811244 0.521746354654117 0.307945822421659 0.351481928501576 0.715919154982295 0.536131244452416 0.468416031334095 0.349446989765375 0.999879558675804 0.99978329002405 0.999817094597933 0.000120441324195622 0.000216709975949676 0.000182905402067176 3601
4861 903116 1 0.05 0 1e-04 0.8 40 "LAT" 0.258075109071619 0.570297125054672 0.153139173770475 0.338169131543093 0.458561563199402 0.518850808481878 0.303538119569354 0.342770456135302 0.71663667227102 0.536235794769143 0.45667729333983 0.341239163822885 0.997418445263259 0.997992176859861 0.997797022449849 0.00258155473674079 0.00200782314013933 0.00220297755015049 3057
4862 453911 2 0.05 0 1e-04 0.8 40 "LAT" 0.256269588144829 0.566829677928991 0.154574452631043 0.341754203159415 0.462196893303522 0.521197630850053 0.302800778927568 0.340894210314015 0.71846648144835 0.536553048205414 0.457375231558611 0.341226658320593 0.999604656897017 0.999538272175038 0.999560666067164 0.000395343102982879 0.000461727824961678 0.000439333932836318 3601
4863 1052001 3 0.05 0 1e-04 0.8 40 "LAT" 0.261437149996517 0.572255027568678 0.153655419216413 0.336216412345915 0.457287339539505 0.521130163522135 0.299529386448705 0.340841561425578 0.718724489536022 0.538584583206464 0.453184805665118 0.339297732961269 0.999022839243694 0.996812261890189 0.997572512538238 0.000977160756305846 0.00318773810981057 0.00242748746176192 2926
4864 106227 4 0.05 0 1e-04 0.8 40 "LAT" 0.265187172508169 0.570361209969588 0.157300777958119 0.338160182696944 0.452779388519663 0.52030615213974 0.298259770821534 0.342077372734307 0.717966561027832 0.537684779335182 0.455560548779653 0.340753492255071 0.995890371929499 0.992641320410214 0.993776954521377 0.00410962807050132 0.00735867958978647 0.00622304547862299 1248
4865 1064873 5 0.05 0 1e-04 0.8 40 "LAT" 0.259212133984239 0.569824746917828 0.154159718039495 0.338738776687432 0.458530821873362 0.521346507033433 0.300617388101521 0.34107646819954 0.717742955857601 0.537804604143284 0.454777106141016 0.340334312715674 0.993132045162482 0.993662298199497 0.993481142933644 0.00686795483751827 0.00633770180050312 0.00651885706635564 407
4866 1021834 1 3 0 1e-04 0.8 40 "LAT" 0.257026125462802 0.563002536975156 0.157941724261158 0.345652431556119 0.451081056640205 0.512939127474614 0.31284958553742 0.352869398847976 0.708107182103007 0.529674110982054 0.470791309798578 0.350798896564844 0.999505357359812 0.977927057684768 0.98535384790024 0.000494642640188068 0.0220729423152319 0.0146461520997604 171
4867 501382 2 3 0 1e-04 0.8 40 "LAT" 0.255132013122461 0.562306901300311 0.157316143628695 0.346279310829324 0.454557615425212 0.516825162486741 0.308080886209062 0.347774507880912 0.709689628547673 0.53198619684279 0.465397029837757 0.347585583218752 0.99967389776422 0.997933545923698 0.998526588464771 0.000326102235779513 0.00206645407630192 0.00147341153522913 184
4868 249528 3 3 0 1e-04 0.8 40 "LAT" 0.257624774503554 0.564271743143552 0.157379075041894 0.344327025500528 0.448912934054333 0.512214817103397 0.311658172139451 0.352679278465014 0.706537708557887 0.529698426668303 0.469037247181346 0.350179715412057 0.999605913510277 0.997415473712637 0.998171936845838 0.000394086489723231 0.0025845262873632 0.00182806315416159 203
4869 79016 4 3 0 1e-04 0.8 40 "LAT" 0.260012067056921 0.559855712158273 0.162089167923878 0.348865929690415 0.451146952079321 0.518640421910689 0.306765802058165 0.349779260399332 0.711159019136242 0.532602741095053 0.468854969982042 0.349859659118286 0.999623621168592 0.931833036554578 0.955445500784803 0.000376378831408114 0.0681669634454216 0.0445544992151975 163
4870 856039 5 3 0 1e-04 0.8 40 "LAT" 0.255772660546097 0.558952029960712 0.160181836745896 0.349660114783737 0.454430925666226 0.521300303042398 0.3009500483044 0.342648257304541 0.710203586212323 0.533910708498162 0.461131885050296 0.345389375138592 0.999513533987057 0.999292240465919 0.999367852718868 0.000486466012942571 0.000707759534080805 0.000632147281131788 3601
4871 731368 1 0.05 0.25 1e-04 0.8 40 "LAT" 0.258452201460041 0.570601644312713 0.153124586280165 0.33796164214945 0.459627856588388 0.519524292677476 0.303117846931834 0.342027768672339 0.718080058048429 0.536772206296927 0.456242433211999 0.340686399671251 0.999612854744788 0.99937409169216 0.999455257860041 0.000387145255211768 0.000625908307840008 0.000544742139959339 3601
4872 752057 2 0.05 0.25 1e-04 0.8 40 "LAT" 0.262055229710958 0.567908254599773 0.157290573838087 0.34068807101911 0.457290042742692 0.520924713920536 0.299485136634223 0.340559499538747 0.71934527245365 0.537061241041219 0.45677571047231 0.340644639789147 0.999808236023138 0.999719549279702 0.999750097484164 0.000191763976862218 0.000280450720297741 0.000249902515836185 3601
4873 1190225 3 0.05 0.25 1e-04 0.8 40 "LAT" 0.261022002913823 0.568758906161692 0.156003880716751 0.339774104088402 0.456941756982229 0.518758750534296 0.302469966866624 0.342833502981478 0.717963759896052 0.53583407363557 0.458473847583376 0.341827800220164 0.999602945889729 0.999546420496934 0.999565839799072 0.000397054110271281 0.000453579503065744 0.000434160200928342 3601
4874 1206131 4 0.05 0.25 1e-04 0.8 40 "LAT" 0.256807973331892 0.569370355488751 0.153015796859484 0.339134902307434 0.460600068352689 0.520119339820196 0.303411708638091 0.341886606137121 0.717408041684581 0.536678962828455 0.456427505497575 0.341003936461682 0.99979625377473 0.999707136879656 0.999737287384303 0.000203746225269721 0.000292863120344119 0.000262712615697361 3601
4875 540641 5 0.05 0.25 1e-04 0.8 40 "LAT" 0.258379771289852 0.569961609421543 0.153573667043787 0.33855514390703 0.458828736882983 0.520068956904685 0.302429860162298 0.341874673799689 0.717208508172835 0.536932695966675 0.456003527206085 0.34080372144963 0.99979760510024 0.99964314750505 0.999695738319888 0.000202394899759596 0.000356852494950485 0.000304261680112157 3601
4876 856566 1 3 0.25 1e-04 0.8 40 "LAT" 0.263768128762515 0.568197474980722 0.158083042847849 0.340373510962165 0.446635025496054 0.513857028146199 0.307196258459049 0.350475200507513 0.710403154258569 0.532383248523963 0.465279301306898 0.347349676169982 0.999825264237161 0.999644865387845 0.999708286550267 0.000174735762838618 0.000355134612155426 0.000291713449733096 3601
4877 1165262 2 3 0.25 1e-04 0.8 40 "LAT" 0.256524292509289 0.561602943292465 0.158638462601752 0.347045118202349 0.451021581752099 0.514495086871112 0.310325850907826 0.351065063950451 0.707545874261388 0.530285856304678 0.468964313509577 0.350047958311099 0.999492035107042 0.998889287502999 0.999096567365596 0.000507964892958164 0.00111071249700062 0.000903432634404324 3601
4878 1155915 3 3 0.25 1e-04 0.8 40 "LAT" 0.260027559693451 0.561310601109807 0.161088449128898 0.347366391620082 0.446710782786576 0.5106285080568 0.31231015787251 0.354261443319704 0.706738342480028 0.527801767553522 0.473398607001407 0.352260567141021 0.999823469122114 0.997998677988376 0.998634716719998 0.000176530877885885 0.0020013220116243 0.00136528328000237 175
4879 1037878 4 3 0.25 1e-04 0.8 40 "LAT" 0.25926569781715 0.564581852444634 0.158081067400077 0.34399844406247 0.448001870010268 0.512007680905108 0.310628826844361 0.352223564546932 0.707267567827418 0.529707708777568 0.468709894244438 0.34978728739284 0.999818801921053 0.998422448692932 0.998906900011885 0.00018119807894749 0.00157755130706797 0.00109309998811549 184
4880 703683 5 3 0.25 1e-04 0.8 40 "LAT" 0.261661353338171 0.562966499843901 0.160731097410346 0.345657587406175 0.446027240354315 0.514015908873284 0.30702340150246 0.350764959832555 0.707688593692486 0.53068740583127 0.467754498912805 0.34939054811572 0.999114924539753 0.99931835051654 0.99924705260188 0.000885075460246987 0.000681649483460213 0.000752947398120499 116
4881 86394 1 0.05 0.5 1e-04 0.8 40 "LAT" 0.257390292165366 0.570201683603264 0.152799694065404 0.338293803998251 0.461079381874279 0.522828149043464 0.300264817576828 0.339775469768785 0.718469674039644 0.538830260228149 0.453064511642231 0.339300328613643 0.999875888648015 0.999821281963735 0.999839794258296 0.00012411135198476 0.000178718036265376 0.000160205741703583 3601
4882 932244 2 0.05 0.5 1e-04 0.8 40 "LAT" 0.261984384366668 0.570895652676409 0.155027174626197 0.337641253215298 0.45646712673508 0.519361925155155 0.301540812660265 0.342433295558456 0.718451511101748 0.536985422848572 0.456567987286462 0.340832363144123 0.999873241883278 0.999796508254285 0.999822951757371 0.000126758116721933 0.000203491745714993 0.000177048242629318 3601
4883 350114 3 0.05 0.5 1e-04 0.8 40 "LAT" 0.259426173413224 0.570365686675893 0.153877578836566 0.338187694833185 0.458807385277544 0.521233674624812 0.300769146584735 0.340797523072159 0.718233558690768 0.537895827908936 0.454646725421302 0.339969298870571 0.999879833115374 0.99980823093982 0.999832683558971 0.000120166884625661 0.000191769060180501 0.000167316441028488 3601
4884 334070 4 0.05 0.5 1e-04 0.8 40 "LAT" 0.25896534273268 0.567143169083508 0.155965943130524 0.341385852850109 0.457893950301325 0.520653787962278 0.301065966076989 0.341615945027387 0.716859293034005 0.5364874939489 0.457031909207512 0.341579046419004 0.9998717853075 0.999815560678172 0.999834777195007 0.000128214692499693 0.000184439321828176 0.000165222804992652 3601
4885 126851 5 0.05 0.5 1e-04 0.8 40 "LAT" 0.260337472940391 0.568430583756626 0.155869402992094 0.340085109836349 0.455646480972121 0.518597790502006 0.302235612191028 0.343115279392802 0.715983953912512 0.535620579953545 0.458105015183122 0.342117443532166 0.999853650381544 0.999801023608277 0.999819107736082 0.000146349618456505 0.000198976391723445 0.000180892263917636 3601
4886 272751 1 3 0.5 1e-04 0.8 40 "LAT" 0.259007837132653 0.562060523151955 0.159818768222752 0.346562301769134 0.449256794240776 0.51350375785533 0.309276150827576 0.350651441538352 0.708264631373429 0.529950790501258 0.469094919050328 0.349548010912933 0.99988102857635 0.999797410699186 0.999826370399776 0.000118971423650125 0.000202589300813625 0.0001736296002245 3601
4887 597366 2 3 0.5 1e-04 0.8 40 "LAT" 0.260055368474274 0.571541004947191 0.153402638790647 0.336966283927511 0.451133041122487 0.518649165975851 0.304466065594765 0.347084139035768 0.71118840959676 0.536454680563942 0.457868704385412 0.343980876151591 0.999678711398076 0.999661151561959 0.999667242243679 0.000321288601923917 0.000338848438041437 0.000332757756321271 3601
4888 494574 3 3 0.5 1e-04 0.8 40 "LAT" 0.25860762577756 0.56130190184349 0.160123416816178 0.347375933448312 0.450464161255873 0.514286159879246 0.309302257096211 0.350402972453929 0.709071787033433 0.530160900652597 0.469425673912389 0.349697998047014 0.999845124617742 0.999735895269575 0.999773652814282 0.000154875382258204 0.000264104730424671 0.000226347185717914 3601
4889 1143347 4 3 0.5 1e-04 0.8 40 "LAT" 0.259999296017568 0.56321354789343 0.159550396092193 0.345428830074587 0.448824372847355 0.514329612058957 0.308733299687799 0.350877928149622 0.708823668864923 0.530902969441742 0.468283695779992 0.349346570119505 0.999881336660823 0.999795969813779 0.999825661395946 0.00011866333917736 0.00020403018622122 0.000174338604053891 3601
4890 224772 5 3 0.5 1e-04 0.8 40 "LAT" 0.264423387348037 0.564325430723475 0.161430313843062 0.344219611092543 0.444841516077143 0.516548624363292 0.302231844067663 0.348098090118963 0.70926490342518 0.533023140908103 0.463662157910725 0.347092679123661 0.999877555348312 0.999758448004079 0.999800567661161 0.000122444651688363 0.000241551995921364 0.000199432338838688 3601
4891 378025 1 0.05 0 1e-04 0.9 40 "LAT" 0.260396362529833 0.568679991877912 0.155719067265233 0.339867291950765 0.449329859261691 0.512347525221779 0.298938020958091 0.340110217538037 0.709726221791524 0.531612720930917 0.454657088223325 0.340069404690392 0.999626886595363 0.99912146611685 0.999294843476267 0.000373113404637314 0.000878533883150042 0.000705156523733101 3601
4892 1098225 2 0.05 0 1e-04 0.9 40 "LAT" 0.261892827217679 0.569390518692088 0.156077413818846 0.339156648355262 0.449676363891101 0.515470330512889 0.29516297264642 0.337588279320795 0.71156919110878 0.534020601826114 0.451240386465267 0.338178170718267 0.992184910733755 0.989428108760003 0.99037817751748 0.0078150892662448 0.0105718912399969 0.00962182248251978 762
4893 1047879 3 0.05 0 1e-04 0.9 40 "LAT" 0.260008072815222 0.572574927650857 0.152630910921614 0.335875233231021 0.450846518194244 0.515843421342808 0.296054152886619 0.337818301570924 0.710854591009466 0.535189557272422 0.448685063808233 0.337189659547869 0.999420971779188 0.999126125275666 0.999227111120323 0.000579028220812181 0.000873874724333603 0.000772888879676585 3601
4894 737283 4 0.05 0 1e-04 0.9 40 "LAT" 0.260241898265279 0.570528955384256 0.154276489756068 0.338007714500914 0.450639413212945 0.5149690073518 0.296210944942747 0.337738776579224 0.710881311478225 0.533950152058287 0.450487434698815 0.337871869562994 0.998677212886056 0.998288314894873 0.998421509568854 0.00132278711394412 0.00171168510512682 0.00157849043114575 2695
4895 884830 5 0.05 0 1e-04 0.9 40 "LAT" 0.259803144700017 0.571131799059099 0.153539507822497 0.337390512852251 0.450273941150529 0.513612037919284 0.297647835501144 0.338744463456484 0.710077085850546 0.53320022489487 0.451187343323641 0.338326534243131 0.999368453454758 0.998525184093536 0.998813590920523 0.000631546545241808 0.00147481590646427 0.00118640907947694 1125
4896 1130704 1 3 0 1e-04 0.9 40 "LAT" 0.260271448168357 0.566224433557306 0.157442541606606 0.342331910197561 0.441369621562801 0.507713365700888 0.304737901966899 0.347728616413116 0.701641069731158 0.527625621096424 0.462180443573505 0.346192165151408 0.99940462843202 0.997824005411454 0.998373530787099 0.000595371567980027 0.00217599458854587 0.00162646921290134 281
4897 279068 2 3 0 1e-04 0.9 40 "LAT" 0.261663145074406 0.569081618418793 0.156178577911882 0.339510316764742 0.44245542474548 0.510876839956256 0.29972165544388 0.343405894570222 0.704118569819886 0.530710422413686 0.455900233355762 0.342369838646323 0.999630490036555 0.999004929362524 0.999222603889385 0.000369509963445321 0.000995070637475925 0.000777396110615109 3601
4898 440360 3 3 0 1e-04 0.9 40 "LAT" 0.257993800189715 0.559339800167053 0.161280940480245 0.349370145239217 0.441919615048058 0.507329518994475 0.305734427199333 0.348038591170739 0.699913415237773 0.524964656959601 0.467015367679579 0.348876187987339 0.999188079360645 0.997412783756439 0.998026405514674 0.000811920639354897 0.0025872162435606 0.00197359448532554 191
4899 615511 4 3 0 1e-04 0.9 40 "LAT" 0.256881165124187 0.563923366856161 0.157150533540896 0.344706934079978 0.443458752569514 0.507923725492743 0.30562290150135 0.347099241675812 0.700339917693701 0.526760569848193 0.462773435042246 0.346635665427081 0.999487614093169 0.991306686895744 0.994117422569337 0.000512385906830519 0.00869331310425584 0.00588257743066301 114
4900 80419 5 3 0 1e-04 0.9 40 "LAT" 0.260095452350961 0.562877852341919 0.159877341878019 0.345714896096866 0.444013495325317 0.513208285002907 0.29781982549596 0.341505944095611 0.704108947676277 0.530167930444373 0.457697167373979 0.343268455404251 0.998554616349881 0.988923555359379 0.992260979272627 0.00144538365011935 0.011076444640621 0.00773902072737317 76
4901 267463 1 0.05 0.25 1e-04 0.9 40 "LAT" 0.260826551827433 0.574214275705794 0.151927845338933 0.334260675334034 0.450652519980397 0.515422576632893 0.295811924423345 0.33744642765839 0.71147907180783 0.535452322055265 0.447739769762279 0.336410187273898 0.999827455880979 0.999732317890801 0.999764940760174 0.000172544119021438 0.000267682109199292 0.000235059239826326 3601
4902 708471 2 0.05 0.25 1e-04 0.9 40 "LAT" 0.260581003938632 0.573484359943155 0.152301762933427 0.335020965556156 0.451543053536075 0.51772994904255 0.294067131719547 0.336140682347465 0.712124057474707 0.536745024033979 0.446368894652974 0.335817890417529 0.999708484596813 0.998104475347504 0.998654368379164 0.00029151540318699 0.00189552465249569 0.00134563162083574 1977
4903 1272393 3 0.05 0.25 1e-04 0.9 40 "LAT" 0.26280012175019 0.570463954511881 0.155779791929611 0.338017332705567 0.446461357884126 0.511073777796423 0.297995866402878 0.340501738742076 0.709261479634317 0.531526603328972 0.453775658332489 0.339683337351912 0.998784732036609 0.998832610894359 0.998816041627561 0.00121526796339067 0.00116738910564076 0.00118395837243861 3601
4904 628899 4 0.05 0.25 1e-04 0.9 40 "LAT" 0.260234825488783 0.570238117762944 0.15447706617806 0.338267279854758 0.447041374073182 0.511772825328678 0.298542717228603 0.340769813607754 0.707276199561965 0.531768228295883 0.453019783406663 0.339958428858679 0.999544322818544 0.999235957658138 0.999342014507425 0.00045567718145603 0.000764042341862106 0.000657985492575162 3601
4905 1143698 5 0.05 0.25 1e-04 0.9 40 "LAT" 0.259640779145469 0.571252921240806 0.153341796866619 0.337249555772679 0.450290802948768 0.513318657093547 0.297953360854685 0.338992298640245 0.709931582094237 0.533033606677492 0.451295157721304 0.338440117750545 0.999820722861962 0.999695649469567 0.999738403093234 0.000179277138038127 0.000304350530432688 0.000261596906765752 3601
4906 985417 1 3 0.25 1e-04 0.9 40 "LAT" 0.259610292010277 0.566443673873813 0.156911816959116 0.342154969643612 0.444496102333402 0.512181587743352 0.301420559378624 0.34425169975545 0.704106394343679 0.530580433499985 0.458332376337739 0.343880226534074 0.999748119432412 0.997226982694858 0.998099853093938 0.000251880567587782 0.00277301730514171 0.00190014690606247 178
4907 769188 2 3 0.25 1e-04 0.9 40 "LAT" 0.258928980395887 0.566715653081226 0.156282969227007 0.341843295284541 0.442096298927009 0.50885657816373 0.303518068897885 0.346199884444931 0.701025279322895 0.5284366805469 0.459801038124891 0.345053042245128 0.99944465788233 0.999242313504865 0.999312332882645 0.000555342117669792 0.000757686495134599 0.000687667117355413 3601
4908 455612 3 3 0.25 1e-04 0.9 40 "LAT" 0.261738536435357 0.566284692693887 0.158338418464782 0.342223006021744 0.438948181569469 0.508505228033482 0.303009868900551 0.34752983605494 0.700686718004827 0.528179346922168 0.461348287365333 0.346159185466984 0.998369169106877 0.998785405274031 0.998639529178933 0.00163083089312316 0.0012145947259692 0.00136047082106699 3601
4909 147160 4 3 0.25 1e-04 0.9 40 "LAT" 0.256718822306378 0.568624284744578 0.153544404958154 0.339935160789665 0.443138957141344 0.505628375424011 0.308773204750013 0.349606828649333 0.699857779447723 0.526706429477369 0.462317609708167 0.346667022669921 0.999813499999007 0.999552355186323 0.999641990349341 0.000186500000993168 0.000447644813676867 0.000358009650658778 3601
4910 593503 5 3 0.25 1e-04 0.9 40 "LAT" 0.262316481456684 0.563652427674447 0.160663781397888 0.34492696964299 0.438971700082434 0.508450699237864 0.301691736663131 0.346666068363254 0.701288181539118 0.527423330863606 0.462355518061019 0.346414855547644 0.99975114227866 0.999198078833375 0.999392069276901 0.000248857721340217 0.000801921166624897 0.000607930723098715 3601
4911 641316 1 0.05 0.5 1e-04 0.9 40 "LAT" 0.258400659272054 0.570938452022361 0.152892783309129 0.337602638896623 0.4507979684949 0.511067177091045 0.301520734867642 0.340909872764568 0.709198627766954 0.53130655823306 0.454413518176771 0.33983265926427 0.999875773745728 0.999793589299999 0.999821544161892 0.000124226254271887 0.000206410700000557 0.000178455838108163 3601
4912 789363 2 0.05 0.5 1e-04 0.9 40 "LAT" 0.260011894517739 0.572215602256702 0.152845136522052 0.336268939860851 0.449905234228852 0.5140384955039 0.296658033695661 0.338250986740998 0.709917128746592 0.533850939591675 0.449503170217713 0.337627335620269 0.999876324648514 0.999793847597823 0.999822084263554 0.000123675351485571 0.00020615240217673 0.000177915736446076 3601
4913 628222 3 0.05 0.5 1e-04 0.9 40 "LAT" 0.258827842133503 0.570000249688339 0.153809270839134 0.338517875698062 0.450653989065112 0.512617151937201 0.299179251182342 0.339642255871885 0.709481831198615 0.532101437609487 0.452988522021476 0.339304058545514 0.999841609516329 0.999790967187538 0.999808231992121 0.000158390483671416 0.000209032812461666 0.000191768007878821 3601
4914 619525 4 0.05 0.5 1e-04 0.9 40 "LAT" 0.259371506547979 0.574312237098883 0.150966174730841 0.334133185232723 0.451689841078181 0.515589489635194 0.296187009877639 0.337397935718733 0.711061347626161 0.535512984991916 0.447153184608479 0.336323500754031 0.999864296728943 0.999767131639405 0.999800284246156 0.000135703271057316 0.000232868360594857 0.000199715753843693 3601
4915 1077600 5 0.05 0.5 1e-04 0.9 40 "LAT" 0.262599870708719 0.573376266282858 0.15353876171171 0.335055118152941 0.44780656076281 0.514375748427612 0.295273466600845 0.338355768056679 0.710406431471529 0.534655168400655 0.448812228312555 0.337261976470904 0.999878607304296 0.99979821109962 0.999826010491065 0.000121392695703623 0.000201788900379817 0.000173989508934742 3601
4916 841321 1 3 0.5 1e-04 0.9 40 "LAT" 0.257875882815057 0.563618875278737 0.15790752990887 0.344999139613907 0.444130261187506 0.509595357621124 0.304215497522215 0.34615966423783 0.702006144002563 0.527803105187861 0.462123027431085 0.346158536970047 0.999876754881185 0.999781518191128 0.999814333809142 0.000123245118814519 0.000218481808871491 0.000185666190857657 3601
4917 1054389 2 3 0.5 1e-04 0.9 40 "LAT" 0.25801166828107 0.566167135094423 0.156078358124363 0.342383438479772 0.44273480647003 0.507816841464157 0.306583488979362 0.348440067851916 0.7007464747511 0.527490490302554 0.462661847103725 0.346724099591262 0.999853630237843 0.999358437280552 0.999529417006574 0.000146369762157409 0.000641562719447813 0.000470582993426163 3601
4918 254964 3 3 0.5 1e-04 0.9 40 "LAT" 0.261638134682606 0.562865445258852 0.160801986373087 0.34575660286987 0.439776573165098 0.508085652821665 0.302127793059913 0.346287170778171 0.701414707847704 0.526876253728312 0.462929779433 0.346445617510997 0.999879797488645 0.999772008146808 0.99980967789451 0.000120202511355004 0.000227991853191932 0.000190322105490346 3601
4919 776284 4 3 0.5 1e-04 0.9 40 "LAT" 0.257992101172904 0.563311915600824 0.158258267645749 0.345237933562726 0.440376861391789 0.506818431383779 0.306698851028628 0.349653385467776 0.698368962564693 0.525949171224799 0.464957118674377 0.348514674862654 0.99988063911167 0.999752290319835 0.999796778898664 0.0001193608883298 0.000247709680164477 0.000203221101335871 3601
4920 204600 5 3 0.5 1e-04 0.9 40 "LAT" 0.258174991587041 0.56691176657592 0.155676602450752 0.341599634729589 0.440784194087646 0.505266690684718 0.30791226542233 0.350038108335511 0.698959185674687 0.526077372223214 0.463588867873082 0.347474933396692 0.999878859294371 0.99958130715752 0.999684201370958 0.000121140705628898 0.000418692842480192 0.000315798629042283 3601
4921 1076760 1 0.05 0 1e-04 1 40 "LAT" 0.258623251346429 0.574049093304677 0.150738505503898 0.334410541173874 0.443150105796863 0.505439099209965 0.295383747138298 0.336220495338968 0.701773357143292 0.528665556809561 0.446122252642196 0.335652939005934 0.986977285785477 0.98408262549896 0.985066729070384 0.0130227142145228 0.0159173745010405 0.0149332709296161 657
4922 216983 2 0.05 0 1e-04 1 40 "LAT" 0.263853347622658 0.574548347808222 0.153436234553146 0.333982586254114 0.439297607098382 0.506404931067226 0.294232035740501 0.33817936677537 0.70315095472104 0.529905665879822 0.447668270293647 0.336791075288929 0.959761541335061 0.952270137722888 0.954873261938474 0.0402384586649392 0.047729862277112 0.0451267380615261 1371
4923 692694 3 0.05 0 1e-04 1 40 "LAT" 0.258680756553569 0.573001138986692 0.151561337133234 0.335446353154085 0.442385212903002 0.508027251996868 0.292405113601282 0.334820204009093 0.701065969456572 0.530154561947547 0.443966450734516 0.335068233890181 0.998654199969103 0.997487364760251 0.997885400323885 0.00134580003089719 0.00251263523974902 0.00211459967611551 3050
4924 692681 4 0.05 0 1e-04 1 40 "LAT" 0.260167708903721 0.572633325346057 0.152697061570011 0.335888723139925 0.44098297579586 0.505922979303123 0.293425494336312 0.335737609639727 0.701150684699581 0.528715364311023 0.446122555906323 0.335832235047454 0.999642320918991 0.999469942988101 0.999528982891927 0.000357679081009327 0.000530057011899165 0.00047101710807275 3601
4925 291836 5 0.05 0 1e-04 1 40 "LAT" 0.257854604226059 0.572565486684209 0.151398023821148 0.335881325729421 0.440824174209187 0.505497324274843 0.294663987976413 0.336662776839193 0.698678778435246 0.528250666989779 0.446062011797561 0.336455524750714 0.993563913106571 0.991537004194325 0.992227573422019 0.00643608689342927 0.00846299580567543 0.00777242657798088 1606
4926 865382 1 3 0 1e-04 1 40 "LAT" 0.257138762332433 0.569558527992365 0.153191047694354 0.338952587562819 0.434020032763871 0.498317661243371 0.305782896828365 0.347855397254348 0.691158795096303 0.522254332686545 0.458973944522719 0.345207058155987 0.999516111364203 0.986657358198415 0.991085477898146 0.000483888635797063 0.0133426418015848 0.00891452210185359 119
4927 1249238 2 3 0 1e-04 1 40 "LAT" 0.257833836830096 0.566142861700687 0.156073979027322 0.34249229537609 0.439289052515403 0.506465356686335 0.299970779739126 0.342604219822897 0.697122889345498 0.526593779563436 0.456044758766448 0.342983899159859 0.998554380142708 0.954990926025279 0.969986504776134 0.0014456198572918 0.0450090739747208 0.0300134952238659 116
4928 832279 3 3 0 1e-04 1 40 "LAT" 0.256899778063951 0.561934697205165 0.158808357431557 0.346679477124542 0.435755813123709 0.505763402819407 0.299939140405506 0.344508119394415 0.69265559118766 0.524680692370381 0.458747497837063 0.345833452047386 0.995355627174158 0.954895784018929 0.968888437862758 0.0046443728258416 0.0451042159810711 0.0311115621372415 159
4929 913611 4 3 0 1e-04 1 40 "LAT" 0.259924936517152 0.566683056537293 0.156883229353216 0.341886497471626 0.431860795781977 0.498946105487599 0.303222084991892 0.347016045908316 0.691785732299129 0.522012460994669 0.460105314345108 0.345638696349013 0.999597171571583 0.996471828588561 0.99755961607412 0.0004028284284174 0.00352817141143856 0.00244038392587948 199
4930 133344 5 3 0 1e-04 1 40 "LAT" 0.258992483940658 0.565633402277502 0.157126971613092 0.342930840939125 0.434370905203753 0.502787761752532 0.298510812140581 0.342292168944298 0.693363389144411 0.524154727696314 0.455637783753673 0.342888305326954 0.999624359279405 0.993834553387693 0.995838041550883 0.000375640720594976 0.00616544661230674 0.00416195844911678 112
4931 154725 1 0.05 0.25 1e-04 1 40 "LAT" 0.262377194616934 0.576823485083351 0.150896035052044 0.331602402805981 0.440796756040522 0.506685098230467 0.291974754749786 0.334776647180339 0.703173950657457 0.53069213782805 0.44287078980183 0.333738094419472 0.999288565658273 0.999524596634992 0.999443323697658 0.000711434341726754 0.000475403365008287 0.000556676302341944 3601
4932 1045998 2 0.05 0.25 1e-04 1 40 "LAT" 0.257115371859828 0.572783176952914 0.150753399039169 0.335701243358595 0.443323230542901 0.505917144192495 0.294492269271398 0.33516657610794 0.700438602402729 0.528486475683175 0.445245668310567 0.335402670317909 0.999775004997967 0.999638050960411 0.999684405531212 0.000224995002032958 0.000361949039589393 0.00031559446878777 3601
4933 671819 3 0.05 0.25 1e-04 1 40 "LAT" 0.262415919672625 0.5727748563141 0.153879489739661 0.335683381200257 0.438465316489441 0.506797379245684 0.290558684059149 0.33483854785609 0.700881236162066 0.529553183898486 0.44443817379881 0.335189790449122 0.999329247031826 0.999462807497911 0.999416619267983 0.000670752968174091 0.000537192502088579 0.000583380732017044 3601
4934 1045393 4 0.05 0.25 1e-04 1 40 "LAT" 0.256100363112877 0.569569491933678 0.152499915008509 0.338929010851325 0.441148807085259 0.501649733286586 0.299157759478279 0.339129484786235 0.697249170198136 0.524550337615082 0.451657674486787 0.339112162268541 0.999790633219022 0.999633380538203 0.99968657623063 0.000209366780978255 0.000366619461797259 0.000313423769370136 3601
4935 618161 5 0.05 0.25 1e-04 1 40 "LAT" 0.262335420129022 0.571769148581913 0.15460012930673 0.336761161531134 0.43390458582276 0.498869534117661 0.298164389027007 0.341648063748837 0.696240005951781 0.523948356456374 0.452764518333737 0.340030817908989 0.999745466727163 0.999501450048235 0.999586101709301 0.000254533272837372 0.000498549951765297 0.000413898290698947 3601
4936 847066 1 3 0.25 1e-04 1 40 "LAT" 0.256514313719416 0.566646462891325 0.154895463228941 0.341889895264912 0.434898538152586 0.498831448870949 0.305172353414445 0.346848211691494 0.691412851872002 0.521583324547657 0.460067816643387 0.34559045430843 0.99927660598428 0.998777989088322 0.998949212271294 0.000723394015719798 0.00122201091167755 0.00105078772870633 238
4937 1005268 2 3 0.25 1e-04 1 40 "LAT" 0.261071700307215 0.562697023875256 0.16064073404667 0.345935854554403 0.430318112469979 0.498899630145849 0.301756738970773 0.34659590754574 0.691389812777194 0.520766996335655 0.462397473017443 0.346827755683376 0.999695504625045 0.995755381289607 0.997134120515325 0.000304495374955302 0.004244618710393 0.002865879484675 182
4938 790149 3 3 0.25 1e-04 1 40 "LAT" 0.261501665493321 0.560630533285301 0.162476084289436 0.347973467105205 0.428088768727995 0.49756319352436 0.301687325625801 0.347336697957285 0.689590434221316 0.51934167228228 0.464163409915236 0.347960124423135 0.999297713122644 0.999620244700665 0.99950696047226 0.000702286877355639 0.000379755299334999 0.000493039527739897 3601
4939 279815 4 3 0.25 1e-04 1 40 "LAT" 0.264661371145102 0.568224620483335 0.158654851393339 0.340342198360813 0.428179785407246 0.500426575773461 0.298156013132 0.345192423594056 0.692841156552348 0.523838014666502 0.456810864525339 0.343990142406016 0.999839116043526 0.999486748126401 0.999611516398003 0.000160883956473912 0.000513251873598822 0.000388483601997022 118
4940 668973 5 3 0.25 1e-04 1 40 "LAT" 0.257993532985221 0.568349177929832 0.154522661076455 0.340228455743691 0.433975543639193 0.499682147915377 0.303029940943585 0.345683794462784 0.691969076624414 0.522888914342533 0.457552602020041 0.344180604476736 0.999822625684394 0.998835654929101 0.999176196233679 0.000177374315606493 0.00116434507089931 0.000823803766321084 3601
4941 1281997 1 0.05 0.5 1e-04 1 40 "LAT" 0.258756282716403 0.574775212227138 0.150294765104187 0.333659973505865 0.442386978456513 0.506221299299865 0.293831384766605 0.335255663529019 0.701143261172915 0.529459955461231 0.444126149870793 0.334757007336308 0.999870580635692 0.999789166387949 0.99981688289232 0.000129419364308354 0.000210833612050777 0.000183117107679935 3601
4942 969544 2 0.05 0.5 1e-04 1 40 "LAT" 0.260751637681571 0.573258663768993 0.152575306741551 0.335235814853914 0.439264903974735 0.505420159795004 0.29304318065081 0.336088748602847 0.700016541656306 0.528632827587546 0.445618487392361 0.335861387103858 0.999875326509122 0.999674149422362 0.999743302872679 0.0001246734908777 0.000325850577638404 0.000256697127321195 3601
4943 253755 3 0.05 0.5 1e-04 1 40 "LAT" 0.259209196641152 0.572708801265463 0.152055480826244 0.335793550105985 0.441606883676782 0.506625771986214 0.292419767145377 0.33457539191036 0.700816080317934 0.529136083621374 0.444475247971621 0.335042209854819 0.99985701074916 0.999748756422144 0.999785700593991 0.000142989250840367 0.000251243577855878 0.000214299406009235 3601
4944 1276365 4 0.05 0.5 1e-04 1 40 "LAT" 0.258596182521788 0.569769508038312 0.153787692275185 0.338705239419602 0.442728976729515 0.506529512649552 0.293863644604148 0.335414299201022 0.701325159251303 0.528072814192678 0.447651336879334 0.336587862847253 0.999875914711233 0.999804675240083 0.999828938632775 0.000124085288767263 0.000195324759916659 0.000171061367225057 3601
4945 961697 5 0.05 0.5 1e-04 1 40 "LAT" 0.264776181222735 0.571690221808633 0.156067533739457 0.336808743539264 0.435975534438048 0.503784531867104 0.292257430131748 0.336957354554964 0.700751715660783 0.527400375371383 0.448324963871205 0.336940896881796 0.99984440770776 0.999647234592897 0.999715965326133 0.000155592292240213 0.000352765407103519 0.00028403467386651 3601
4946 661965 1 3 0.5 1e-04 1 40 "LAT" 0.260555234021532 0.564125562353518 0.15921229765335 0.344489136443892 0.430376648794931 0.500743817978481 0.299178869964785 0.34460395363061 0.690931882816464 0.522515826665518 0.458391167618135 0.344950757713979 0.999879394409133 0.999718707941914 0.999774866031852 0.000120605590866718 0.000281292058086475 0.000225133968147736 3601
4947 1239750 2 3 0.5 1e-04 1 40 "LAT" 0.260362906655991 0.566348110243332 0.157460960289369 0.342234718726132 0.433159202421851 0.503438125522572 0.298650418613211 0.343671560703717 0.693522109077842 0.524961457164124 0.45611137890258 0.343568889785408 0.999882461152336 0.998735413855482 0.999135348982086 0.000117538847663771 0.00126458614451826 0.000864651017913513 117
4948 2412 3 3 0.5 1e-04 1 40 "LAT" 0.260689877164333 0.562880251564989 0.160229163708704 0.345704782340236 0.432720341231729 0.503336862332255 0.297822827763087 0.343065168285344 0.693410218396063 0.523698524430558 0.458051991471792 0.344482546992393 0.999881542231579 0.999716962429749 0.99977441665466 0.000118457768421198 0.000283037570250617 0.00022558334533958 3601
4949 959373 4 3 0.5 1e-04 1 40 "LAT" 0.258473026780213 0.564137843153411 0.157944216383205 0.344494755571781 0.432417787972726 0.500601051137757 0.301541199254773 0.345778604614708 0.690890814752939 0.522202932919135 0.459485415637979 0.345772330259114 0.999881098374394 0.999102996140051 0.999372960753186 0.000118901625606114 0.000897003859949212 0.000627039246813748 219
4950 1090400 5 3 0.5 1e-04 1 40 "LAT" 0.258540559483974 0.566138373194295 0.156433523788984 0.342376527977379 0.433497867179793 0.501251189076655 0.299455868674958 0.343316677059454 0.692038426663767 0.523307374907755 0.455889392463942 0.343354609485076 0.999819849922536 0.999629534492242 0.99969534385707 0.0001801500774635 0.000370465507758264 0.000304656142930299 3601
4951 1064853 1 0.05 0 1e-04 0 50 "LAT" 0.260279736010075 0.562252994222429 0.160401306794161 0.346394166695787 0.499825982527525 0.560938397148197 0.310096565977098 0.347705525310341 0.760105718537599 0.561370509548983 0.470497872771258 0.347274778110535 0.997360387397005 0.995849746431002 0.996366905443615 0.00263961260299542 0.00415025356899827 0.00363309455638549 1611
4952 192587 2 0.05 0 1e-04 0 50 "LAT" 0.256004817391897 0.563791026173099 0.156649844559047 0.34480913343775 0.50548098665119 0.563694948155066 0.309545471009564 0.344913387535984 0.761485804043088 0.563711476021045 0.466195315568611 0.34489436572106 0.996552753595928 0.995918106723529 0.99613146565881 0.00344724640407179 0.00408189327647052 0.00386853434118989 405
4953 699078 3 0.05 0 1e-04 0 50 "LAT" 0.256124808004954 0.557796838893561 0.161194752757627 0.350848509636804 0.500682925481766 0.557260075969142 0.316093121485598 0.351437279433241 0.75680773348672 0.557420489198696 0.477287874243226 0.351259634208443 0.99817090490233 0.997837703269797 0.997950461951453 0.00182909509767004 0.0021622967302025 0.00204953804854742 3409
4954 562264 4 0.05 0 1e-04 0 50 "LAT" 0.255687476521018 0.558052961250915 0.160711883242863 0.350620924417153 0.502074979865921 0.557649346067876 0.316328611853325 0.351046213116756 0.75776245638694 0.557762073693002 0.477040495096187 0.350926524051685 0.999471506234949 0.999593107053641 0.999552078464008 0.000528493765051285 0.000406892946359371 0.000447921535991925 3601
4955 126703 5 0.05 0 1e-04 0 50 "LAT" 0.260615126014359 0.564014240987141 0.159305853167659 0.34458022455309 0.499229821922093 0.562407153019764 0.307662564280678 0.346183678640863 0.759844947936452 0.562929814102561 0.466968417448337 0.345662660600716 0.967765799142803 0.975304244915229 0.972719418482841 0.0322342008571974 0.0246957550847714 0.0272805815171591 887
4956 716409 1 3 0 1e-04 0 50 "LAT" 0.258611930867837 0.564453219075971 0.157795930677439 0.344149479080423 0.491575736201815 0.551004330118173 0.321609789649414 0.358310466308929 0.750187667069652 0.555316427670907 0.479405720326853 0.35377072154838 0.999620663915586 0.999643370567974 0.999635555503509 0.000379336084413545 0.000356629432025943 0.000364444496491469 3601
4957 293157 2 3 0 1e-04 0 50 "LAT" 0.25882614380292 0.567149279934788 0.155911206325725 0.341458983263752 0.494493143078121 0.554954353534056 0.316613806064279 0.353711779047103 0.753319286881041 0.558856136448883 0.472525012390003 0.349796161364857 0.99964906907312 0.999604181978737 0.99961957253738 0.000350930926879943 0.00039581802126323 0.000380427462620197 3601
4958 524950 3 3 0 1e-04 0 50 "LAT" 0.260948554568317 0.56343730766603 0.159983035890134 0.345185284022282 0.493099641308268 0.556976255099818 0.312719946551538 0.351710513093693 0.754048195876584 0.558973169545397 0.472702982441672 0.349696925100232 0.998825532705106 0.930958493016841 0.954418963626513 0.00117446729489357 0.069041506983159 0.0455810363734874 1847
4959 687775 4 3 0 1e-04 0 50 "LAT" 0.261099967415367 0.568653322887836 0.156148954764032 0.339889844132969 0.49129906049889 0.555072538471921 0.314969980710596 0.353816676257838 0.752399027914257 0.559461548327189 0.471118935474628 0.349319512512549 0.995989683662879 0.999099002311713 0.998022145046529 0.00401031633712062 0.000900997688287458 0.00197785495347131 3601
4960 145126 5 3 0 1e-04 0 50 "LAT" 0.260685112372881 0.563892512521365 0.159463127335528 0.344716616310798 0.49104867651362 0.553536662596892 0.317363337779772 0.35568240581222 0.7517337888865 0.556771915453852 0.4768264651153 0.352254310185204 0.999691637512748 0.984949298412049 0.990055535168305 0.000308362487251907 0.0150507015879511 0.00994446483169543 2443
4961 1220336 1 0.05 0.25 1e-04 0 50 "LAT" 0.258598070738154 0.563933185568125 0.158106287762966 0.344669953184632 0.502161481115166 0.561518866922135 0.310683121073617 0.347120663739988 0.760759551853321 0.562322664031599 0.468789408836582 0.346304773011523 0.999743799239039 0.999473592248144 0.999565406802204 0.000256200760961303 0.000526407751856192 0.000434593197795922 3601
4962 267619 2 0.05 0.25 1e-04 0 50 "LAT" 0.260011304726097 0.561303106891435 0.160990316740536 0.34738438164258 0.499956663199247 0.560285644336978 0.311207150454688 0.348369085238386 0.759967967925344 0.560611542179972 0.472197467195225 0.348054649394712 0.999785197179618 0.999620518140999 0.999676847965087 0.000214802820381593 0.000379481859001015 0.00032315203491339 3601
4963 761530 3 0.05 0.25 1e-04 0 50 "LAT" 0.258233272451627 0.561473751522749 0.159732381265258 0.347120889680078 0.501409184491023 0.559989331239962 0.312476229427812 0.348648678016276 0.75964245694265 0.560476752494291 0.47220861069307 0.348146906108666 0.998423912052731 0.998084699457778 0.998199986632925 0.00157608794726943 0.00191530054222188 0.00180001336707531 1016
4964 979668 4 0.05 0.25 1e-04 0 50 "LAT" 0.258054159633882 0.564970704293651 0.157045768212656 0.34360922939575 0.502381840643657 0.562369168348215 0.30973311263165 0.346246607728076 0.760436000277539 0.563224785314081 0.466778880844305 0.345379143043782 0.999604258905312 0.999742524868708 0.999695623712318 0.000395741094687707 0.000257475131291941 0.000304376287682143 3601
4965 57651 5 0.05 0.25 1e-04 0 50 "LAT" 0.258906966338876 0.566750293956255 0.156206823123463 0.341819007138489 0.503726039623928 0.565662018863915 0.305651117584015 0.342914101137859 0.762633005962804 0.566012693945459 0.461857940707477 0.342561472825501 0.999481451046201 0.999543271067325 0.999522287685124 0.000518548953799387 0.000456728932674743 0.000477712314876154 3601
4966 703677 1 3 0.25 1e-04 0 50 "LAT" 0.257362024059141 0.560553428302039 0.159954552160341 0.348133255192559 0.492562056866141 0.552098019083497 0.32060027851438 0.357111701423794 0.749924080925283 0.554722269985106 0.480554830674721 0.354323829360835 0.999818648492238 0.999778635707317 0.999792353822915 0.000181351507761986 0.000221364292682663 0.000207646177084654 3601
4967 872609 2 3 0.25 1e-04 0 50 "LAT" 0.257906190646546 0.571057457544822 0.152519213063317 0.337465318086796 0.495851740035787 0.556661094989733 0.315435294307493 0.35208098915738 0.753757930682334 0.561258079685616 0.467954507370811 0.347418687291285 0.999803995137868 0.99977414168866 0.999784333249545 0.00019600486213184 0.000225858311340244 0.000215666750455412 3601
4968 126555 3 3 0.25 1e-04 0 50 "LAT" 0.258592374872255 0.564520108238754 0.157694080302436 0.344096065776945 0.496083826872302 0.557535962723347 0.313713455813422 0.351099261523363 0.754676201744557 0.559722823085548 0.471407536115857 0.348910259083668 0.999838254208901 0.99980435549641 0.99981595660991 0.000161745791098547 0.000195644503589873 0.000184043390090144 3601
4969 1232404 4 3 0.25 1e-04 0 50 "LAT" 0.25732501052988 0.562094746010377 0.158840113720884 0.346493104302689 0.491808286934404 0.554576810893781 0.316826236763163 0.354861040262354 0.749133297464285 0.556855303808723 0.475666350484047 0.352310643014744 0.999819042407708 0.99980325794394 0.999808677347489 0.000180957592291824 0.000196742056059655 0.000191322652510588 3601
4970 258688 5 3 0.25 1e-04 0 50 "LAT" 0.259909134584583 0.560391629618266 0.161652590968836 0.348203725641623 0.489917088254625 0.553625834830454 0.31624959729081 0.355416034957331 0.749826222839208 0.555671064345464 0.477902188259647 0.353229901230249 0.999223211530184 0.999176324709148 0.999192564441969 0.000776788469815653 0.000823675290851612 0.000807435558030488 3543
4971 218631 1 0.05 0.5 1e-04 0 50 "LAT" 0.261326912397869 0.564410639431568 0.15942677417756 0.344192803450988 0.500759308088162 0.563688790024826 0.306707555033647 0.344931955549791 0.762086220486031 0.563913732776045 0.466134329211208 0.344701477677261 0.99987475021775 0.999848564543982 0.999857542813521 0.000125249782249912 0.000151435456018288 0.000142457186479076 3601
4972 248337 2 0.05 0.5 1e-04 0 50 "LAT" 0.25637477883492 0.562818181875838 0.157594974033823 0.34582345074794 0.50479458549904 0.561958980665776 0.311691260920765 0.346673246745183 0.76116936433396 0.562224345080813 0.469286234954589 0.346411354085157 0.999803648556589 0.999863955728561 0.999843646662664 0.000196351443411288 0.000136044271438522 0.000156353337336362 3601
4973 1257256 3 0.05 0.5 1e-04 0 50 "LAT" 0.260102160678038 0.560636257549622 0.161522921978684 0.348019866384186 0.499138977517543 0.559047377514924 0.312410782125298 0.349624891983673 0.759241138195581 0.559575799206562 0.473933704103982 0.349091231429759 0.999881428778317 0.999873842210879 0.999876440555532 0.000118571221682537 0.000126157789121437 0.000123559444467691 3601
4974 996207 4 0.05 0.5 1e-04 0 50 "LAT" 0.255057408162954 0.561396136326194 0.157847759317348 0.347217910714861 0.503540847378109 0.560714573976525 0.31276778194293 0.347889586540424 0.758598255541063 0.56091774224354 0.470615541260279 0.34769013764473 0.99987757969013 0.999874021302646 0.999875217543282 0.000122420309870419 0.00012597869735413 0.000124782456718134 3601
4975 140648 5 0.05 0.5 1e-04 0 50 "LAT" 0.258374133097854 0.562929920692045 0.158721746476663 0.345716535383845 0.502166645092228 0.561903013973271 0.310173274094039 0.346720836234568 0.760540778190082 0.562224716140633 0.468895020570702 0.346407305955474 0.999882714711847 0.999873851653699 0.999876862001362 0.000117285288153204 0.000126148346300648 0.000123137998637806 3601
4976 1267976 1 3 0.5 1e-04 0 50 "LAT" 0.259952078519373 0.561290756972125 0.160993715567347 0.347299725088857 0.490826549754983 0.554276642641142 0.316133479884023 0.354788842671795 0.750778628274355 0.556377123954861 0.47712719545137 0.352539293433985 0.99987990031911 0.999859129834196 0.999866315739166 0.000120099680890488 0.000140870165803956 0.00013368426083368 3601
4977 467917 2 3 0.5 1e-04 0 50 "LAT" 0.262295965117662 0.564014689661991 0.160334761906554 0.344589886863631 0.489319263222787 0.55476789281551 0.314601058855905 0.35442129693387 0.751615228340449 0.557701308359332 0.474935820762459 0.351300958730435 0.9998787611071 0.999870615621288 0.999873455235078 0.000121238892899617 0.000129384378711934 0.000126544764921863 3601
4978 161121 3 3 0.5 1e-04 0 50 "LAT" 0.257655766036468 0.564355762531876 0.157285471276381 0.344270461533775 0.497113314056816 0.555651103587057 0.317072332481223 0.353013005298679 0.754769080093284 0.55841146301313 0.474357803757604 0.350243945586191 0.999879468415351 0.999561225819973 0.999669701702645 0.00012053158464921 0.000438774180027002 0.000330298297355341 3601
4979 206217 4 3 0.5 1e-04 0 50 "LAT" 0.25406868250876 0.561702608618655 0.157016276620777 0.346922654664253 0.494442274998837 0.548967393598963 0.326343356497157 0.360402355377383 0.748510957507598 0.552991496607131 0.483359633117934 0.35614357671958 0.999884569983109 0.999841611760339 0.999856171823932 0.000115430016890482 0.000158388239661026 0.00014382817606845 3601
4980 980968 5 3 0.5 1e-04 0 50 "LAT" 0.258166282285264 0.565833962775895 0.156515121392467 0.342766034094241 0.492848327399405 0.553366918985414 0.319007379496966 0.356009081285885 0.751014609684669 0.557344510957609 0.475522500889433 0.351784789550962 0.99988166676171 0.999873705736284 0.999876438675504 0.000118333238289894 0.00012629426371576 0.00012356132449628 3601
4981 263430 1 0.05 0 1e-04 0.1 50 "LAT" 0.256921434768449 0.561355033594558 0.159025385277498 0.347304157080146 0.498404526457772 0.554966974154133 0.315805624337897 0.351202366931379 0.755325961226222 0.55709783588855 0.474831009615394 0.349911654585172 0.999485683293825 0.999428921619544 0.999448158813254 0.00051431670617474 0.000571078380455758 0.000551841186746477 3601
4982 576451 2 0.05 0 1e-04 0.1 50 "LAT" 0.26043603720852 0.563475200391 0.159604131867345 0.345161603997893 0.498522137078056 0.561102696602842 0.307009610072839 0.34510642619441 0.758958174286577 0.56187762419672 0.466613741940184 0.34516221993494 0.992400450037935 0.994460026286446 0.993755304251817 0.0075995499620649 0.00553997371355348 0.00624469574818298 417
4983 1260358 3 0.05 0 1e-04 0.1 50 "LAT" 0.257584256094061 0.563174032085246 0.158088946201213 0.345459253828216 0.500113373929037 0.559129238660601 0.310798872691478 0.347133801634727 0.757697630023098 0.560474646483448 0.468887818892691 0.34659021885355 0.972948104485005 0.975108464354549 0.974376302457657 0.0270518955149946 0.0248915356454508 0.0256236975423434 2086
4984 1106899 4 0.05 0 1e-04 0.1 50 "LAT" 0.26226174262154 0.564051115516354 0.160285630889537 0.344544310387917 0.495361558582279 0.558943135035419 0.308109985981288 0.347240329147001 0.757623301203819 0.560675257217598 0.468395616870825 0.346337974732909 0.999666553516703 0.999659468028389 0.999661912725867 0.000333446483296933 0.000340531971610934 0.000338087274132661 3601
4985 983561 5 0.05 0 1e-04 0.1 50 "LAT" 0.259359109267688 0.563295267297922 0.159098157980002 0.345324529572291 0.49897298821409 0.558648499089552 0.310781576052315 0.347575318599085 0.758332097481778 0.560202965102926 0.469879734032317 0.346835639439657 0.981326831237074 0.972149170831962 0.97527798924188 0.0186731687629258 0.0278508291680378 0.02472201075812 2689
4986 508909 1 3 0 1e-04 0.1 50 "LAT" 0.262365981846604 0.561336806039627 0.162434637110281 0.347351071418999 0.487143485951288 0.551686927209588 0.315398554747163 0.355056629454295 0.749509467797892 0.554750848243261 0.477833191857444 0.352676213234338 0.961864130518858 0.950913974851517 0.954732923849839 0.0381358694811425 0.0490860251484831 0.0452670761501609 764
4987 760444 2 3 0 1e-04 0.1 50 "LAT" 0.256933597214573 0.556555141535977 0.16269182396179 0.352131637532439 0.486904200336618 0.545917293595522 0.324120650336957 0.361054035592309 0.74383779755119 0.549218624458151 0.486812474298747 0.358354120963947 0.998035861824769 0.997194253300796 0.997483888497666 0.00196413817523061 0.00280574669920434 0.0025161115023339 1486
4988 979166 3 3 0 1e-04 0.1 50 "LAT" 0.259147190866986 0.56435891992112 0.158193406982415 0.344258194124731 0.491468572843494 0.551986232301956 0.316960321559881 0.354254937303618 0.750615763710481 0.555923222595403 0.475153728542296 0.351130060140333 0.999624158172901 0.998972879097683 0.999196697969458 0.000375841827098762 0.00102712090231731 0.000803302030541831 655
4989 932889 4 3 0 1e-04 0.1 50 "LAT" 0.264768823972855 0.565510475170299 0.160782023646821 0.343064026291449 0.484389240848053 0.552918805533796 0.311481093564945 0.353412462133696 0.749158064820908 0.556992400009187 0.472263117211766 0.350128093808271 0.998249293702423 0.999056839744279 0.998772700641431 0.00175070629757687 0.000943160255721291 0.00122729935856855 3601
4990 1108638 5 3 0 1e-04 0.1 50 "LAT" 0.256141420733311 0.555738454618392 0.162875745229767 0.35295537763944 0.490607977815954 0.550828676179612 0.318690603731639 0.355738642047473 0.746749398549265 0.552155224663162 0.481566348961407 0.355147524935922 0.997222371221806 0.997937482505363 0.997692958480112 0.00277762877819432 0.00206251749463717 0.00230704151988844 286
4991 1087916 1 0.05 0.25 1e-04 0.1 50 "LAT" 0.258443470979729 0.56307550454212 0.158666923848922 0.345552754952342 0.499793881784957 0.559036555489047 0.310714305566793 0.347142017727685 0.758237352764686 0.560383591180329 0.469381229415715 0.346625637613416 0.999808002152154 0.999800729498623 0.999803200503241 0.0001919978478464 0.0001992705013768 0.000196799496759414 3601
4992 948007 2 0.05 0.25 1e-04 0.1 50 "LAT" 0.261106667736323 0.562068897330307 0.161092709861299 0.346556096160517 0.496012869820786 0.560003104424775 0.307027891113749 0.346185725784254 0.757119537557109 0.560678870965869 0.468120600975048 0.346347880196668 0.999668585590818 0.999349765264952 0.999459407328421 0.00033141440918238 0.000650234735047516 0.000540592671579201 3601
4993 996555 3 0.05 0.25 1e-04 0.1 50 "LAT" 0.262713727360872 0.564566415885343 0.160150389112315 0.344032252960741 0.49677241344476 0.562300838709366 0.304100266720159 0.343863221683289 0.759486140805632 0.563066934895893 0.464250655832474 0.343936749460443 0.999763715251498 0.999167947659218 0.999373447602126 0.000236284748502209 0.000832052340782464 0.000626552397874314 297
4994 835778 4 0.05 0.25 1e-04 0.1 50 "LAT" 0.257417718013083 0.561037259547536 0.159564493103528 0.347626123047822 0.499018375419726 0.555846234653336 0.314731401934378 0.350319283892731 0.756436093432809 0.557584178698788 0.474295895037906 0.349426175590053 0.999811446841171 0.999786234848245 0.999794785273694 0.000188553158829377 0.000213765151755259 0.000205214726306172 3601
4995 330350 5 0.05 0.25 1e-04 0.1 50 "LAT" 0.256712802221496 0.56343007554296 0.157323113055763 0.345161387028659 0.501336309688627 0.5601591071675 0.309943668499223 0.345991185228643 0.758049111910123 0.561232484869273 0.467266781554985 0.345741202834429 0.999810668708863 0.999814994472634 0.999813534000679 0.000189331291136609 0.000185005527365961 0.000186465999320964 3601
4996 71617 1 3 0.25 1e-04 0.1 50 "LAT" 0.257972017890092 0.563649643153528 0.158023465109643 0.344976216710791 0.492026630624551 0.553169185755535 0.316371343545477 0.353633218051469 0.749998648514643 0.556409399763005 0.474394808655121 0.351028361727957 0.999806856055233 0.999733747358714 0.999758801270281 0.000193143944766838 0.000266252641286098 0.000241198729719082 3601
4997 1216266 2 3 0.25 1e-04 0.1 50 "LAT" 0.261951166173598 0.564053901819426 0.160181095107358 0.344579257199136 0.488132224591354 0.554540364388283 0.311972053686923 0.352241387098496 0.750083390764952 0.557599503648164 0.472153148794281 0.349833140808196 0.999814708374668 0.999817364437896 0.999816440135327 0.000185291625332074 0.000182635562104022 0.000183559864673411 3601
4998 1101161 3 3 0.25 1e-04 0.1 50 "LAT" 0.258030701931942 0.563139260102014 0.158399844794407 0.345469774482388 0.494016039168482 0.555134011007976 0.313945078143477 0.351212247885834 0.752046741100424 0.55760506998377 0.472344922937884 0.349515991393296 0.999827113912092 0.999802451066232 0.999810881430226 0.00017288608790793 0.000197548933768027 0.000189118569774368 3601
4999 301695 4 3 0.25 1e-04 0.1 50 "LAT" 0.258834287339759 0.566918755960453 0.156088686094396 0.341641041110555 0.492815252376959 0.554830895474555 0.313988798527259 0.35165378335178 0.751649539716718 0.558677760782242 0.470077484621654 0.348519765995234 0.999816514422371 0.999786527484749 0.999796810245444 0.000183485577629465 0.000213472515251354 0.00020318975455634 3601
5000 568833 5 3 0.25 1e-04 0.1 50 "LAT" 0.259314841578562 0.568307594831907 0.155331006072931 0.340279843819277 0.491467786331765 0.554050046108829 0.314988940268375 0.352692488090923 0.750782627910327 0.558630944641104 0.470319946341305 0.348750783830785 0.999815797047013 0.999815514743852 0.999815611825376 0.000184202952987102 0.00018448525614786 0.000184388174624188 3601
5001 424043 1 0.05 0.5 1e-04 0.1 50 "LAT" 0.257453568373337 0.562888171311569 0.158228937612057 0.345723124351194 0.50087645689924 0.562446060508505 0.306468033942738 0.343723679287006 0.758330025272577 0.562558065348763 0.464696971554795 0.344439989352185 0.99987995478021 0.999875450589037 0.999876975853666 0.000120045219789567 0.000124549410962855 0.000123024146334506 3601
5002 488541 2 0.05 0.5 1e-04 0.1 50 "LAT" 0.258823082830825 0.560126825179352 0.161112767777136 0.348530660320779 0.497512505800394 0.555168406432668 0.314868854539268 0.351057457340048 0.756335588631218 0.556830570415607 0.475981622316403 0.350222423320554 0.999880895219883 0.999873136610176 0.999875782867129 0.000119104780116887 0.000126863389824459 0.000124217132870719 3601
5003 277184 3 0.05 0.5 1e-04 0.1 50 "LAT" 0.256296009699995 0.561452069060042 0.158551642736232 0.347156792602403 0.500438052941182 0.557751332272907 0.313117431964638 0.348444791545305 0.756734062641177 0.558959305615181 0.471669074700871 0.348050168009481 0.99986925672463 0.99984684875964 0.999854414465284 0.000130743275370183 0.000153151240360182 0.000145585534716184 3601
5004 978319 4 0.05 0.5 1e-04 0.1 50 "LAT" 0.259048807370336 0.561742763112579 0.160060862458039 0.346853648309087 0.497354331624 0.558227651059403 0.310331474467681 0.347933182352394 0.756403138994336 0.559406567874432 0.47039233692572 0.347584975420371 0.999781919494425 0.99986434773409 0.999836204468628 0.000218080505574644 0.000135652265910097 0.000163795531372389 3601
5005 282394 5 0.05 0.5 1e-04 0.1 50 "LAT" 0.255527450652495 0.561952214235818 0.157707044347505 0.346668226717412 0.502086089293848 0.558618830755868 0.312692006265032 0.347502578219176 0.757613539946343 0.55971274680923 0.470399050612537 0.347247964210159 0.9998846532265 0.99987333704294 0.999877141838853 0.000115346773500195 0.000126662957060414 0.000122858161147155 3601
5006 461386 1 3 0.5 1e-04 0.1 50 "LAT" 0.258883362284774 0.560527074826122 0.160851557953435 0.348109251726663 0.492390092674805 0.555267783050259 0.312801025083563 0.351052840138852 0.751273454959579 0.556847859095935 0.473652583036999 0.350270318025654 0.999803799116537 0.999859939734071 0.999840658786757 0.000196200883462715 0.000140060265928673 0.000159341213243447 3601
5007 588257 2 3 0.5 1e-04 0.1 50 "LAT" 0.256212091966653 0.56179333093573 0.158270150255882 0.346872503456917 0.496082529679014 0.555159072953345 0.315030849879786 0.351048144522038 0.752294621645667 0.557197883139762 0.473301000135668 0.349842495118716 0.99988460304838 0.999867458743358 0.999873275875164 0.000115396951619918 0.000132541256641603 0.000126724124836132 3601
5008 96056 3 3 0.5 1e-04 0.1 50 "LAT" 0.260593893537314 0.563741940600717 0.159555251652568 0.344879587955648 0.487334813338932 0.549609325101165 0.31862374523835 0.357061332180097 0.747928706876246 0.554137139206493 0.478178996890918 0.353215117202672 0.999888118480934 0.999871834595331 0.999877482982255 0.000111881519066134 0.000128165404669448 0.000122517017745331 3601
5009 107337 4 3 0.5 1e-04 0.1 50 "LAT" 0.257597240619446 0.562051618182508 0.158968083558809 0.346563071015753 0.490990319513161 0.5532293587902 0.3159902323313 0.353636146345837 0.748587560132607 0.555891951498285 0.474958315890109 0.351585953310791 0.999877141989117 0.999873937034738 0.99987503618335 0.000122858010883364 0.000126062965261852 0.00012496381664984 3601
5010 840746 5 3 0.5 1e-04 0.1 50 "LAT" 0.259562162026804 0.56027615970616 0.161496256870004 0.348328706382487 0.493299160467674 0.557862285950442 0.309344621189709 0.348379860925105 0.752861322494477 0.558472329902616 0.470840878059713 0.348585120634551 0.999883799634752 0.999859859753033 0.999868089623287 0.000116200365248334 0.000140140246967241 0.00013191037671285 3601
5011 80092 1 0.05 0 1e-04 0.2 50 "LAT" 0.26067376908169 0.562732995064556 0.160262729941759 0.345880474043725 0.49542458308984 0.558604573639583 0.306308104465631 0.345069658274146 0.75609835217153 0.559996314004783 0.46657083440739 0.345371821828621 0.973552068984204 0.970462091194304 0.97152136813769 0.0264479310157961 0.0295379088056955 0.0284786318623103 2448
5012 1147718 2 0.05 0 1e-04 0.2 50 "LAT" 0.261088091070425 0.564494391927462 0.159226698896853 0.344135511331039 0.495622054281404 0.559795792279072 0.304792495303478 0.343762250787731 0.756710145351829 0.561369787649834 0.464019194200332 0.343927281991689 0.996759347247061 0.996545347082225 0.996618748838539 0.00324065275293862 0.003454652917775 0.00338125116146075 412
5013 1102716 3 0.05 0 1e-04 0.2 50 "LAT" 0.258587140496387 0.565555232299201 0.156957981083214 0.343059002463688 0.496870218044303 0.55698293408172 0.309507429144105 0.346489944704247 0.755457358540691 0.559861260461572 0.466465410227319 0.345353396096435 0.990220760713121 0.991201424864516 0.990867976079612 0.00977923928687856 0.00879857513548376 0.00913202392038816 652
5014 901209 4 0.05 0 1e-04 0.2 50 "LAT" 0.25677563347664 0.565333151656335 0.155989011945788 0.343262734000975 0.500519759383812 0.559852499954519 0.307984669823438 0.34404892980924 0.757295392860452 0.561657889673223 0.463973681769226 0.343824161475038 0.947060775342201 0.94091823698322 0.942989152859771 0.0529392246577987 0.0590817630167805 0.0570108471402291 405
5015 251410 5 0.05 0 1e-04 0.2 50 "LAT" 0.257743278857698 0.560561647419804 0.160160885366099 0.348100274917219 0.495719690181276 0.555572891264254 0.310810019303862 0.347889932471711 0.753462969038974 0.557248511527147 0.470970904669961 0.347981690445796 0.99947642861208 0.999494725364412 0.999488504754656 0.00052357138792026 0.000505274635588019 0.000511495245343598 3601
5016 1085723 1 3 0 1e-04 0.2 50 "LAT" 0.253444465341755 0.558341584960218 0.159080852185101 0.35030560761525 0.495019405581183 0.552876414919814 0.31594209515003 0.351038386725051 0.748463870922938 0.554504451272708 0.475022947335131 0.351007069322883 0.999619818497202 0.998746547026847 0.999040510301665 0.000380181502798097 0.00125345297315269 0.000959489698335319 527
5017 339743 2 3 0 1e-04 0.2 50 "LAT" 0.256576573548792 0.56671248414865 0.154895722895526 0.34186204537391 0.490108932565108 0.549764252560396 0.31815249704227 0.354704566987012 0.7466855061139 0.555218800723942 0.473048219937796 0.350647748428777 0.999605279991471 0.998175872846207 0.998663565604402 0.000394720008529217 0.00182412715379291 0.00133643439559797 282
5018 1261316 3 3 0 1e-04 0.2 50 "LAT" 0.257335729038982 0.563597706134858 0.157675054535394 0.345066623240412 0.489523280784976 0.549183743051306 0.318737170534927 0.355325282816047 0.746859009823958 0.553771084910734 0.47641222507032 0.352160831563414 0.99332262866202 0.998551110728458 0.996761736802749 0.00667737133797998 0.00144888927154197 0.00323826319725107 1251
5019 1086242 4 3 0 1e-04 0.2 50 "LAT" 0.260501089884985 0.564548034097938 0.158870117396003 0.344063273302327 0.484197271993946 0.548772279624113 0.316195482919112 0.355784204693767 0.74469836187893 0.553860117890788 0.475065600315115 0.352107133260241 0.998163838337987 0.945571174160025 0.963842782931841 0.00183616166201332 0.0544288258399749 0.0361572170681592 2444
5020 779693 5 3 0 1e-04 0.2 50 "LAT" 0.257699171654614 0.56086408697899 0.15997362808624 0.347782552247909 0.487245574899925 0.550420616111518 0.315165324219618 0.353726157274211 0.744944746554539 0.553679204989895 0.475138952305858 0.352016686692365 0.999476295127352 0.999566511221374 0.999535503361125 0.000523704872648026 0.000433488778626372 0.000464496638874639 3601
5021 57807 1 0.05 0.25 1e-04 0.2 50 "LAT" 0.257615258474275 0.559531695804783 0.160821957695318 0.349136924165457 0.496339096024084 0.555764487762808 0.310864541369783 0.347666648188463 0.753954354498359 0.557030709986807 0.471686499065101 0.348181251775274 0.999809785276528 0.999791394840598 0.99979764112565 0.000190214723472195 0.000208605159402037 0.00020235887435022 3601
5022 125132 2 0.05 0.25 1e-04 0.2 50 "LAT" 0.259357690378145 0.564757385679984 0.158001645683661 0.343789819786269 0.494088412122648 0.556015412758237 0.309155370956263 0.347408598046661 0.753446102500793 0.558958746712676 0.467157016639924 0.346210237286754 0.999461546094624 0.999534301841795 0.999509423275925 0.000538453905375965 0.000465698158204674 0.000490576724075127 3601
5023 518339 3 0.05 0.25 1e-04 0.2 50 "LAT" 0.256692152612873 0.565544574385635 0.155770469150288 0.343045362179826 0.500070591908057 0.558754335585216 0.308922858561108 0.344782518464466 0.75676274452093 0.561013751560974 0.464693327711397 0.344222549609198 0.999834722768046 0.999813541130314 0.999820680914508 0.000165277231954123 0.000186458869686362 0.000179319085491465 3601
5024 845705 4 0.05 0.25 1e-04 0.2 50 "LAT" 0.261743897715365 0.562742279207928 0.160973699445426 0.345837636181356 0.492235932551367 0.556624404032451 0.307086979569417 0.346767507047252 0.753979830266731 0.558708519714365 0.468060679014843 0.346470636326931 0.999809272564627 0.999810588918446 0.999810134796579 0.000190727435373338 0.000189411081554365 0.000189865203420849 3601
5025 1312412 5 0.05 0.25 1e-04 0.2 50 "LAT" 0.256495496065787 0.561294507380495 0.158814788589069 0.347280610635079 0.496486890473382 0.556604264314118 0.309800693977927 0.346888841581851 0.752982386539169 0.558166969001145 0.468615482566996 0.347047333240598 0.999831278477027 0.999828246731085 0.999829273320756 0.000168721522972699 0.000171753268914718 0.00017072667924404 3601
5026 62783 1 3 0.25 1e-04 0.2 50 "LAT" 0.257114866376082 0.562079280005926 0.158701620492543 0.346555493549001 0.488901996033279 0.550473330579245 0.31658376819605 0.354076566549019 0.746016862409361 0.554101673601193 0.475285388688594 0.351856573673534 0.999800972142335 0.999356649237228 0.999508839039161 0.000199027857664996 0.00064335076277176 0.000491160960839204 3601
5027 34877 2 3 0.25 1e-04 0.2 50 "LAT" 0.264042440809277 0.565518900322317 0.160254722882089 0.343069896759903 0.483448792771279 0.549154167692581 0.314205545886162 0.354878376242017 0.747491233580556 0.554534114327087 0.47446026876825 0.351087004661 0.999804135509567 0.999784732744541 0.999791535882036 0.000195864490432536 0.000215267255458743 0.000208464117963701 3601
5028 1214428 3 3 0.25 1e-04 0.2 50 "LAT" 0.255416594068132 0.556013778724522 0.162176220628626 0.352656865753026 0.488756864130175 0.550105827544276 0.316731668327541 0.354275692583866 0.744173458198307 0.551797003954765 0.478907888956167 0.354063806999362 0.999817214450615 0.999607524872579 0.999679101433145 0.00018278554938549 0.000392475127421084 0.000320898566854531 3601
5029 295106 4 3 0.25 1e-04 0.2 50 "LAT" 0.260708125472473 0.562836575281157 0.160271084225506 0.345787835732958 0.485710962414135 0.548666246000477 0.316285180333416 0.35533822472061 0.746419087886609 0.553272028087815 0.476556264558921 0.352328719203785 0.999812853733223 0.999242033103514 0.999439984283887 0.000187146266777054 0.000757966896486351 0.000560015716113208 3601
5030 231552 5 3 0.25 1e-04 0.2 50 "LAT" 0.256994888210208 0.557457357736615 0.162076344673855 0.35122491894338 0.486461141420853 0.547285212229128 0.319511609278177 0.35725357135051 0.74345602963106 0.550437316540131 0.481587953952032 0.355536184214516 0.99976967636422 0.999778088936463 0.999775198428715 0.000230323635779812 0.000221911063537073 0.000224801571285463 3601
5031 234461 1 0.05 0.5 1e-04 0.2 50 "LAT" 0.25734074698994 0.566838516599168 0.155235680919634 0.341766446542798 0.499699374000507 0.559093878527625 0.308221844305628 0.344418727686812 0.757040120990448 0.561677372576752 0.463457525225262 0.343549923940453 0.999880371788918 0.999874249754916 0.999876317403274 0.00011962821108197 0.000125750245084017 0.000123682596726396 3601
5032 594164 2 0.05 0.5 1e-04 0.2 50 "LAT" 0.257797783359366 0.564008092828701 0.157603987297339 0.344564064082147 0.49782985655115 0.558536252887164 0.307858451287711 0.344920989630393 0.755627639910515 0.560364658720162 0.465462438585051 0.344826043979578 0.999853702442592 0.999703438186446 0.999754391529276 0.000146297557408025 0.000296561813553516 0.0002456084707243 3601
5033 109124 3 0.05 0.5 1e-04 0.2 50 "LAT" 0.258048937073854 0.560713671901977 0.160194639327982 0.347893582513212 0.494649339551221 0.552432155102053 0.314578388942884 0.350893594079046 0.752698276625075 0.55522386602106 0.474773028270867 0.349894027765391 0.999831942687695 0.999825145390901 0.999827459931916 0.000168057312304832 0.000174854609099212 0.000172540068084142 3601
5034 1083774 4 0.05 0.5 1e-04 0.2 50 "LAT" 0.259783710987184 0.562216713046319 0.160149176192038 0.346365097711729 0.494124535125851 0.555525792775054 0.309789382899232 0.347877004044827 0.753908246113034 0.557786175345296 0.46993855909127 0.347386400992931 0.999884428256796 0.999873665409062 0.999877350542538 0.000115571743204407 0.00012633459093825 0.000122649457462319 3601
5035 44567 5 0.05 0.5 1e-04 0.2 50 "LAT" 0.259219246411709 0.563275822163177 0.159019752250134 0.345299271486093 0.494369036531224 0.556728696372111 0.308370307306916 0.346727831687384 0.753588282942933 0.558933696225847 0.46739005955705 0.346269052069318 0.999882886952952 0.999872299580783 0.999875918582403 0.000117113047048397 0.000127700419216662 0.00012408141759676 3601
5036 892037 1 3 0.5 1e-04 0.2 50 "LAT" 0.257908784251537 0.561400561519151 0.159643368964253 0.347213294876401 0.490041533956949 0.553187001920224 0.313298276142176 0.351404058577097 0.747950318208486 0.555687928175649 0.472941645106428 0.350294010042932 0.999846542746109 0.999865109997002 0.999858743110039 0.00015345725389057 0.000134890002997545 0.000141256889961439 3601
5037 1184769 2 3 0.5 1e-04 0.2 50 "LAT" 0.258497578885962 0.561934927495002 0.159644006865695 0.346692685586851 0.489835958965293 0.554733721497167 0.310527006732835 0.349443449368134 0.748333537851255 0.556896189655906 0.47017101359853 0.348817487845748 0.999877687338425 0.999865932011303 0.999869969098962 0.000122312661574902 0.000134067988696536 0.000130030901037677 3601
5038 921262 3 3 0.5 1e-04 0.2 50 "LAT" 0.260656721811616 0.567595708669861 0.156684633121244 0.340963200539104 0.485910652755674 0.548100269569089 0.317604997152839 0.355965318001206 0.74656737456729 0.554477823213376 0.474289630274083 0.351130418541011 0.999882852576566 0.99981203021317 0.99983656171425 0.000117147423433569 0.000187969786829692 0.000163438285750271 3601
5039 112270 4 3 0.5 1e-04 0.2 50 "LAT" 0.259370232381543 0.561932956665119 0.160102449325504 0.346633856981744 0.48640559541328 0.549602450741969 0.314898733501283 0.354110886693803 0.745775827794823 0.553603290428187 0.475001182826787 0.351777190951576 0.99986140329035 0.99984872376569 0.999853102261858 0.000138596709650338 0.000151276234310412 0.000146897738141528 3601
5040 793947 5 3 0.5 1e-04 0.2 50 "LAT" 0.25709731309632 0.568409517591938 0.153948878964313 0.340150383378572 0.490918116917493 0.549881646482718 0.317631012108071 0.353904780784796 0.748015430013813 0.555857347931972 0.471579891072383 0.349539783287493 0.999881058271728 0.999869497389663 0.999873438919216 0.000118941728272324 0.000130502610337225 0.000126561080784462 3601
5041 688642 1 0.05 0 1e-04 0.3 50 "LAT" 0.257178756750313 0.566287631876732 0.155541181550053 0.342282492120608 0.497439429807127 0.557291694915297 0.307031002388257 0.343497794203651 0.754618186557439 0.560296720132869 0.462572183938309 0.343114503058383 0.999522080775567 0.999544961243185 0.999537236490878 0.000477919224433457 0.000455038756814929 0.000462763509122394 3601
5042 586531 2 0.05 0 1e-04 0.3 50 "LAT" 0.2634600593056 0.563086769010343 0.161723748654629 0.345559568335801 0.490702060040563 0.555076432070801 0.30576993949914 0.345585825115096 0.754162119346163 0.557826304389643 0.467493688153769 0.345598031135691 0.99607019573942 0.996879455555194 0.996599379439869 0.00392980426058026 0.003120544444806 0.0034006205601308 1966
5043 836900 3 0.05 0 1e-04 0.3 50 "LAT" 0.260728303837369 0.566129438421864 0.15781322122496 0.342443795289617 0.492010171891591 0.55470316733163 0.307056792418499 0.345800930467391 0.752738475728959 0.558583956366782 0.464870013643458 0.344677340026398 0.998448891036173 0.997792252394413 0.998017422093857 0.00155110896382655 0.00220774760558717 0.00198257790614264 414
5044 842707 4 0.05 0 1e-04 0.3 50 "LAT" 0.255589730358173 0.564044341364754 0.156172538023648 0.34451554223828 0.497629559838022 0.556419609547486 0.308049473214474 0.344083478131673 0.753219290196195 0.558957681103516 0.464222011238122 0.344253190887178 0.99955274920395 0.999346444996634 0.999415788934975 0.000447250796049997 0.00065355500336547 0.000584211065024993 3601
5045 599344 5 0.05 0 1e-04 0.3 50 "LAT" 0.258140259379889 0.562810859412697 0.158676099482581 0.345826054983964 0.494586364631368 0.553632677247297 0.310239232051531 0.346937894489763 0.752726624011257 0.556713169171197 0.468915331534111 0.346592075571498 0.999051737083779 0.998659028410703 0.998792397330735 0.000948262916221075 0.00134097158929696 0.00120760266926541 3601
5046 442943 1 3 0 1e-04 0.3 50 "LAT" 0.257407041945907 0.560745456326977 0.159911061980894 0.347932774607121 0.485470468798624 0.545960963971352 0.317800260999162 0.355186293529393 0.742877510744531 0.550694420227464 0.477711322980057 0.35302859154056 0.999664009409694 0.999590356889637 0.999615615649958 0.000335990590306424 0.000409643110363103 0.000384384350041671 3601
5047 1304864 2 3 0 1e-04 0.3 50 "LAT" 0.262480555873912 0.564235130939511 0.160331403365026 0.344396453152955 0.484126613576562 0.552351009070079 0.307439010749514 0.34863195516444 0.746607169450475 0.55619217126591 0.46777041411454 0.347446113224022 0.999423764095244 0.998410946678535 0.998763542398377 0.000576235904756003 0.00158905332146492 0.00123645760162294 3525
5048 652343 3 3 0 1e-04 0.3 50 "LAT" 0.255431045806638 0.560206561609973 0.159045466498633 0.348436509594979 0.492916470722354 0.554164302579514 0.309348788076145 0.346418119535158 0.748347516528992 0.555987853709501 0.468394254574778 0.347323140566959 0.998136276454078 0.999490329387734 0.999032448132514 0.00186372354592152 0.000509670612266088 0.000967551867486326 3601
5049 363733 4 3 0 1e-04 0.3 50 "LAT" 0.256257578778836 0.558391746482281 0.160844025441143 0.350224854756376 0.484084738264335 0.545171120199542 0.318549138534336 0.356402400779328 0.740342317043171 0.549400352121851 0.479393163975479 0.354586004881124 0.999361084771647 0.999610678579506 0.999525109315844 0.000638915228352677 0.000389321420493817 0.000474890684156206 3601
5050 342423 5 3 0 1e-04 0.3 50 "LAT" 0.257187718057093 0.56187955164439 0.158800774567372 0.346772069809929 0.487657706873876 0.551931255808793 0.311097529248554 0.349656980575621 0.744845424930969 0.55503023238172 0.469898303815926 0.34898004549479 0.999527474700829 0.999620744211842 0.999588827280429 0.000472525299171129 0.000379255788157775 0.000411172719571067 3601
5051 1142248 1 0.05 0.25 1e-04 0.3 50 "LAT" 0.258007177658406 0.564004103647194 0.157684452973706 0.344554015629943 0.495942967884416 0.555667947245781 0.30804279373011 0.344773173052267 0.753950145542821 0.558467981605441 0.465727246703816 0.344722281385438 0.998221852465795 0.997681188941861 0.997864432795521 0.001778147534205 0.00231881105813893 0.00213556720447933 2694
5052 1144229 2 0.05 0.25 1e-04 0.3 50 "LAT" 0.26200301207423 0.563621340123265 0.16046599669279 0.344971162415883 0.489870018199995 0.553952255971937 0.306831087580227 0.346560369093809 0.751873030274225 0.55725431143282 0.467297084273017 0.346041501369122 0.999691187228541 0.999329413030085 0.999454255873343 0.000308812771459038 0.00067058696991465 0.000545744126657024 3601
5053 410852 3 0.05 0.25 1e-04 0.3 50 "LAT" 0.264353916591045 0.566604075366913 0.159614197773448 0.341947743006651 0.489506245226597 0.556747637336962 0.302660853773261 0.343842839239656 0.753860161817642 0.560139788200677 0.46227505154671 0.343209511809227 0.999690301822859 0.999670206839573 0.999677186242314 0.000309698177141176 0.000329793160426532 0.000322813757685541 3601
5054 1208904 4 0.05 0.25 1e-04 0.3 50 "LAT" 0.260540818488898 0.562747195114912 0.160242350133489 0.34592753748696 0.492861840424074 0.554712461761657 0.30761004107187 0.345843435138673 0.753402658912972 0.557433072380653 0.467852391205359 0.345902750051526 0.999725446632585 0.999469299681302 0.999557038095471 0.000274553367415159 0.000530700318697915 0.000442961904528741 3601
5055 353063 5 0.05 0.25 1e-04 0.3 50 "LAT" 0.259059012036791 0.561999358307644 0.159869731464655 0.346640674588144 0.492866264613844 0.55478821403801 0.307436658267589 0.34560495228109 0.751925276650635 0.557220386695854 0.467306389732243 0.345988274984662 0.999791604879152 0.999695053452297 0.99972800100675 0.000208395120847547 0.000304946547703083 0.000271998993249663 3601
5056 414653 1 3 0.25 1e-04 0.3 50 "LAT" 0.259658919894645 0.563444174957531 0.159192490374839 0.34516775105942 0.483162506373248 0.546704593426449 0.315962197845011 0.354984210179866 0.742821426267893 0.552130360286323 0.47515468821985 0.351950042165796 0.999811252122808 0.998587594625587 0.999011101060761 0.00018874787719215 0.00141240537441334 0.000988898939239004 3601
5057 186723 2 3 0.25 1e-04 0.3 50 "LAT" 0.257105943665774 0.561262588681405 0.15928455875557 0.347425164326933 0.486271835640565 0.547668264358899 0.315464285834071 0.352980435840002 0.743377779306338 0.551995010933914 0.474748844589641 0.351392465029462 0.999601074168669 0.9997522155932 0.999700496950514 0.000398925831331538 0.000247784406800019 0.000299503049486346 3601
5058 509803 3 3 0.25 1e-04 0.3 50 "LAT" 0.255597526181453 0.56265313271893 0.157288300026849 0.345970790472909 0.488142062431057 0.548702384922819 0.315743028441464 0.352557642760855 0.743739588612509 0.553101031833089 0.473031328468313 0.350659010456722 0.999655011128821 0.99948755048184 0.999544527040622 0.000344988871179375 0.00051244951815982 0.000455472959378263 3601
5059 372326 4 3 0.25 1e-04 0.3 50 "LAT" 0.257277729774558 0.562171805882978 0.158639066951755 0.346386536942715 0.485658076312606 0.547099203124321 0.316628608396192 0.354445564051088 0.742935806087164 0.551951055487772 0.475267675347947 0.351994422844206 0.998487963241878 0.999714911434212 0.999294164884911 0.00151203675812168 0.000285088565788167 0.000705835115088878 3601
5060 683613 5 3 0.25 1e-04 0.3 50 "LAT" 0.254780569379351 0.558688097323861 0.159696287234358 0.349934362055229 0.48907565174473 0.548882696177833 0.315358910316175 0.351996173521876 0.743856221124081 0.551945537585118 0.475055197550533 0.351558101404083 0.999709234445238 0.999398508479886 0.999503904517148 0.000290765554761599 0.000601491520114036 0.000496095482851588 3601
5061 782873 1 0.05 0.5 1e-04 0.3 50 "LAT" 0.261178145482792 0.566416164692885 0.157848209392716 0.342167466762739 0.493179744858648 0.556021674206802 0.305859859207801 0.344482227166999 0.75435789034144 0.559552178711485 0.463708068600517 0.343713962010667 0.999876447578462 0.999874457795216 0.999875139945206 0.000123552421538544 0.000125542204783783 0.000124860054794268 3601
5062 178034 2 0.05 0.5 1e-04 0.3 50 "LAT" 0.258060643279043 0.565801579853274 0.156431487068083 0.342785610933642 0.495380034360864 0.555710867668883 0.307724575459918 0.344835790410745 0.753440677639907 0.559099034483519 0.464156062528001 0.344167759359876 0.999877055076464 0.999873775488398 0.999874887781514 0.000122944923536252 0.000126224511602384 0.000125112218486228 3601
5063 917034 3 0.05 0.5 1e-04 0.3 50 "LAT" 0.262319542712207 0.563576082360064 0.16066620100336 0.345061766737278 0.490970665608195 0.55615551648915 0.304343368913228 0.34440144270795 0.753290208320402 0.558688284289351 0.465009569916588 0.344657156020076 0.999876964527261 0.999869122202328 0.999871827713723 0.000123035472739267 0.000130877797672018 0.000128172286276656 3601
5064 858122 4 0.05 0.5 1e-04 0.3 50 "LAT" 0.25767438234158 0.563669388574184 0.157767127734735 0.344928777419168 0.493888867182439 0.553006047592404 0.310739487865978 0.347455997372128 0.751563249524019 0.556581365438525 0.468506615600714 0.346633425266903 0.999884046189503 0.999871239941211 0.999875586514655 0.000115953810496618 0.000128760058789516 0.000124413485345251 3601
5065 986404 5 0.05 0.5 1e-04 0.3 50 "LAT" 0.257897172332589 0.563018176157716 0.158358953995192 0.34559906609692 0.49464009627472 0.554324263724959 0.309256737616732 0.346190674415439 0.752537268607309 0.557241268873235 0.467615691611924 0.346020194378238 0.999879023736461 0.999831811270494 0.99984783490272 0.000120976263539047 0.000168188729506105 0.00015216509727969 3601
5066 527333 1 3 0.5 1e-04 0.3 50 "LAT" 0.258184085874236 0.561112213786455 0.160006972125524 0.347535655545722 0.486184903879649 0.548420753264051 0.314856926426359 0.352900002894905 0.744368989753885 0.552431823401927 0.474863898551882 0.351402249864464 0.999874873212517 0.999825180968927 0.999842249652594 0.000125126787483384 0.000174819031073032 0.000157750347405605 3601
5067 659573 2 3 0.5 1e-04 0.3 50 "LAT" 0.262748137876728 0.564475212533013 0.160303243366192 0.3441331684099 0.484894183683687 0.553732721314838 0.305820177205394 0.347267994322108 0.747642321560415 0.557192190901308 0.466123420571586 0.346453666300184 0.999843691862698 0.999868237735451 0.999859693301924 0.000156308137301685 0.000131762264548708 0.000140306698075614 3601
5068 1293778 3 3 0.5 1e-04 0.3 50 "LAT" 0.260461375598684 0.56637330179932 0.157494629366601 0.342201944543787 0.487614245885245 0.552219903335223 0.309010618506209 0.348373198135803 0.748075621483929 0.556877444894636 0.466505247872811 0.346445098036444 0.999883101813686 0.999868500020082 0.999873530640208 0.000116898186314227 0.000131499979918498 0.000126469359792154 3601
5069 303688 4 3 0.5 1e-04 0.3 50 "LAT" 0.25469466093701 0.555520515064678 0.16202616022696 0.35320660811591 0.486919843722884 0.545362529251074 0.319461410035715 0.355755406447255 0.741614504659895 0.548514397176366 0.481487570262675 0.355195660759179 0.999737942868075 0.999844532525764 0.999808279046642 0.000262057131924763 0.000155467474235743 0.000191720953357464 3601
5070 751995 5 3 0.5 1e-04 0.3 50 "LAT" 0.261449757457762 0.568287686310251 0.156634138979714 0.340247157123161 0.483035578810008 0.54981715161376 0.310769534738095 0.35134541475087 0.74448533626777 0.555852963944771 0.467403673717809 0.34785316659635 0.999881955328635 0.999857197759011 0.999865800227265 0.000118044671364899 0.000142802240988737 0.000134199772734702 3601
5071 1219546 1 0.05 0 1e-04 0.4 50 "LAT" 0.260181151214444 0.566082738860378 0.157504755801394 0.342502997653903 0.491194680968802 0.554092608693195 0.304723057393425 0.343306291602889 0.751375832183246 0.558159061153401 0.46222781319482 0.343056942841496 0.982335339772059 0.995279475706738 0.990856478914205 0.0176646602279412 0.00472052429326155 0.00914352108579494 776
5072 38493 2 0.05 0 1e-04 0.4 50 "LAT" 0.26005382694656 0.568159941727061 0.155903850701029 0.340404640484115 0.492343890180952 0.555022489945175 0.304214364702403 0.342469455546961 0.752397717127512 0.559473257200751 0.460118215403432 0.341785128150941 0.999131860985487 0.998736604937753 0.99887140517162 0.000868139014513365 0.00126339506224678 0.00112859482837968 3601
5073 332078 3 0.05 0 1e-04 0.4 50 "LAT" 0.263430623035243 0.565992068381353 0.159512990673341 0.342613576890104 0.487757468408982 0.552551277057726 0.304774969401427 0.344825499398813 0.751188091444225 0.557156160386899 0.464287960074768 0.344093721982371 0.958776338874829 0.973384338412536 0.968330357430486 0.0412236611251714 0.026615661587464 0.0316696425695139 1484
5074 682399 4 0.05 0 1e-04 0.4 50 "LAT" 0.259424625705022 0.565608550513026 0.157382649471063 0.342987092387904 0.491796810200372 0.552805304995027 0.306920236960739 0.344564239141117 0.751221435905394 0.557138382769414 0.464302886431802 0.344047733722699 0.999566437079004 0.999627866313826 0.999606937466518 0.000433562920996464 0.000372133686173762 0.000393062533482203 3601
5075 469424 5 0.05 0 1e-04 0.4 50 "LAT" 0.26012079414552 0.560614599960696 0.161576819612825 0.348077568449485 0.48849544769093 0.549688954566739 0.309174942999445 0.347517996711459 0.74861624183645 0.553403933867577 0.47075176261227 0.347740498583862 0.996457112005948 0.996173441500084 0.996270686622276 0.00354288799405207 0.00382655849991592 0.00372931337772418 2455
5076 614481 1 3 0 1e-04 0.4 50 "LAT" 0.256152486668076 0.56385126552247 0.15672181069643 0.344717972506959 0.487494387454329 0.548826510640839 0.311734680236278 0.348960691594642 0.743646874122405 0.553676956244301 0.468456490932708 0.347759723597153 0.999533881760196 0.999046354640332 0.999212004357708 0.000466118239803965 0.000953645359667867 0.000787995642291736 1749
5077 922247 2 3 0 1e-04 0.4 50 "LAT" 0.259072041709411 0.562344899482966 0.159733543875879 0.346282781431444 0.48092342120912 0.545119025726844 0.314061222350467 0.353245000157467 0.739995462918531 0.550747607129574 0.473794766226346 0.351148966738591 0.996290574735803 0.997114179624912 0.996829696972476 0.00370942526419707 0.0028858203750875 0.00317030302752373 286
5078 703039 3 3 0 1e-04 0.4 50 "LAT" 0.257431154124242 0.563174469050484 0.158003043548087 0.345465826432421 0.485056611364127 0.549028946092986 0.310890525692779 0.349516967313948 0.742487765488369 0.553517856777433 0.468893569240866 0.348480483387963 0.975134814199066 0.995635898281867 0.988618122815416 0.0248651858009335 0.0043641017181326 0.0113818771845844 113
5079 548063 4 3 0 1e-04 0.4 50 "LAT" 0.257717329278243 0.556751259932233 0.163019161158156 0.351935330396369 0.481513201369142 0.543880487635491 0.316005418578548 0.35462605322306 0.739230530647386 0.547967066406215 0.479024579736705 0.354050767260624 0.999475432716399 0.999127074174955 0.999246988321842 0.000524567283600524 0.000872925825045253 0.000753011678158489 3601
5080 337730 5 3 0 1e-04 0.4 50 "LAT" 0.259044960306777 0.558800290783897 0.162278391461186 0.349873000327142 0.482716920962165 0.548913954457061 0.309052750899687 0.34910961778246 0.741761881268942 0.551997131727987 0.471331142360873 0.34970627199846 0.999594953776832 0.999580212509555 0.999585296002785 0.000405046223167736 0.000419787490445188 0.000414703997214757 3601
5081 47582 1 0.05 0.25 1e-04 0.4 50 "LAT" 0.266360818776551 0.565967425896686 0.161294176340002 0.3426171684542 0.484608683468247 0.552451102342569 0.302645570301078 0.344649958061977 0.750969502244799 0.557146326423774 0.46393974664108 0.343961662328907 0.999781666610492 0.999766703677009 0.999771938640624 0.000218333389507561 0.000233296322991438 0.00022806135937623 3601
5082 496466 2 0.05 0.25 1e-04 0.4 50 "LAT" 0.26076040927843 0.564037243611903 0.159362228960689 0.344592412101181 0.490902197393391 0.555519013172169 0.302514942550508 0.341932348757108 0.751662606671822 0.558414900757522 0.461877171511197 0.342873040511568 0.999808138532489 0.999804375130937 0.999805664249562 0.000191861467511289 0.000195624869062538 0.000194335750438153 3601
5083 1316242 3 0.05 0.25 1e-04 0.4 50 "LAT" 0.259771255623195 0.564323573176181 0.15854645426315 0.344280743191782 0.490892927123089 0.552591310388354 0.306512500592178 0.344705022158686 0.750664182746283 0.556575581180988 0.465058954855328 0.344578274837368 0.999668853864248 0.999570294249768 0.999603947073915 0.00033114613575188 0.000429705750231684 0.000396052926085077 3601
5084 457256 4 0.05 0.25 1e-04 0.4 50 "LAT" 0.257871641333618 0.562181662139735 0.158962159115438 0.346358048587113 0.490066324819462 0.548418393243183 0.312012371038131 0.348654306239478 0.747937966153081 0.553054266218656 0.47097453015357 0.347904619192614 0.996903335079339 0.997274982143686 0.997148634865617 0.00309666492066131 0.00272501785631392 0.00285136513438303 1497
5085 957236 5 0.05 0.25 1e-04 0.4 50 "LAT" 0.25899810442433 0.56628938686757 0.156635840715086 0.34231220984467 0.492203167887677 0.555138514389097 0.304078317155354 0.342334678414271 0.751201272312008 0.558894226288458 0.46071415787044 0.342361765077453 0.999696610697715 0.999699385898813 0.999698441559395 0.000303389302285464 0.000300614101186905 0.000301558440605436 3601
5086 246090 1 3 0.25 1e-04 0.4 50 "LAT" 0.261274609724276 0.562518886926574 0.160849789274055 0.346105920051074 0.483333138482136 0.54754667107254 0.310255969273999 0.349899354182278 0.744607748206411 0.552519275228254 0.471105758548054 0.34877710238417 0.99983075612198 0.99978278562728 0.999799384781135 0.0001692438780197 0.000217214372720143 0.000200615218865235 3601
5087 139532 2 3 0.25 1e-04 0.4 50 "LAT" 0.256652783823416 0.563340897535032 0.157394085083803 0.345177122151199 0.487282478654297 0.553532932303295 0.305357366738436 0.344616086744067 0.743935262477713 0.556553979749961 0.462751451822239 0.345135376771155 0.99826416977478 0.999701681813372 0.999211807484173 0.00173583022522035 0.000298318186628193 0.000788192515827394 3601
5088 411483 3 3 0.25 1e-04 0.4 50 "LAT" 0.261202197527022 0.565886474120794 0.158300926653013 0.342693478270607 0.481041514865343 0.547314435148861 0.310592293490574 0.351063990105689 0.742243712392365 0.553424091531845 0.468893220143586 0.348479869265228 0.999794850383359 0.999726958040165 0.999750529530879 0.000205149616640887 0.000273041959834847 0.000249470469120784 3601
5089 1161078 4 3 0.25 1e-04 0.4 50 "LAT" 0.255462727742294 0.558482356540957 0.160362612820033 0.350147592178319 0.48329352028269 0.545368024687783 0.315443227916519 0.353379314985679 0.738756248024984 0.549481733952151 0.475805840736552 0.352647748232009 0.999547029115219 0.999625450111729 0.999598667743551 0.000452970884781507 0.000374549888271237 0.000401332256449343 3601
5090 254720 5 3 0.25 1e-04 0.4 50 "LAT" 0.260982325507806 0.56405686915399 0.159584370477364 0.3445361806973 0.480296889373346 0.546102220391008 0.311847195173268 0.35216312576467 0.741279214881152 0.551958583077091 0.471431565650632 0.34987652408996 0.999550479546188 0.999688264982563 0.999640409443018 0.00044952045381169 0.000311735017436631 0.000359590556982016 3601
5091 793200 1 0.05 0.5 1e-04 0.4 50 "LAT" 0.262814759256858 0.566019072827321 0.159134281871835 0.342566625582344 0.488970755432053 0.553687247701521 0.303799648701201 0.343649752791463 0.751785514688911 0.557913131968685 0.462933930573036 0.343298145939998 0.999882863921636 0.999876269874723 0.999878544504516 0.000117136078363676 0.00012373012527675 0.0001214554954845 3601
5092 1149011 2 0.05 0.5 1e-04 0.4 50 "LAT" 0.257735406278614 0.561482825892389 0.159459755345542 0.347129499200006 0.490879845172094 0.552156924376093 0.307089275555653 0.344929756138957 0.748615251450708 0.555305285572004 0.466549030901195 0.345703348838816 0.999873553762073 0.999836002402927 0.999848760021668 0.000126446237926689 0.000163997597072518 0.000151239978332191 3601
5093 768235 3 0.05 0.5 1e-04 0.4 50 "LAT" 0.264716924845654 0.567994658115862 0.158802481458361 0.340550391283216 0.486818486170024 0.553472882819538 0.302812896854016 0.343829271725625 0.751535411015678 0.558471936620973 0.461615378312377 0.342721719106611 0.999795119217885 0.99986381357802 0.99983994515194 0.000204880782114921 0.000136186421980267 0.000160054848060282 3601
5094 783342 4 0.05 0.5 1e-04 0.4 50 "LAT" 0.258123911843467 0.564140361274881 0.157691011290193 0.344426109056361 0.491244941133695 0.554338690263589 0.304160203988588 0.342821438423334 0.749368852977162 0.557647353783161 0.461851215278781 0.343394586877217 0.999878816801827 0.999873224386671 0.999875125487763 0.00012118319817293 0.000126775613328969 0.000124874512237307 3601
5095 137093 5 0.05 0.5 1e-04 0.4 50 "LAT" 0.255094271048789 0.56324980226353 0.156470538981256 0.345317757233004 0.494126539344779 0.551389068918613 0.310249545172056 0.345737434569802 0.749220810393567 0.555344609545811 0.466720084153312 0.345619916532188 0.999875297488272 0.999866834953405 0.999869676993337 0.000124702511727812 0.000133165046594827 0.000130323006662803 3601
5096 57845 1 3 0.5 1e-04 0.4 50 "LAT" 0.261675506055221 0.568943787480896 0.156258713920687 0.33956614455617 0.480056608644531 0.544873448105188 0.313303103083414 0.353224448697272 0.741732114699752 0.55285549332542 0.469561817004101 0.348822458202977 0.999757024366995 0.999867221802389 0.999828911742393 0.000242975633004868 0.00013277819761118 0.000171088257606699 3601
5097 235508 2 3 0.5 1e-04 0.4 50 "LAT" 0.257684181766845 0.562886873278073 0.158337778030862 0.345677588808173 0.486877235615511 0.551321644115242 0.307204615898102 0.346120671467222 0.744561417382356 0.555063205940305 0.465542393928964 0.346170443035428 0.999882277585155 0.999868224862133 0.999873023703223 0.000117722414845291 0.000131775137866709 0.000126976296777375 3601
5098 924000 3 3 0.5 1e-04 0.4 50 "LAT" 0.260121917903535 0.564496919252036 0.158734213738713 0.344086494682071 0.48383191428615 0.550545965855249 0.307039509915634 0.347428412107881 0.743953832189684 0.555078355120679 0.465773723654347 0.346547171834385 0.999874538355383 0.999868514438668 0.999870593159327 0.000125461644616655 0.000131485561332398 0.000129406840672529 3601
5099 1172979 4 3 0.5 1e-04 0.4 50 "LAT" 0.257810986830719 0.561966913152235 0.159108874019412 0.346649737044323 0.482666179215798 0.546057838204508 0.313909929860993 0.352579428909545 0.740477166046517 0.551186359407349 0.473018803880404 0.350874000505172 0.999881458954194 0.999869782980973 0.99987379572251 0.000118541045806001 0.000130217019026909 0.000126204277490159 3601
5100 389149 5 3 0.5 1e-04 0.4 50 "LAT" 0.257948570296398 0.563700861199463 0.157964549582994 0.344919181925885 0.486079983947351 0.549330920689045 0.309739472407269 0.348033103309775 0.744028554243749 0.55393069731465 0.467704021990263 0.347267814502007 0.999882303158102 0.999804205780721 0.999830904601599 0.00011769684189814 0.000195794219279186 0.000169095398400926 3601
5101 419161 1 0.05 0 1e-04 0.5 50 "LAT" 0.260302530508823 0.566090849936885 0.157558694654457 0.342522525840303 0.487797502600221 0.550368890573895 0.304659067644261 0.343375721121952 0.748100033109044 0.555712278773972 0.462217762298718 0.343108026083093 0.999632685824816 0.999631508762117 0.999631911155145 0.000367314175184071 0.000368491237882706 0.000368088844854684 3601
5102 972874 2 0.05 0 1e-04 0.5 50 "LAT" 0.262613615660073 0.565248329626717 0.159582221104363 0.343341516225316 0.484763633272423 0.547507299951171 0.30689063348054 0.346131169130058 0.747377248932495 0.553583863641642 0.466472854584903 0.345195232154935 0.998644649682589 0.997449190794345 0.9978617206683 0.00135535031741139 0.00255080920565496 0.00213827933169995 295
5103 759475 3 0.05 0 1e-04 0.5 50 "LAT" 0.258869174987575 0.563330407750105 0.15877158020324 0.345340229568112 0.487516467674595 0.549914696252838 0.305309773240064 0.343793259859758 0.74638564266217 0.554461104548405 0.464081353443303 0.344350471807763 0.994598189605018 0.990171739144927 0.991680404431753 0.00540181039498183 0.00982826085507287 0.00831959556824706 1009
5104 515626 4 0.05 0 1e-04 0.5 50 "LAT" 0.262101761331081 0.567157027779576 0.157856943899018 0.341399371019465 0.484557743248079 0.549429858228638 0.303935185140468 0.344052118513158 0.74665950457916 0.555489020368135 0.461792129039486 0.343171642220663 0.999556055954872 0.999530440889885 0.999539270737857 0.000443944045128396 0.000469559110114772 0.00046072926214346 3601
5105 45936 5 0.05 0 1e-04 0.5 50 "LAT" 0.259071476961938 0.563941173106671 0.15842034514911 0.344664047838699 0.486584576367293 0.548798888128681 0.305880549081685 0.344520975936542 0.745656053329231 0.553943784612201 0.464300894230795 0.344590038108534 0.999556984134314 0.999527093565407 0.999537292935888 0.000443015865686299 0.000472906434592482 0.000462707064112432 3601
5106 1131313 1 3 0 1e-04 0.5 50 "LAT" 0.256063588116012 0.557646593524013 0.161363356016275 0.351052012924721 0.480387016411184 0.543013449968227 0.313056772622028 0.351423526479377 0.736450604527196 0.547663160390714 0.474420128638303 0.35165241281986 0.999499392536637 0.994702140943653 0.996341618272034 0.000500607463363005 0.00529785905634697 0.00365838172796616 1365
5107 543456 2 3 0 1e-04 0.5 50 "LAT" 0.256613649727813 0.564631792621669 0.156461710747388 0.343967261021639 0.480946497319276 0.543565686795986 0.313383322934076 0.351764334435419 0.737560147047089 0.550410720476026 0.469845033681464 0.34944266767151 0.999638973981362 0.999401501565649 0.999482716032885 0.000361026018637743 0.000598498434350646 0.000517283967114928 3601
5108 991109 3 3 0 1e-04 0.5 50 "LAT" 0.256675854276838 0.559829290280436 0.160089007366031 0.348812284750289 0.479144186842552 0.54068152408881 0.316022022862704 0.354266228696364 0.735820041119391 0.546868684955189 0.476111030228734 0.352767404520572 0.999489209339631 0.996851354058488 0.997755658726422 0.000510790660368982 0.00314864594151153 0.00224434127357812 2084
5109 1106324 4 3 0 1e-04 0.5 50 "LAT" 0.25948808861019 0.563536944903818 0.158982986472776 0.345087408916037 0.477691752755968 0.542840103102619 0.31188996467142 0.351846700469303 0.737179841366158 0.549603150003453 0.470872951144196 0.349879284482012 0.975636767261155 0.998332449694489 0.990484690036403 0.0243632327388449 0.00166755030551052 0.0095153099635965 3601
5110 421443 5 3 0 1e-04 0.5 50 "LAT" 0.258063854829708 0.563277299615013 0.158308487558757 0.345342122406744 0.4807662701419 0.544303904041092 0.31178663054677 0.350560103792184 0.738830124971608 0.550489067592783 0.470095118105527 0.349081011016244 0.999347142340904 0.996617796906536 0.997554725027976 0.000652857659096035 0.00338220309346444 0.00244527497202389 170
5111 816460 1 0.05 0.25 1e-04 0.5 50 "LAT" 0.257396605355617 0.563670472225783 0.157593583589617 0.344961672081121 0.490362139855112 0.550409548154996 0.306076098855841 0.343125307189808 0.747758745210729 0.554877825422102 0.463669682445458 0.343769157203359 0.999776954942427 0.999667328680615 0.999704406399332 0.000223045057573418 0.000332671319385259 0.000295593600667878 3601
5112 142023 2 0.05 0.25 1e-04 0.5 50 "LAT" 0.260089404236754 0.564920356874522 0.15829611435203 0.343680522612591 0.487524264269291 0.552249853006837 0.301936802643877 0.341620543750829 0.747613668506045 0.556563740467536 0.460232916995908 0.342352062130055 0.999806301946364 0.999802084371899 0.999803526937672 0.000193698053636159 0.00019791562810067 0.000196473062327847 3601
5113 472541 3 0.05 0.25 1e-04 0.5 50 "LAT" 0.258075995133894 0.56621680852189 0.156099092399198 0.342391827664532 0.489995359821551 0.550714830263473 0.305356494220029 0.342767678922507 0.748071354955444 0.555931762090347 0.461455586619227 0.342670207163743 0.999826085514183 0.999802956413199 0.999810793627976 0.000173914485816897 0.000197043586800798 0.000189206372023571 3601
5114 207848 4 0.05 0.25 1e-04 0.5 50 "LAT" 0.25862304814192 0.56331655302108 0.158596641403886 0.345275571417889 0.488412895952369 0.55032357688202 0.305228219489526 0.343436949623575 0.747035944094289 0.554718216114218 0.463824860893412 0.344094207563224 0.999807047019337 0.999787657967542 0.999794255651411 0.000192952980662719 0.00021234203245848 0.000205744348588645 3601
5115 194663 5 0.05 0.25 1e-04 0.5 50 "LAT" 0.259090806606328 0.565164830101664 0.157535274283149 0.34348477799866 0.488977957273232 0.550458820152334 0.305350942575374 0.343248411266358 0.74806876387956 0.555429185949515 0.462886216858523 0.34336023981119 0.999814920679536 0.99977717184509 0.999790017567693 0.000185079320463756 0.000222828154910437 0.000209982432306791 3601
5116 283913 1 3 0.25 1e-04 0.5 50 "LAT" 0.258642322653206 0.563765494355777 0.15829020361303 0.34481763194833 0.480888201703295 0.545380137789265 0.310268354474106 0.34961562570455 0.739530524356501 0.55139831334303 0.468558558087136 0.348258255847536 0.999802299322808 0.998972968856972 0.999258126414554 0.000197700677192296 0.00102703114302853 0.000741873585445831 2216
5117 16978 2 3 0.25 1e-04 0.5 50 "LAT" 0.258781550193655 0.56293725240636 0.159011247794658 0.345687197259291 0.480599216153092 0.545399563185008 0.310219800009437 0.349422711861297 0.739380766346746 0.551085974935811 0.469231047804095 0.348472093734818 0.998947692018239 0.999405812313618 0.999248198597147 0.00105230798176082 0.000594187686381793 0.000751801402852699 3601
5118 192728 3 3 0.25 1e-04 0.5 50 "LAT" 0.261207410930663 0.563407435693622 0.160180530714533 0.345219338451231 0.477801177106077 0.543885005185249 0.310330526919411 0.350791407789309 0.73900858803674 0.550303538275281 0.470511057633944 0.349197805251047 0.99982038804543 0.999801102869868 0.999807800689038 0.000179611954569699 0.000198897130131789 0.000192199310962417 3601
5119 1189355 4 3 0.25 1e-04 0.5 50 "LAT" 0.256542323380023 0.560706206871845 0.159315018148728 0.347937186317747 0.480383882337645 0.543008070764459 0.313798814464458 0.352060543212526 0.736926205717668 0.548745957370074 0.473113832613187 0.350959665005525 0.999824996503245 0.999780391679331 0.999795657567573 0.000175003496755431 0.00021960832066905 0.000204342432427445 3601
5120 448965 5 3 0.25 1e-04 0.5 50 "LAT" 0.258872282465037 0.556778953005865 0.163774134284394 0.351912830909684 0.476512766709749 0.541959313749561 0.312843533838171 0.353286411008634 0.735385049174786 0.546744108538379 0.476617668122565 0.353171813904653 0.999794853020979 0.999663387584805 0.999708917755148 0.000205146979021135 0.00033661241519519 0.00029108224485185 3601
5121 443862 1 0.05 0.5 1e-04 0.5 50 "LAT" 0.260041027904736 0.565745572878884 0.15765549486794 0.342828054482783 0.487445214014768 0.550045154392539 0.304747377932827 0.343444007921793 0.747486241919505 0.555378091691516 0.462402872800767 0.343259204427389 0.999881086783895 0.999867783147259 0.999872329226397 0.000118913216104639 0.00013221685274071 0.00012767077360289 3601
5122 1145241 2 0.05 0.5 1e-04 0.5 50 "LAT" 0.258442090277147 0.569462376945269 0.153965996336779 0.339052295705818 0.491418618760909 0.553947865009015 0.302044644653303 0.340036821367815 0.749860709038056 0.559176046666174 0.456010640990082 0.339723117747764 0.999884167824266 0.999878171127699 0.99988020252416 0.000115832175733679 0.000121828872300869 0.000119797475840029 3601
5123 302189 3 0.05 0.5 1e-04 0.5 50 "LAT" 0.255956349852034 0.563019149786836 0.157147811045232 0.345601432127854 0.491715848370588 0.549874838405573 0.307828285393586 0.343854558687245 0.747672198222622 0.554268440702512 0.464976096438818 0.344475958356181 0.99988175962253 0.999870543775218 0.999874317039335 0.000118240377469865 0.000129456224781518 0.000125682960664985 3601
5124 1055022 4 0.05 0.5 1e-04 0.5 50 "LAT" 0.259447160284272 0.562101885578072 0.160008099550932 0.346529016705785 0.486331990843282 0.546982365790016 0.308280480811508 0.346272024914279 0.745779151127554 0.552124485200555 0.46828858036244 0.346380336594584 0.999878179757304 0.999867479846954 0.999871135087426 0.000121820242696374 0.000132520153046347 0.000128864912573561 3601
5125 256950 5 0.05 0.5 1e-04 0.5 50 "LAT" 0.257072659357018 0.559021050304144 0.160886275329124 0.349604630528933 0.487231946503061 0.547948940541225 0.307716357174003 0.345577666821301 0.744304605860079 0.551678042049275 0.468602632503127 0.34699174203448 0.999874818434409 0.999850232550602 0.999858578698954 0.000125181565590938 0.000149767449397573 0.000141421301046292 3601
5126 1036514 1 3 0.5 1e-04 0.5 50 "LAT" 0.259219063728466 0.566435272849332 0.156632631241774 0.342094789524684 0.480879570667361 0.545988521161321 0.308683571985058 0.34817212775998 0.740098634395827 0.552707535896148 0.465316203226832 0.346364998575296 0.99988716431338 0.99986946454266 0.999875552211167 0.00011283568662034 0.000130535457339584 0.000124447788832953 3601
5127 601670 2 3 0.5 1e-04 0.5 50 "LAT" 0.259961486742048 0.555256802220587 0.16568115786586 0.35346689812533 0.474446533491041 0.54200323648748 0.311879554801862 0.353387336262968 0.734408020233088 0.54621829851631 0.477560712667723 0.353839594426429 0.999879077482858 0.999854932362866 0.999863344262168 0.000120922517142295 0.000145067637133753 0.000136655737831872 3601
5128 414479 3 3 0.5 1e-04 0.5 50 "LAT" 0.260297163140913 0.565179810820616 0.158300147833439 0.3434346219712 0.479361094934058 0.543446279046051 0.311757443058682 0.351140421088356 0.73965825807497 0.550585545841646 0.470057590892121 0.348819401408813 0.99983175203661 0.999807103915188 0.999815623031686 0.000168247963389977 0.00019289608481226 0.000184376968314266 3601
5129 787517 4 3 0.5 1e-04 0.5 50 "LAT" 0.258029152416191 0.561804614821679 0.159377660845712 0.346809595239228 0.47881555123291 0.543433635115059 0.31200020485978 0.351668339542577 0.736844703649101 0.54942740137274 0.471377865705492 0.350318179633248 0.999882168405714 0.999830858360917 0.999848523674891 0.00011783159428612 0.000169141639083386 0.000151476325108737 3601
5130 505527 5 3 0.5 1e-04 0.5 50 "LAT" 0.257035236873256 0.560211768566311 0.159965511075873 0.348426343681478 0.481588554993438 0.546638594344634 0.309052895135736 0.348280492585243 0.738623791866693 0.550991518840001 0.469018406211609 0.348630118700823 0.999885582505139 0.999844179601258 0.999858352847245 0.000114417494861276 0.000155820398742315 0.000141647152755294 3601
5131 649177 1 0.05 0 1e-04 0.6 50 "LAT" 0.25735639642399 0.568782672874562 0.153797662569216 0.339796361504102 0.488368048193485 0.550250846351739 0.301867762692701 0.339579123806767 0.745724444617475 0.556476533805252 0.455665425261917 0.339678979724501 0.999453987232108 0.99948140839675 0.999472152233269 0.000546012767891931 0.000518591603250313 0.000527847766730968 3601
5132 19036 2 0.05 0 1e-04 0.6 50 "LAT" 0.258632873185918 0.568999671915688 0.154420268123535 0.339571596660145 0.486412644315293 0.547842342133024 0.303927557353161 0.341820949575761 0.745045517501212 0.554977063167207 0.458347825476696 0.341083265136089 0.999300030949018 0.999010085946775 0.999108473769129 0.000699969050981854 0.00098991405322472 0.000891526230871333 3601
5133 1186530 3 0.05 0 1e-04 0.6 50 "LAT" 0.258610169875204 0.570053635987315 0.153650480465594 0.338452755907609 0.485258091536409 0.548376511680493 0.302539538614266 0.341394348881523 0.743868261411613 0.555693306825165 0.45619001907986 0.340423839869845 0.999467401866419 0.999560919751025 0.999529134183747 0.000532598133580866 0.000439080248975423 0.00047086581625302 3601
5134 277698 4 0.05 0 1e-04 0.6 50 "LAT" 0.258510468092874 0.567570337465821 0.155362296781561 0.341019743964457 0.486468661026853 0.547577041804386 0.304246039389702 0.342024138476537 0.744979129119727 0.554317261506089 0.459608336171263 0.341713828914947 0.997415569711036 0.997315975578601 0.997349761549345 0.00258443028896415 0.00268402442139897 0.0026502384506548 1249
5135 1258759 5 0.05 0 1e-04 0.6 50 "LAT" 0.256457432262858 0.565901235836101 0.155392081532541 0.342688919112481 0.487822442149618 0.549161446127599 0.303089451264986 0.340605743137099 0.744279874412477 0.554778761490066 0.458481532797526 0.341341337200875 0.998216507197661 0.996920398534543 0.997357290259472 0.00178349280233871 0.00307960146545696 0.00264270974052786 1245
5136 527306 1 3 0 1e-04 0.6 50 "LAT" 0.256433907383933 0.56525294033207 0.155835978020914 0.343312721469904 0.480879937611562 0.545052626433758 0.306728485505856 0.345400939359682 0.737313844995495 0.551630781941087 0.462564463526771 0.344971302698575 0.999477450132785 0.99946980181187 0.999472403924505 0.000522549867215299 0.000530198188130177 0.000527596075495012 3601
5137 116137 2 3 0 1e-04 0.6 50 "LAT" 0.257508693093551 0.561100288681527 0.159613807561389 0.347549261578186 0.476573750555788 0.542581674277479 0.309128872693471 0.349172537617226 0.734082443649339 0.548570677839907 0.46874268025486 0.348996887910012 0.99914040631864 0.994451918152089 0.996063273278525 0.000859593681359606 0.00554808184791089 0.00393672672147488 1008
5138 1014313 3 3 0 1e-04 0.6 50 "LAT" 0.26134752789833 0.563417118950477 0.160276250174842 0.345216138315168 0.472967225471578 0.539305304155113 0.310969918692049 0.352055744353892 0.734314753369908 0.547334001378015 0.471246168866891 0.350014097247579 0.999115117244477 0.991774447677809 0.994330980814677 0.000884882755522959 0.00822555232219128 0.00566901918532283 282
5139 807266 4 3 0 1e-04 0.6 50 "LAT" 0.257816689538019 0.562858375624422 0.158515068293666 0.345765024091767 0.47724706380876 0.541157249856455 0.311210945488892 0.350497882656001 0.735063753346779 0.548234573397362 0.469726013782557 0.349238596846196 0.99963862375543 0.999564414080519 0.999589899874472 0.000361376244569674 0.00043558591948143 0.000410100125527937 3601
5140 512954 5 3 0 1e-04 0.6 50 "LAT" 0.258533929834073 0.562316010562822 0.15936292744845 0.346320237158058 0.476042955108049 0.539891762380778 0.311198811357384 0.350573018196574 0.734576884942121 0.54721021227567 0.470561738805834 0.349483063135365 0.999669061316301 0.993606357676604 0.99569264447816 0.000330938683699187 0.00639364232339592 0.00430735552184041 3167
5141 86599 1 0.05 0.25 1e-04 0.6 50 "LAT" 0.257768191011586 0.568404771055716 0.154311653130599 0.340148266455362 0.487730949172204 0.548756865616541 0.303388112238434 0.34090336370059 0.74549914018379 0.555369090953877 0.457699765369033 0.340669367740572 0.999767359654597 0.999590186849584 0.999650085283669 0.000232640345403167 0.000409813150415956 0.00034991471633119 3601
5142 1267132 2 0.05 0.25 1e-04 0.6 50 "LAT" 0.26208410012643 0.567645224870326 0.157489485635411 0.340911830279237 0.483933142126235 0.550089699908751 0.299419109761956 0.339834766916269 0.746017242252665 0.556086724388203 0.456908595397367 0.340245153783854 0.999795067288352 0.999791574326586 0.999792775154728 0.000204932711647666 0.000208425673413586 0.000207224845271757 3601
5143 517127 3 0.05 0.25 1e-04 0.6 50 "LAT" 0.258759938511137 0.565636301616875 0.156980121781328 0.342935884156793 0.484011722788173 0.546078888244025 0.304920406786642 0.343502671978195 0.74277166129931 0.552697120947214 0.461900528567971 0.343343397141579 0.999823663572023 0.999786536468359 0.999799181496024 0.000176336427976681 0.000213463531641034 0.000200818503976255 3601
5144 215594 4 0.05 0.25 1e-04 0.6 50 "LAT" 0.261969468230051 0.568360475954023 0.156847581859675 0.340207014509283 0.48313537385301 0.548140822130994 0.301393597475961 0.341515250909381 0.745104842083061 0.555051319563836 0.458241179335635 0.341092828785303 0.999701584764086 0.999770368701074 0.999746721253626 0.000298415235914477 0.000229631298925782 0.000253278746373843 3601
5145 176931 5 0.05 0.25 1e-04 0.6 50 "LAT" 0.255557800153215 0.558880392982163 0.160036953892096 0.349774070028444 0.485217987307489 0.543859032552219 0.308447377759586 0.345303223062647 0.740775787460704 0.548895949242873 0.468484331651681 0.346866269225289 0.999814298388662 0.999795595118083 0.999801903705691 0.000185701611338057 0.000204404881917359 0.000198096294309181 3601
5146 726749 1 3 0.25 1e-04 0.6 50 "LAT" 0.258881499994344 0.561448739378701 0.160156692164968 0.347173890012666 0.47522872560123 0.539388104289121 0.312015751577367 0.35166759033016 0.734110225595573 0.546656120720165 0.472172443742335 0.350439095347933 0.997778197610699 0.996500321508984 0.996941233470724 0.00222180238930148 0.00349967849101613 0.00305876652927623 2581
5147 151221 2 3 0.25 1e-04 0.6 50 "LAT" 0.258003740642509 0.566919024134053 0.155601365435769 0.341668737517374 0.475833703364191 0.539583570896676 0.312546138663166 0.351892759831323 0.7338374440067 0.548559772636242 0.468147504098935 0.348761177674809 0.999815909880649 0.999327654619211 0.999495553200139 0.000184090119351422 0.000672345380789253 0.00050444679986117 3601
5148 1301959 3 3 0.25 1e-04 0.6 50 "LAT" 0.257927741359322 0.560049832756675 0.160655950098883 0.348559946285126 0.477166711098144 0.542725616291928 0.30763843223712 0.347588061116723 0.735094452457467 0.548328995387905 0.468294382336003 0.348273190071881 0.999463223283235 0.999621003021666 0.999566831115275 0.000536776716764864 0.00037899697833421 0.000433168884725085 3601
5149 670516 4 3 0.25 1e-04 0.6 50 "LAT" 0.25682167395441 0.558274939468308 0.16127989661217 0.350373791944292 0.475926138700867 0.541814841390654 0.309400649080775 0.349558559944249 0.732747812655277 0.547102646763527 0.470680545692946 0.350224850299405 0.999665376002543 0.999671332693013 0.999669287372223 0.000334623997457447 0.000328667306986952 0.000330712627776463 3601
5150 640585 5 3 0.25 1e-04 0.6 50 "LAT" 0.257596881837887 0.559608888509543 0.160814819179574 0.349013161836211 0.476950180894952 0.543791265346476 0.306912768564353 0.347550516157161 0.734547062732839 0.548937166515711 0.467727587743927 0.348356828787177 0.999816686633015 0.999682059923849 0.999728319992048 0.000183313366984693 0.000317940076151425 0.000271680007951716 3601
5151 907588 1 0.05 0.5 1e-04 0.6 50 "LAT" 0.260103704807551 0.567206237554485 0.156607302300264 0.341324625653625 0.483508053296512 0.546621549630787 0.303866555045651 0.342923125443235 0.743611758104063 0.553612890603939 0.460473857345915 0.342407747036766 0.999883783452556 0.999872163484352 0.999876136755235 0.000116216547444197 0.000127836515647599 0.000123863244765363 3601
5152 375057 2 0.05 0.5 1e-04 0.6 50 "LAT" 0.259998583407179 0.565875706732353 0.15755504347992 0.3427680426393 0.485154883672898 0.54802398957326 0.302831947606834 0.341622625021274 0.745153467080078 0.554078997947331 0.460386991086754 0.342052308197375 0.999879382736892 0.999865439381721 0.999870197583652 0.000120617263107493 0.000134560618279329 0.000129802416348021 3601
5153 995854 3 0.05 0.5 1e-04 0.6 50 "LAT" 0.261454331249365 0.567222879799928 0.157407256921565 0.341328350773549 0.483867644708738 0.548893731323228 0.300984267453722 0.340974713270211 0.745321975958103 0.555153372621471 0.458391524375287 0.341125254692007 0.999858828927482 0.999862603391136 0.999861307982568 0.000141171072518248 0.000137396608864483 0.000138692017431819 3601
5154 162545 4 0.05 0.5 1e-04 0.6 50 "LAT" 0.256502243317841 0.562356500013972 0.158033284561512 0.346253298779057 0.484645098093363 0.54607391692237 0.305302384128866 0.343279722706617 0.741147341411204 0.551548317514358 0.463335668690379 0.34433469066642 0.99987876293803 0.999848575733476 0.999858791387355 0.000121237061969869 0.000151424266524411 0.000141208612644909 3601
5155 80221 5 0.05 0.5 1e-04 0.6 50 "LAT" 0.261700954709877 0.566659025826211 0.157957536877704 0.341897065699032 0.481854781475142 0.546170202013198 0.303338354976429 0.343405754312787 0.743555736185019 0.553176692089894 0.461295891854133 0.342916394262158 0.999880814693215 0.999870635061781 0.99987413784769 0.00011918530678473 0.000129364938219221 0.000125862152309583 3601
5156 1298803 1 3 0.5 1e-04 0.6 50 "LAT" 0.257721719167453 0.559000036502625 0.161341355405888 0.349686276939698 0.476773597422342 0.5419136907215 0.309199510322925 0.348870816405323 0.734495316589795 0.547476524038442 0.470540865728813 0.349467345171515 0.999880126166181 0.99986074054291 0.999867399267353 0.000119873833818838 0.000139259457090436 0.000132600732646892 3601
5157 267809 2 3 0.5 1e-04 0.6 50 "LAT" 0.257602501631336 0.564187873695335 0.15734969571064 0.344433852659127 0.478641721928543 0.543701143284277 0.308864977912725 0.348148869445838 0.736244223559879 0.550345874345201 0.466214673623365 0.347249015740068 0.999886987833858 0.999864014905956 0.999871888716239 0.000113012166141577 0.000135985094043797 0.000128111283760652 3601
5158 1131681 3 3 0.5 1e-04 0.6 50 "LAT" 0.25931582332549 0.559740986343423 0.161803404733503 0.348919631519904 0.473413872490049 0.539903285857343 0.310414350336082 0.351353397567061 0.732729695815539 0.546423169589961 0.472217755069585 0.350865692369958 0.999883530790697 0.99985522493156 0.999865032701272 0.000116469209303247 0.000144775068440348 0.000134967298728125 3601
5159 668761 4 3 0.5 1e-04 0.6 50 "LAT" 0.257549215419814 0.565186399776198 0.156540892748575 0.343406720726464 0.476120647137848 0.539413234571435 0.312503708518554 0.351295309390699 0.733669862557662 0.547858237590358 0.469044601267129 0.348944712842851 0.999879815494655 0.999831936868183 0.999848364992933 0.000120184505344786 0.000168063131816732 0.000151635007067216 3601
5160 512913 5 3 0.5 1e-04 0.6 50 "LAT" 0.261875000537135 0.564184857003024 0.159956691149144 0.344410610922609 0.474432671292874 0.543265499278918 0.306121858976979 0.348170488645463 0.736307671830009 0.550254752603765 0.466078550126123 0.347145682366945 0.999760087753417 0.999846862961917 0.999816639111312 0.000239912246583347 0.000153137038082462 0.000183360888688211 3601
5161 460008 1 0.05 0 1e-04 0.7 50 "LAT" 0.263352215705433 0.568634815669441 0.157520634818625 0.339927866729677 0.479325334199691 0.547558108707625 0.296218715958709 0.337923525583298 0.742677549905123 0.554816207805764 0.453739350777334 0.338645832907232 0.999555325444513 0.999550742986386 0.999552325236434 0.000444674555486711 0.000449257013613855 0.000447674763566395 3601
5162 520062 2 0.05 0 1e-04 0.7 50 "LAT" 0.260348824434352 0.567934823386247 0.156216798535301 0.340607824368474 0.481509515420977 0.548689395772837 0.296166949896539 0.336941321786018 0.741858339855328 0.555237297404917 0.45238374843184 0.338247304378045 0.999678625670846 0.99961058657821 0.999633845286467 0.000321374329153585 0.000389413421789796 0.000366154713533093 3601
5163 275873 3 0.05 0 1e-04 0.7 50 "LAT" 0.257872373641813 0.566554623140188 0.155754840328254 0.342016938269085 0.483638332726288 0.545411876943885 0.302007539220539 0.340047374580823 0.741510706368101 0.552549456895117 0.457762379548792 0.340741767860368 0.999513176093296 0.999468775400761 0.999483804170448 0.000486823906703865 0.000531224599239452 0.000516195829551853 3601
5164 672188 4 0.05 0 1e-04 0.7 50 "LAT" 0.258573873845274 0.568862079911676 0.154485457495985 0.339755975488684 0.484167675263197 0.547704570169609 0.299190799402848 0.3379573651147 0.742741549108471 0.554851969847663 0.453676256898832 0.338597689918917 0.998799866334118 0.996918940413506 0.997556453092688 0.00120013366588156 0.00308105958649444 0.00244354690731199 3404
5165 34769 5 0.05 0 1e-04 0.7 50 "LAT" 0.257314955501884 0.569540805671708 0.153209256229685 0.338987411687206 0.484659021369473 0.547265535988472 0.300118121165379 0.33845039746609 0.741973976871356 0.554756675951372 0.453327377395064 0.338658270367757 0.998799210309683 0.99736169143008 0.997847000624297 0.00120078969031682 0.00263830856992039 0.00215299937570327 3403
5166 156734 1 3 0 1e-04 0.7 50 "LAT" 0.260972349091705 0.563566584178969 0.159880991306423 0.345062617434686 0.47120974715954 0.539393601379388 0.306122806185929 0.347626929282181 0.732182096251245 0.54748442264105 0.466003797492352 0.347023698179786 0.996621009412492 0.999282250116965 0.99835815256542 0.00337899058750811 0.000717749883034615 0.00164184743458012 3601
5167 292834 2 3 0 1e-04 0.7 50 "LAT" 0.259466243498653 0.563817443551271 0.158796508011878 0.344770882937232 0.473427031449897 0.541300620081306 0.304606894894492 0.345777777393985 0.732893274948551 0.548699861978845 0.46340340290637 0.345799303450261 0.99598497269814 0.990685987504668 0.992514337995543 0.00401502730185997 0.00931401249533196 0.00748566200445738 162
5168 787596 3 3 0 1e-04 0.7 50 "LAT" 0.25814676556229 0.564267733249515 0.15764738300303 0.34431939742341 0.474806673970887 0.543441085010311 0.303859595013604 0.344922403623684 0.732953439533177 0.550214434083937 0.461506978016634 0.34510760357807 0.993478591648173 0.978129380732831 0.983406426411136 0.00652140835182701 0.0218706192671689 0.0165935735888644 102
5169 1040392 4 3 0 1e-04 0.7 50 "LAT" 0.257214609438772 0.564732476499285 0.156760582708771 0.343881055216621 0.4723180635907 0.536307577524114 0.311499871825432 0.35083968666286 0.729532673029472 0.545605565657004 0.468260454534203 0.348869116526623 0.998235889165754 0.999546512819746 0.999096701145597 0.00176411083424638 0.000453487180254272 0.000903298854403439 3601
5170 100484 5 3 0 1e-04 0.7 50 "LAT" 0.257633760919107 0.566807345210544 0.155482781770963 0.341818102989391 0.473900860551408 0.540104950097282 0.307203357535486 0.347167318709143 0.731534621470516 0.548823682390461 0.462686139306449 0.345739269220248 0.999557751330601 0.99907568120256 0.999241031317524 0.000442248669399148 0.000924318797439641 0.000758968682475768 3601
5171 424451 1 0.05 0.25 1e-04 0.7 50 "LAT" 0.257951865195144 0.567726296490356 0.154946543403347 0.340828008728174 0.48243045324837 0.54533570109893 0.301167500102262 0.339883230369391 0.740382318443514 0.552899438898973 0.456114043505609 0.340231023690742 0.999754784101095 0.999733273324815 0.999740564722924 0.000245215898905395 0.000266726675184968 0.000259435277075875 3601
5172 1275794 2 0.05 0.25 1e-04 0.7 50 "LAT" 0.262925148424958 0.573160854195665 0.153898598145123 0.335308664695172 0.480259191444941 0.549639086094225 0.29423673705975 0.336229268524873 0.743184339869899 0.557710152425318 0.448135335204874 0.335932568282154 0.999784594233776 0.999771168260189 0.999775793999818 0.00021540576622402 0.000228831739810724 0.000224206000181917 3601
5173 168302 3 0.05 0.25 1e-04 0.7 50 "LAT" 0.260074440742888 0.569484745114472 0.154920613106658 0.339069882087753 0.481654103508539 0.546161901112395 0.299525827698116 0.339077469022863 0.741728544251427 0.554078077802153 0.454446440804774 0.339106927816804 0.999818537340146 0.999795783317627 0.999803545464101 0.00018146265985352 0.000204216682373211 0.000196454535898838 3601
5174 191034 4 0.05 0.25 1e-04 0.7 50 "LAT" 0.256650828013142 0.566384484630762 0.155113618146061 0.342161498807881 0.482404980999234 0.543829605509745 0.302890924843559 0.341041700329806 0.739055809012376 0.551423338300886 0.458004542989621 0.341447124203193 0.999830376827571 0.999804853318044 0.999813472726886 0.000169623172428811 0.000195146681955675 0.000186527273114371 3601
5175 767939 5 0.05 0.25 1e-04 0.7 50 "LAT" 0.264232378125362 0.570297694297851 0.156780601485607 0.338203216421773 0.477894604929604 0.547553148044864 0.295459300478543 0.337991291873205 0.742126983054966 0.555405050541637 0.45223990196415 0.338094241967853 0.999289489170811 0.999743762166072 0.999586282040684 0.000710510829188941 0.00025623783392781 0.000413717959315837 3601
5176 288540 1 3 0.25 1e-04 0.7 50 "LAT" 0.257319573531782 0.563059641853782 0.158077123060115 0.345506155348486 0.47386287095288 0.54044266452784 0.306108654598106 0.346486434983132 0.731182444484662 0.547845112266959 0.464185777658221 0.346510324348872 0.999306570786345 0.999785899070267 0.999621534918101 0.000693429213655335 0.000214100929732673 0.00037846508189937 3601
5177 215786 2 3 0.25 1e-04 0.7 50 "LAT" 0.258860567134829 0.564407031749676 0.157935438880845 0.344188888104672 0.471818947072 0.538887549365559 0.307762162194474 0.348495275441423 0.730679514206829 0.547306279486724 0.465697601075319 0.34737925270863 0.999510350035231 0.999655348161299 0.999605298826615 0.000489649964768768 0.000344651838700562 0.000394701173385425 3601
5178 1261100 3 3 0.25 1e-04 0.7 50 "LAT" 0.25930848575483 0.563168969107681 0.159145719848582 0.345371690329612 0.474326897085815 0.543666816948095 0.301748716052642 0.343473790434878 0.733635382840645 0.55012518162144 0.460894435901224 0.34440725958293 0.999552294080493 0.999738995629153 0.999674638046028 0.000447705919507024 0.000261004370846753 0.000325361953972337 3601
5179 724528 4 3 0.25 1e-04 0.7 50 "LAT" 0.258843889768574 0.5640316684143 0.158286372154546 0.344582765878275 0.472388084203013 0.539678597039014 0.306084092390012 0.346952084457198 0.731231973971588 0.547715431340506 0.464370464544558 0.346482046116133 0.999829214557148 0.999779195323742 0.999796436803573 0.000170785442852167 0.000220804676258432 0.000203563196427404 3601
5180 546581 5 3 0.25 1e-04 0.7 50 "LAT" 0.255927794576005 0.562105383536058 0.157860778586354 0.346492380666963 0.475418285656875 0.540428873395155 0.307882059879881 0.347209897257675 0.731346080232881 0.547463525884051 0.465742838466236 0.347336468574142 0.99942129421906 0.999451094674936 0.999440925968927 0.000578705780939571 0.000548905325064073 0.000559074031073111 3601
5181 373107 1 0.05 0.5 1e-04 0.7 50 "LAT" 0.259422438593384 0.569436547005078 0.154547471585079 0.339081888653468 0.482757137128607 0.547028426821288 0.299080875654873 0.338386479860918 0.742179575721991 0.554621707505495 0.453628347239952 0.338652778794756 0.999875688704949 0.999869032424878 0.999871296881178 0.000124311295051429 0.000130967575122211 0.000128703118821946 3601
5182 1293812 2 0.05 0.5 1e-04 0.7 50 "LAT" 0.260039622502703 0.571183414510057 0.15365662836347 0.337328234892022 0.483378502843632 0.549962434832888 0.295726804428643 0.33589843792811 0.743418125346335 0.557167996541148 0.449383432792113 0.336414769233606 0.999834151367954 0.999864315310512 0.999854038366388 0.000165848632045716 0.000135684689488205 0.000145961633611526 3601
5183 359677 3 0.05 0.5 1e-04 0.7 50 "LAT" 0.26509005358805 0.569272754348711 0.158062562932951 0.339283844786222 0.474792988551953 0.542192034944326 0.300559073286029 0.34263017652777 0.739883042140003 0.551540041973643 0.458621636218981 0.341512647455046 0.99987947242153 0.999858383208034 0.99986572794279 0.000120527578470227 0.000141616791965578 0.000134272057210065 3601
5184 918663 4 0.05 0.5 1e-04 0.7 50 "LAT" 0.261004310904921 0.568381065687002 0.156285759878134 0.340146425263603 0.479238559697935 0.54563133589533 0.298763185799769 0.339584813890107 0.740242870602856 0.553408874484793 0.455048945677902 0.339803078607619 0.99987632398452 0.999859753379905 0.999865438607186 0.000123676015479698 0.000140246620094543 0.000134561392813783 3601
5185 685055 5 0.05 0.5 1e-04 0.7 50 "LAT" 0.261800587722201 0.566481247658068 0.158168959147077 0.342097403923401 0.47957212961838 0.546691681931412 0.29769373457845 0.338816393083432 0.741372717340581 0.553452745497381 0.455862693725527 0.340006409113691 0.99985585605327 0.999806997662778 0.999823799534732 0.000144143946730465 0.000193002337221537 0.000176200465267525 3601
5186 496483 1 3 0.5 1e-04 0.7 50 "LAT" 0.258404989269177 0.566625422973795 0.15599546965109 0.341946159865542 0.474315551554986 0.541135155893106 0.304876696110822 0.345342064142415 0.732720540824163 0.549542915194695 0.460872165761913 0.34449617319453 0.999878697994101 0.999860716166216 0.99986688953868 0.000121302005898752 0.000139283833783825 0.000133110461320349 3601
5187 1095860 2 3 0.5 1e-04 0.7 50 "LAT" 0.264864272094712 0.565432401543114 0.160823141400232 0.343162799763269 0.466333871118433 0.537855833591563 0.304625797671488 0.348875289193081 0.731198143213144 0.547215232714417 0.46544893907172 0.347198439983735 0.99987857421086 0.999855211121578 0.999863451315704 0.000121425789140409 0.000144788878421991 0.000136548684295743 3601
5188 739680 3 3 0.5 1e-04 0.7 50 "LAT" 0.25941505868916 0.561771431237586 0.160298519622977 0.346871543193681 0.472085261367071 0.54017513661403 0.306045122945272 0.347499606083023 0.73150032005623 0.547330390289053 0.466343642568249 0.347607747757842 0.999705570883412 0.999841083117104 0.999794212494673 0.000294429116588273 0.000158916882896059 0.000205787505327232 3601
5189 453416 4 3 0.5 1e-04 0.7 50 "LAT" 0.256357566538498 0.565066229919895 0.155982046460939 0.343524300330682 0.474564926933607 0.538632704416074 0.309619039041207 0.348710140384176 0.730922493472105 0.547273890290643 0.465601085502146 0.347306669151552 0.999885302290267 0.999848984742709 0.999861391747298 0.000114697709733332 0.000151015257290747 0.000138608252701854 3601
5190 1126975 5 3 0.5 1e-04 0.7 50 "LAT" 0.257133059886365 0.568633367576398 0.153845086301016 0.339905961586677 0.474492667864063 0.538519623622794 0.308927202412497 0.34805602726334 0.731625727750428 0.548418317849839 0.462772288713513 0.34560837693122 0.999881867718371 0.999857372721694 0.999865746679877 0.000118132281629134 0.000142627278305646 0.000134253320123011 3601
5191 365805 1 0.05 0 1e-04 0.8 50 "LAT" 0.262273389199771 0.571429466419526 0.15477037004814 0.337091916304097 0.475407017913363 0.543648990948165 0.294855031864473 0.336613845141253 0.737680407113134 0.553161634422549 0.449625401912612 0.336815867933971 0.998672922916223 0.998794168991639 0.998752461468805 0.00132707708377683 0.00120583100836068 0.00124753853119486 1728
5192 637457 2 0.05 0 1e-04 0.8 50 "LAT" 0.259350435100668 0.570671474011625 0.153635133919915 0.337889855509281 0.478479400129705 0.541915707459971 0.299098264775233 0.338159212238249 0.737829835230373 0.551650986929541 0.452733398695148 0.338094676673527 0.988058024605124 0.99114214729256 0.990093998603139 0.0119419753948756 0.00885785270743967 0.00990600139686125 771
5193 1115777 3 0.05 0 1e-04 0.8 50 "LAT" 0.261372137485742 0.568213067197924 0.156666033604272 0.340397036912431 0.476250229349027 0.5416366416956 0.298121913854324 0.338506271412687 0.73762236683477 0.55073247187761 0.454787947458596 0.339179848534921 0.999496100506953 0.999509550334911 0.999504940051192 0.000503899493047102 0.000490449665089494 0.000495059948807773 3601
5194 473556 4 0.05 0 1e-04 0.8 50 "LAT" 0.261142867824261 0.569499750271228 0.155526445432375 0.339034728256919 0.475540034534711 0.542049565731176 0.297058289511444 0.338131805355272 0.736682902358972 0.551424973731743 0.45258473494382 0.338479050993062 0.999588524718851 0.999548892607292 0.999562483142564 0.000411475281149236 0.00045110739270783 0.000437516857435906 3601
5195 334158 5 0.05 0 1e-04 0.8 50 "LAT" 0.261304426270822 0.569132227402752 0.155884866457606 0.339420666476857 0.476124795975315 0.542006720435289 0.297327264876353 0.3380070099092 0.737429222246137 0.551274153969372 0.453212131333959 0.33852649190402 0.999154291613315 0.999397524563747 0.999314160984703 0.000845708386685425 0.000602475436253431 0.00068583901529672 3601
5196 1027696 1 3 0 1e-04 0.8 50 "LAT" 0.25890266741084 0.562151016020723 0.159691211293587 0.346495894658383 0.468481224596835 0.536932044219148 0.303733127842607 0.345413427783086 0.727383892007675 0.545305890989113 0.463424339136194 0.346129871996126 0.999687743876013 0.999362144532027 0.999474485675264 0.000312256123986848 0.000637855467972893 0.000525514324735728 3601
5197 1143599 2 3 0 1e-04 0.8 50 "LAT" 0.257191781578888 0.563211644146071 0.157861504161682 0.34541630475047 0.472976687371312 0.543278076064334 0.297092675622119 0.338629632014913 0.7301684689502 0.549803176264127 0.454954179783801 0.341279687108841 0.999148715184425 0.999275303000206 0.999232059152029 0.000851284815574578 0.000724696999794246 0.000767940847970971 3601
5198 633056 3 3 0 1e-04 0.8 50 "LAT" 0.260359685998497 0.568592702086658 0.155765035677166 0.339966052782012 0.470660539811497 0.540943696214806 0.300018102918593 0.342104188293663 0.731020225809994 0.550145162205744 0.455783138595759 0.341704427186989 0.954434337072767 0.990242854340505 0.977872316646503 0.0455656629272327 0.00975714565949482 0.0221276833534972 760
5199 1104839 4 3 0 1e-04 0.8 50 "LAT" 0.255180575710082 0.557207552105686 0.161137656707386 0.351421924534237 0.472082326202856 0.539396869655819 0.301271591595288 0.341959106912079 0.727262901912938 0.545127579489255 0.462409248302675 0.345585775112953 0.99804045916829 0.999169235760329 0.998785269015722 0.00195954083170973 0.000830764239670969 0.00121473098427848 3601
5200 688877 5 3 0 1e-04 0.8 50 "LAT" 0.260166553222887 0.567046634218909 0.15684141694533 0.341530455684939 0.470105090253977 0.538872222181822 0.301021375009562 0.34282243280571 0.730271643476865 0.548243438025553 0.457862791954891 0.342712014698055 0.999634044621914 0.990313480210648 0.993529244625678 0.000365955378085984 0.00968651978935195 0.00647075537432203 884
5201 611040 1 0.05 0.25 1e-04 0.8 50 "LAT" 0.258055311654213 0.568736851100626 0.154309102993404 0.339799379777477 0.479136416894615 0.542294784356038 0.299022367915956 0.337803455097165 0.737191728548827 0.551228668025944 0.45333147090936 0.338509896499129 0.999662834398503 0.999482231648924 0.999543377991034 0.000337165601497291 0.000517768351075581 0.00045662200896619 3601
5202 831527 2 0.05 0.25 1e-04 0.8 50 "LAT" 0.260310395199831 0.569079493568608 0.155365374473313 0.339491051654262 0.476202540223928 0.542388063303378 0.296765967441195 0.337373345629092 0.736512935423759 0.551474225796282 0.452131341914507 0.338143383108546 0.999821819921443 0.999803285685799 0.999809619994686 0.000178180078557178 0.000196714314200935 0.000190380005313761 3601
5203 635191 3 0.05 0.25 1e-04 0.8 50 "LAT" 0.261710299833455 0.569253297525111 0.156077977465143 0.339324343167798 0.475968109580047 0.541534758200851 0.297664470167397 0.338236557812305 0.737678409413502 0.55101914038268 0.45374244763254 0.338638414328098 0.999623388950851 0.999358908318105 0.999449633120572 0.000376611049149334 0.000641091681894801 0.000550366879427906 3601
5204 678195 4 0.05 0.25 1e-04 0.8 50 "LAT" 0.260681269019006 0.567253161307427 0.156896176573092 0.34131228638128 0.47414349117663 0.539049721814431 0.299638657585592 0.340211119275283 0.734824760195636 0.548694740206888 0.456534834158685 0.340612643428589 0.999817980393594 0.999771123066742 0.999787183479184 0.000182019606405802 0.000228876933257743 0.00021281652081608 3601
5205 974707 5 0.05 0.25 1e-04 0.8 50 "LAT" 0.262179156377381 0.571629171222396 0.154571056124901 0.336864721619908 0.47725893826098 0.544298975261455 0.295546387037978 0.336561664825945 0.739438094638361 0.553645983222518 0.450117443162879 0.33669544982213 0.99973758957283 0.999722406380703 0.999727618584115 0.000262410427170439 0.000277593619297471 0.000272381415884923 3601
5206 1017637 1 3 0.25 1e-04 0.8 50 "LAT" 0.262394177730654 0.563160174503845 0.161114201667875 0.345467498448081 0.466463055728977 0.538173240617882 0.301003128058661 0.344521778286762 0.728857233459631 0.546479491606657 0.462117329726536 0.34528963338955 0.999631859188881 0.999670001030135 0.999656681545396 0.000368140811118963 0.000329998969864546 0.000343318454604164 3601
5207 178040 2 3 0.25 1e-04 0.8 50 "LAT" 0.261741340001725 0.567149938472365 0.157672728683383 0.341391982870854 0.466134301960025 0.538690799093396 0.300565667283952 0.344259032393649 0.72787564196175 0.548229830800654 0.458238395967336 0.343629668767651 0.999811909660813 0.999712104533023 0.999746910807276 0.000188090339187104 0.000287895466976797 0.000253089192724492 3601
5208 303521 3 3 0.25 1e-04 0.8 50 "LAT" 0.259061750505603 0.567895775272515 0.155465727433115 0.340647314008011 0.469543214834648 0.535168727273123 0.306553668307334 0.346919448198303 0.728604965340251 0.546048739179938 0.462019395740449 0.345087006300779 0.999797742380863 0.999749998914441 0.999766429567287 0.000202257619137306 0.000250001085559371 0.000233570432712553 3601
5209 885465 4 3 0.25 1e-04 0.8 50 "LAT" 0.257085217726105 0.560311201764406 0.159914462415119 0.348327765967253 0.467724171020257 0.535009103908759 0.305616531780282 0.346747644293237 0.724809388746362 0.543337109043448 0.465530994195401 0.347672072323149 0.999545955550034 0.999706432841835 0.999651301145887 0.000454044449965836 0.000293567158165205 0.000348698854112909 3601
5210 92598 5 3 0.25 1e-04 0.8 50 "LAT" 0.26164858126038 0.564690923437089 0.159501577457733 0.343931850609872 0.4644487372222 0.533667838413744 0.305793338633415 0.348575836313361 0.72609731848258 0.544088953680418 0.465294916091148 0.34733572248043 0.999821254786528 0.999522432085011 0.999626714454155 0.000178745213471665 0.000477567914988823 0.000373285545844751 3601
5211 889992 1 0.05 0.5 1e-04 0.8 50 "LAT" 0.25885997688364 0.572757449871336 0.151801244798022 0.335738034882842 0.479799173051632 0.545099352119331 0.295881789099163 0.335510022690495 0.738659149935271 0.554435807608312 0.447683033897185 0.335621617114138 0.999877181813872 0.999838690793532 0.999851744449062 0.000122818186127566 0.000161309206467647 0.0001482555509381 3601
5212 1211875 2 0.05 0.5 1e-04 0.8 50 "LAT" 0.260106417708272 0.571310884501616 0.153605246351707 0.337214457317894 0.478089505631951 0.542478367510569 0.298585171463133 0.338186332178792 0.738195923340223 0.552260096873768 0.45219041781484 0.337883639346912 0.999883537838723 0.999867090865294 0.999872697751942 0.000116462161276542 0.000132909134705787 0.000127302248057941 3601
5213 588503 3 0.05 0.5 1e-04 0.8 50 "LAT" 0.261490687366502 0.569395546622326 0.155824520964802 0.339167044819436 0.47592877054575 0.543209237956395 0.295914741335736 0.337142570642551 0.737419457912251 0.552166553125901 0.451739262300538 0.337876094707478 0.999879255799012 0.999865979035668 0.999870535148039 0.000120744200988366 0.000134020964331741 0.000129464851961389 3601
5214 298280 4 0.05 0.5 1e-04 0.8 50 "LAT" 0.258104357333121 0.568605908003142 0.154393203762699 0.339947186378742 0.478285930634424 0.540235484327449 0.300768925575252 0.339217990340344 0.736390287967545 0.549819974916304 0.455162129337951 0.339486672900593 0.999876473667614 0.999861797708565 0.999866767672176 0.000123526332385506 0.000138202291434618 0.000133232327824467 3601
5215 947331 5 0.05 0.5 1e-04 0.8 50 "LAT" 0.262696466569583 0.571156334685418 0.155233259726455 0.337344565388325 0.475045662485226 0.544045446148822 0.294551406011374 0.33664338632261 0.737742129054809 0.553359024296562 0.449784665737829 0.336915338085526 0.999883188240544 0.999861720421373 0.999869120807818 0.000116811759456291 0.000138279578626785 0.000130879192181962 3601
5216 256971 1 3 0.5 1e-04 0.8 50 "LAT" 0.260476758726433 0.561150114840003 0.161423370004191 0.347482898726668 0.466903141825559 0.538178466446188 0.301006797084002 0.344143766415967 0.727379900551993 0.54583406036338 0.462430167088193 0.345664982104695 0.999880407058922 0.99982648826686 0.999845215234735 0.000119592941077613 0.000173511733140223 0.000154784765265028 3601
5217 1208037 2 3 0.5 1e-04 0.8 50 "LAT" 0.254479350302247 0.563009370398007 0.156293689712674 0.345614421331627 0.474941293123344 0.53894219088602 0.304625645865939 0.343265961715602 0.729420643425591 0.54684169461463 0.460919335578613 0.344320760324885 0.999874551206283 0.999824836623323 0.999841647247015 0.0001254487937169 0.00017516337667665 0.00015835275298487 3601
5218 965858 3 3 0.5 1e-04 0.8 50 "LAT" 0.258886465268219 0.568142953923793 0.155212276766109 0.340411199756923 0.468775971026931 0.536364483835882 0.304849976080525 0.346017676643165 0.72766243629515 0.546935100167263 0.460062252846633 0.344426673683653 0.999883120281004 0.999851764703887 0.999862568503478 0.000116879718995694 0.000148235296112993 0.000137431496522067 3601
5219 408756 4 3 0.5 1e-04 0.8 50 "LAT" 0.260152827586973 0.56504606606302 0.158330774021501 0.343541887312933 0.466368822099156 0.53638012144213 0.304264955150164 0.347007240673249 0.726521649686129 0.545954981017738 0.462595729171665 0.34617785408487 0.999887510536393 0.999859939437362 0.999869516321034 0.000112489463607415 0.000140060562637961 0.000130483678965642 3601
5220 259359 5 3 0.5 1e-04 0.8 50 "LAT" 0.263034026353669 0.564118213354567 0.160751780943038 0.344469774077927 0.463862545532109 0.535965752550406 0.30229570744273 0.34645363232103 0.726896571885778 0.545406304483407 0.463047488385768 0.346187686672904 0.999882328578054 0.999861251462767 0.999868644111153 0.000117671421946427 0.000138748537232961 0.000131355888847523 3601
5221 889629 1 0.05 0 1e-04 0.9 50 "LAT" 0.260047256095044 0.570867677943684 0.153901967499936 0.337664511287581 0.471461226089729 0.536858500826112 0.297138762917054 0.337708623544105 0.731508482184773 0.548430807156662 0.45104073041699 0.337726955055396 0.999669683995913 0.999601962851484 0.999625090455682 0.00033031600408742 0.000398037148516495 0.00037490954431834 3601
5222 227867 2 0.05 0 1e-04 0.9 50 "LAT" 0.260286747839698 0.574572339820355 0.151340310750992 0.333874316165309 0.472833185641139 0.541200663715644 0.292004904721555 0.333547926279667 0.733119933480837 0.55256453071501 0.443345215472547 0.333678978071536 0.999608967658884 0.99959543240782 0.999600051859997 0.00039103234111645 0.000404567592180307 0.000399948140003261 3601
5223 25151 3 0.05 0 1e-04 0.9 50 "LAT" 0.264679063242156 0.573668164522289 0.154536483737438 0.334836943287391 0.471026862024988 0.54263812889701 0.289507313815453 0.333032032340412 0.735705925267144 0.553366465662482 0.444043797552891 0.333687086154217 0.999330726794841 0.998936850454705 0.999073287270793 0.000669273205159031 0.00106314954529467 0.000926712729206847 3601
5224 717662 4 0.05 0 1e-04 0.9 50 "LAT" 0.259935679362427 0.571386114883766 0.153440846157472 0.337133865320928 0.472212141943224 0.538579880629846 0.294447480262256 0.335286677728544 0.732147821305652 0.549736418540502 0.447888326419729 0.335954776146316 0.999042592581802 0.998914110645744 0.998957914142473 0.00095740741819799 0.00108588935425641 0.00104208585752675 3601
5225 924696 5 0.05 0 1e-04 0.9 50 "LAT" 0.259254620771359 0.572376788483358 0.152300854748847 0.336107845349388 0.474229993047484 0.541032321296679 0.293237950122959 0.3339654383878 0.733484613818844 0.551668027264729 0.445538804871807 0.334724776918156 0.998649219074341 0.998945808391602 0.998844993682512 0.00135078092565897 0.00105419160839852 0.00115500631748803 3601
5226 607226 1 3 0 1e-04 0.9 50 "LAT" 0.261586946669598 0.567579625165938 0.15725377728754 0.340986431859991 0.461408808947139 0.532052616070089 0.301204212577878 0.34439858971646 0.722995755616737 0.544015303047497 0.458457989865418 0.343586124141687 0.999647300593482 0.996479859643577 0.997582483640283 0.000352699406518397 0.00352014035642349 0.00241751635971709 288
5227 1028618 2 3 0 1e-04 0.9 50 "LAT" 0.262481301498881 0.563830155169289 0.160609511895184 0.344797787122808 0.460286286160366 0.530143097569753 0.302302411656525 0.345624852787359 0.722767587659247 0.541545302461449 0.462911923551709 0.345690557264745 0.983860133723116 0.9990512693433 0.993745958063196 0.0161398662768836 0.000948730656699773 0.00625404193680384 3601
5228 445415 3 3 0 1e-04 0.9 50 "LAT" 0.260388032114306 0.566054068698925 0.157685361412102 0.342569882892228 0.462391031357599 0.531976056654193 0.302646381826419 0.345247847761863 0.722779063471905 0.543431724533532 0.46033174323852 0.34466456963123 0.999675779318414 0.99756753282947 0.998298930678001 0.000324220681586027 0.0024324671705301 0.00170106932199871 1728
5229 170937 4 3 0 1e-04 0.9 50 "LAT" 0.259347786413388 0.566528893095156 0.156673045085742 0.342029231410982 0.465836955806633 0.536142643115125 0.297854926103219 0.340170826008161 0.725184742220021 0.546271176635899 0.454527971188961 0.341151640534975 0.998037826731859 0.996723240876083 0.997175859310425 0.00196217326814135 0.0032767591239174 0.00282414068957485 1370
5230 835288 5 3 0 1e-04 0.9 50 "LAT" 0.255881713276556 0.562478780436874 0.157699360461951 0.346130036225187 0.465102591382933 0.530889617002638 0.306874012053392 0.347250393494564 0.720984304659488 0.54125910078603 0.464573372515342 0.347319394842375 0.999531872881384 0.999492073728029 0.999505690089898 0.000468127118616389 0.000507926271971111 0.000494309910102247 3601
5231 824676 1 0.05 0.25 1e-04 0.9 50 "LAT" 0.25833172841506 0.572741754523947 0.151515440821187 0.335726150291961 0.474755849526427 0.542354844105606 0.2921240363173 0.332937614693754 0.733087577941487 0.552634698786223 0.443639477138487 0.333923677834265 0.999813838775341 0.999774573923707 0.999787886286889 0.000186161224659182 0.000225426076293403 0.000212113713110679 3601
5232 262695 2 0.05 0.25 1e-04 0.9 50 "LAT" 0.26298096640876 0.574523338762417 0.152926755893674 0.333964381676794 0.471370054937799 0.540541402011823 0.291965268959306 0.334200043589962 0.734351021346558 0.552191333427715 0.44489202485298 0.334153569890535 0.999813425118487 0.99980383238561 0.999807134656042 0.00018657488151322 0.000196167614390103 0.000192865343957547 3601
5233 1180940 3 0.05 0.25 1e-04 0.9 50 "LAT" 0.260423105175675 0.574429824979337 0.15149907844236 0.334044863535894 0.473991656544142 0.542247031615472 0.291384506834907 0.332669219739349 0.734414761719817 0.55318961516853 0.442883585277268 0.33317176617732 0.999424069490547 0.999695915871733 0.999603219888019 0.000575930509452885 0.000304084128267196 0.000396780111980667 3601
5234 323628 4 0.05 0.25 1e-04 0.9 50 "LAT" 0.263576281966701 0.572166259457915 0.155021487607198 0.33629232476248 0.470086321772831 0.542225037530915 0.289554638162645 0.333243340511482 0.733662603739532 0.552564030019187 0.444576125769843 0.334338245860452 0.999824787355461 0.999807358438808 0.999813386715087 0.000175212644539504 0.000192641561192367 0.000186613284912543 3601
5235 807171 5 0.05 0.25 1e-04 0.9 50 "LAT" 0.260933665181698 0.570217313485105 0.154903757022206 0.338317887822578 0.468747829662347 0.537286365028026 0.294340079436404 0.336440426840151 0.729681494844046 0.548545914141333 0.44924383645861 0.337135524383845 0.99968850917199 0.999557264192147 0.999602324346706 0.000311490828009559 0.000442735807853005 0.000397675653293611 3601
5236 971819 1 3 0.25 1e-04 0.9 50 "LAT" 0.260941235015149 0.56067293069542 0.162229317732766 0.347948480216009 0.459378211198647 0.531661383890591 0.300924355194316 0.345407489813988 0.720319446213796 0.541386015081851 0.463153672927082 0.346745141283966 0.999832190439368 0.999366703060108 0.999529219130637 0.00016780956063167 0.000633296939891624 0.000470780869363047 3601
5237 1315651 2 3 0.25 1e-04 0.9 50 "LAT" 0.263773282903749 0.565582955112447 0.160089775875026 0.343047145502818 0.459800760763792 0.533809113206418 0.298755476733863 0.343975951007707 0.723574043667541 0.544599216986568 0.458845252608889 0.344038415982133 0.999822902718133 0.999753833611068 0.999778112248689 0.000177097281866577 0.000246166388932346 0.000221887751311333 3601
5238 390522 3 3 0.25 1e-04 0.9 50 "LAT" 0.257825708147967 0.566225272937063 0.155987301686226 0.342304375027086 0.464024234406059 0.531670682664627 0.30398404315923 0.345356235891155 0.721849942554026 0.543149754807872 0.459971344845456 0.344691102114691 0.998795816198645 0.999682146993172 0.999377397107366 0.00120418380135459 0.000317853006827864 0.000622602892634202 3601
5239 123884 4 3 0.25 1e-04 0.9 50 "LAT" 0.257777868433941 0.562525040839994 0.158750457487128 0.346071087758585 0.46255269445724 0.530980952066435 0.304103949068225 0.346066386440559 0.720330562891182 0.541487653961375 0.462854406555353 0.346446759631385 0.998948268092066 0.999341819620371 0.999206188081777 0.00105173190793358 0.000658180379628754 0.00079381191822262 3601
5240 212287 5 3 0.25 1e-04 0.9 50 "LAT" 0.260357697028837 0.562481804679723 0.160344956050118 0.346075296133248 0.459316763268447 0.530032215107906 0.302284054392231 0.346064879428786 0.719674460297284 0.540991898527275 0.462629010442349 0.346413479043573 0.999104376141978 0.999707340453804 0.999497451549687 0.000895623858022496 0.000292659546195827 0.000502548450312692 3601
5241 1011916 1 0.05 0.5 1e-04 0.9 50 "LAT" 0.258178892752685 0.570252967404657 0.153277687706252 0.338254404835796 0.473673693370199 0.539236185040406 0.295681247010142 0.335757566824604 0.731852586122884 0.549746482068743 0.448958934716394 0.336632290229829 0.999880177969605 0.999862610200498 0.999868569115363 0.000119822030395184 0.000137389799501846 0.00013143088463685 3601
5242 36626 2 0.05 0.5 1e-04 0.9 50 "LAT" 0.25766276565662 0.572776445794859 0.151101593955316 0.335714951709441 0.475776953297095 0.539990545369653 0.295939709350388 0.335209395115343 0.733439718953715 0.551029427140055 0.447041303305703 0.33540993197787 0.999864790750453 0.999862743111794 0.999863434726547 0.000135209249547373 0.000137256888205536 0.000136565273452894 3601
5243 1314513 3 0.05 0.5 1e-04 0.9 50 "LAT" 0.258286399057654 0.569116543034336 0.154139284921607 0.33945271911207 0.473535132926813 0.537978371589598 0.296549782343763 0.336196886674043 0.731821531984467 0.548513851002285 0.450689067265371 0.33734825942533 0.999874555407784 0.999808272886415 0.999830744812472 0.0001254445922155 0.000191727113585253 0.000169255187527747 3601
5244 219596 4 0.05 0.5 1e-04 0.9 50 "LAT" 0.258106963582648 0.574270738561108 0.150268375690603 0.334182332636759 0.476878297208908 0.543473951471818 0.291863841147034 0.332062982810271 0.734985260791556 0.553869855928875 0.442132216837638 0.332803767116555 0.999879332523116 0.999867367391303 0.99987141104969 0.000120667476883689 0.000132632608696781 0.000128588950309739 3601
5245 1123280 5 0.05 0.5 1e-04 0.9 50 "LAT" 0.258251688359317 0.572264782749753 0.151831222660957 0.336186909871014 0.47361153553806 0.541053049484209 0.292991137868942 0.333949512242443 0.731863223897377 0.551621926928299 0.444822360529899 0.334745805927708 0.999814457597953 0.999813070221742 0.999813541025263 0.000185542402046796 0.000186929778258159 0.000186458974736796 3601
5246 292522 1 3 0.5 1e-04 0.9 50 "LAT" 0.260446310204991 0.568249907544689 0.156064827938356 0.340365702893684 0.464105479308778 0.532877472325073 0.301551879360845 0.343544613136704 0.724551789513768 0.544726296687013 0.457616707299201 0.342792271156551 0.999879486183241 0.999852524420766 0.999861847673517 0.00012051381675862 0.000147475579234439 0.000138152326483112 3601
5247 214327 2 3 0.5 1e-04 0.9 50 "LAT" 0.25908754969488 0.5712864896813 0.153022320750831 0.337235146485993 0.465467540182062 0.53297903363113 0.301635761406335 0.342769891762476 0.724555089876942 0.545736680101618 0.454658082157166 0.341203460413436 0.999863531786281 0.999819344833187 0.999834526478813 0.000136468213718586 0.000180655166812799 0.000165473521186787 3601
5248 414067 3 3 0.5 1e-04 0.9 50 "LAT" 0.258588740218875 0.565931504293571 0.156656504505471 0.342646125732257 0.46473874001059 0.533587300802204 0.300926845846983 0.342830507921376 0.723327480229465 0.544413927892318 0.457583350352454 0.343075609517667 0.999885585980556 0.999836857546299 0.999853624283587 0.000114414019444499 0.000163142453700773 0.000146375716412818 3601
5249 111027 4 3 0.5 1e-04 0.9 50 "LAT" 0.254557323600783 0.557344567489214 0.160591226320279 0.351323587891362 0.46797452868323 0.534778831353363 0.301150485922786 0.341784715034259 0.722531852284012 0.542215241821386 0.461741712243065 0.345356184649679 0.999853944070888 0.999841533356588 0.999845747755874 0.000146055929112357 0.000158466643411867 0.000154252244125709 3601
5250 1263011 5 3 0.5 1e-04 0.9 50 "LAT" 0.25882451116632 0.563491182277402 0.158628612142075 0.345073640328468 0.464579596401531 0.53475788111494 0.299460812908924 0.342132446728266 0.723404107567851 0.544340903563494 0.458089425050998 0.343512626617533 0.999886481742726 0.999848092469696 0.999861327766767 0.000113518257273637 0.000151907530304212 0.000138672233232915 3601
5251 160200 1 0.05 0 1e-04 1 50 "LAT" 0.256708940048478 0.571228001993448 0.151662969681532 0.337289251006778 0.4692072423785 0.53396371173807 0.293488802216372 0.333301385875513 0.725916182426978 0.546528982385028 0.445151771897904 0.334677589015496 0.998560482000523 0.997980511609531 0.998175935115177 0.00143951799947731 0.00201948839046898 0.00182406488482267 1128
5252 355677 2 0.05 0 1e-04 1 50 "LAT" 0.264102221709581 0.574766350093142 0.153411191220849 0.333716294847293 0.465753511420227 0.538228355363644 0.286867505906377 0.330788865390925 0.729855733129808 0.550847454639946 0.440278697127226 0.33183785792854 0.992451975339199 0.990359040641067 0.991082691454559 0.00754802466080096 0.00964095935893312 0.008917308545441 1603
5253 1128987 3 0.05 0 1e-04 1 50 "LAT" 0.262533261914295 0.570424043234684 0.15569539045729 0.338134691398814 0.463605716211695 0.532868457352437 0.292272501982081 0.335239528982329 0.72613897812599 0.545793104450924 0.447967892439371 0.336293919394997 0.986837785747343 0.990516377695996 0.989247535856161 0.0131622142526574 0.00948362230400407 0.0107524641438393 1130
5254 1177666 4 0.05 0 1e-04 1 50 "LAT" 0.258538848782176 0.573028220271285 0.15142997686903 0.33545979125977 0.467695225678279 0.533360233625556 0.293614812843677 0.334150020853049 0.726234074460455 0.546792681652861 0.445044789712707 0.334621575787076 0.999591450644061 0.999522036418707 0.999545582557795 0.0004085493559387 0.000477963581293325 0.000454417442205223 3601
5255 79540 5 0.05 0 1e-04 1 50 "LAT" 0.259974384209049 0.573663183216008 0.151812602807926 0.334833277015658 0.467454619320703 0.536830798677274 0.28981593146891 0.331990904092399 0.727429003529752 0.549374498161941 0.441628534276836 0.333003747473023 0.999562184717404 0.999426458735311 0.999472774441551 0.000437815282596165 0.000573541264689145 0.000527225558449226 3601
5256 80638 1 3 0 1e-04 1 50 "LAT" 0.257569493018562 0.567654139810892 0.154762367067344 0.340932478937784 0.460495695942521 0.52892497794121 0.30058459722554 0.342286175499049 0.718065188961083 0.541840589031196 0.455346964292884 0.342181604089917 0.985010417911169 0.992874714426249 0.990177365697403 0.0149895820888311 0.00712528557375062 0.00982263430259742 284
5257 134975 2 3 0 1e-04 1 50 "LAT" 0.259207537953804 0.567942282628314 0.155555881132096 0.340621751760922 0.458350605059914 0.530437577475933 0.297351172069755 0.341026451004659 0.717558143013718 0.543032014716776 0.452907053201851 0.341259975803762 0.999609186499284 0.989703127103733 0.993127387625675 0.000390813500715705 0.0102968728962668 0.00687261237432514 105
5258 207550 3 3 0 1e-04 1 50 "LAT" 0.25638707693731 0.560449219668023 0.159419578505082 0.348186283527911 0.459562861513866 0.528916690041093 0.301081693303203 0.343273467132465 0.715949938451176 0.539364743486347 0.460501271808284 0.345411982703217 0.991941580153937 0.994051048429124 0.993327202378648 0.00805841984606293 0.00594895157087622 0.00667279762135191 180
5259 460058 4 3 0 1e-04 1 50 "LAT" 0.255783592614715 0.564177042588522 0.156303829944304 0.344471831068643 0.462440552880336 0.531924209204562 0.298000643924039 0.339809178388955 0.718224145495051 0.542618996032513 0.454304473868344 0.341764656252023 0.998953441676109 0.982718829500476 0.988255729915786 0.00104655832389118 0.0172811704995238 0.011744270084214 103
5260 834295 5 3 0 1e-04 1 50 "LAT" 0.257859743043274 0.566729545943399 0.155645166214392 0.341779835848552 0.455014225552017 0.523546536709723 0.305750890179612 0.34825218693386 0.712873968595291 0.537994400175149 0.461396056394004 0.346432131428904 0.999493829407215 0.993597366911538 0.995636311004616 0.000506170592785329 0.00640263308846232 0.00436368899538415 239
5261 380321 1 0.05 0.25 1e-04 1 50 "LAT" 0.259700910144533 0.575540232154762 0.150284759763611 0.332928822125166 0.469341233956169 0.537371291959854 0.289772458920893 0.331061254278902 0.729042144100702 0.550318770168171 0.440057218684504 0.331730910758974 0.999795936015325 0.999688725695314 0.999725170408582 0.000204063984674587 0.000311274304686143 0.000274829591417889 3601
5262 1174063 2 0.05 0.25 1e-04 1 50 "LAT" 0.263534183746977 0.573744450099188 0.153819369537291 0.334744342268416 0.464644834104997 0.53428488716416 0.29049489770071 0.333458512463938 0.728179017851973 0.547878475772108 0.444314267238 0.333930897907404 0.999321814123324 0.999443419875037 0.999401452135837 0.000678185876676272 0.000556580124962851 0.000598547864163226 3601
5263 495175 3 0.05 0.25 1e-04 1 50 "LAT" 0.258058021172581 0.572332765183708 0.151662071316597 0.336142654059355 0.468417821800906 0.534197280094944 0.29322303776462 0.333656429022165 0.726475842973487 0.54710787308639 0.444885109081217 0.334523294940597 0.999686169061192 0.999549367444343 0.999595698138377 0.000313830938807879 0.000450632555656646 0.000404301861623072 3601
5264 1095404 4 0.05 0.25 1e-04 1 50 "LAT" 0.260238974307476 0.57289061935063 0.152529713266999 0.335593920805618 0.466626045108107 0.536486639366781 0.289174073995485 0.331617708095616 0.726865019415583 0.548912853963262 0.441703787262484 0.333024390464855 0.99982731972556 0.999789771471435 0.999802600013612 0.000172680274440332 0.000210228528565323 0.000197399986388007 3601
5265 75045 5 0.05 0.25 1e-04 1 50 "LAT" 0.259128033604064 0.572739017654889 0.15198512009418 0.335757440585528 0.467011888957252 0.533821525390366 0.292753106097226 0.333896854704094 0.726139922561316 0.54702488700893 0.444738226191406 0.334572446208176 0.999813876663198 0.999783333947848 0.999793723490453 0.000186123336801824 0.00021666605215174 0.000206276509546836 3601
5266 1091797 1 3 0.25 1e-04 1 50 "LAT" 0.261174784582246 0.564433617073202 0.159378345251393 0.344169397230293 0.456220438851608 0.529188901563878 0.298396581942717 0.342999288770071 0.717395223433854 0.541159514414539 0.457774927194111 0.343758376723199 0.999813843161955 0.999707351312535 0.999744494119236 0.000186156838044619 0.000292648687465366 0.000255505880763826 3601
5267 1298832 2 3 0.25 1e-04 1 50 "LAT" 0.259634569602799 0.567907004482929 0.155908941950818 0.340653908131345 0.457504065372724 0.527377704186706 0.301356624890109 0.344389073616503 0.717138634975523 0.541018074761369 0.457265566840927 0.343454558934481 0.999810154773251 0.993047593092994 0.995389705679088 0.00018984522674872 0.00695240690700561 0.00461029432091222 111
5268 416326 3 3 0.25 1e-04 1 50 "LAT" 0.258485455271201 0.562101782262099 0.159516265187773 0.346568130956346 0.457299011624773 0.528733277307202 0.2993423082927 0.342980832278401 0.715784466895974 0.539908993992665 0.458858573480472 0.3446461434121 0.999787362494276 0.999677969487247 0.999715798218779 0.000212637505723575 0.000322030512753496 0.000284201781220915 3601
5269 535520 4 3 0.25 1e-04 1 50 "LAT" 0.260548856890219 0.566301746685777 0.15755310930129 0.342269013808119 0.458965743648801 0.533206158838383 0.295293759692258 0.339777679497944 0.71951460053902 0.544310294714561 0.452846868993548 0.341087232456033 0.999802842270072 0.999505612787235 0.999608866250359 0.000197157729927847 0.000494387212764577 0.000391133749640499 3601
5270 607247 5 3 0.25 1e-04 1 50 "LAT" 0.258587255227601 0.564318460057338 0.157818179368727 0.344225389178914 0.457988599122525 0.528261930787451 0.300783942334808 0.343725345342813 0.716575854350126 0.540356563166474 0.458602121703535 0.344290118412792 0.999828142328888 0.999607082533724 0.999683466821081 0.000171857671111852 0.000392917466275703 0.000316533178919372 3601
5271 1031046 1 0.05 0.5 1e-04 1 50 "LAT" 0.261342701345715 0.575684265657675 0.151136393364619 0.332755036920829 0.466392699386819 0.536026478455841 0.289563822323359 0.332058106123175 0.727735400732535 0.549574239521498 0.440700215687978 0.332328427639525 0.999854863993504 0.999857935906604 0.999856883637128 0.000145136006495931 0.000142064093396464 0.000143116362871733 3601
5272 1295875 2 0.05 0.5 1e-04 1 50 "LAT" 0.260311889783102 0.575282422980287 0.150824446327896 0.333178779299368 0.468742233518768 0.538528463669436 0.287709533718754 0.329959994003936 0.72905412330187 0.551057540065332 0.43853398004665 0.331086615818513 0.99987796237628 0.99984863854139 0.999858634811848 0.000122037623720432 0.000151361458610476 0.000141365188152025 3601
5273 571101 3 0.05 0.5 1e-04 1 50 "LAT" 0.258579699036821 0.571518406087367 0.152581425010634 0.33702074150889 0.467926746372294 0.533690939828285 0.293641664222891 0.334141639731827 0.726506445409115 0.546512370913111 0.446223089233525 0.335155612014429 0.999883249851746 0.999867238797618 0.999872671774412 0.0001167501482543 0.000132761202382244 0.000127328225588466 3601
5274 63873 4 0.05 0.5 1e-04 1 50 "LAT" 0.256991610590287 0.570949211215229 0.152029888704781 0.337539641846276 0.465194396548053 0.531301377658769 0.295085070980069 0.336039241604873 0.72218600713834 0.544673111884534 0.44711495968485 0.336616788913686 0.99987850279795 0.999852934855406 0.999861600629219 0.0001214972020501 0.00014706514459382 0.000138399370781041 3601
5275 1191604 5 0.05 0.5 1e-04 1 50 "LAT" 0.259651423168628 0.572445760143992 0.152494450081511 0.336004652932751 0.467295582306377 0.536417801026374 0.290085876768446 0.332195150449938 0.726947005475006 0.548703064918347 0.442580326849957 0.333532296909574 0.999878784144402 0.999867815666355 0.999871556220181 0.000121215855598074 0.00013218433364534 0.000128443779818524 3601
5276 417229 1 3 0.5 1e-04 1 50 "LAT" 0.257291567925383 0.564898950391348 0.156644516719991 0.343722081259862 0.457597965506094 0.524835756504612 0.303702512932386 0.345089224347926 0.714889533431477 0.538216489859321 0.460347029652377 0.344985600159089 0.999886120628231 0.999839478814425 0.999855500793332 0.000113879371769044 0.000160521185574687 0.000144499206668249 3601
5277 1286689 2 3 0.5 1e-04 1 50 "LAT" 0.258354550211325 0.565396834298795 0.156912482742622 0.343185286677257 0.45783616487287 0.528158378610799 0.30027099687948 0.343306172205266 0.716190715084195 0.540629592029009 0.457183479622102 0.343661578898834 0.999884121963563 0.999817692726412 0.999840620504835 0.000115878036437431 0.000182307273588335 0.000159379495165475 3601
5278 36663 3 3 0.5 1e-04 1 50 "LAT" 0.25719991491925 0.559315652190691 0.160788364634718 0.349345949765603 0.457507973395517 0.527038253014518 0.300812387008568 0.343406910467432 0.714707888314767 0.537852933970367 0.461600751643287 0.345836680661837 0.999883144671167 0.999846561451039 0.999859151731444 0.00011685532883339 0.000153438548961198 0.000140848268555495 3601
5279 397812 4 3 0.5 1e-04 1 50 "LAT" 0.262081454181983 0.565661525148542 0.158964086267867 0.342900175747372 0.455938415516746 0.530030832043178 0.295626622548616 0.340732944620907 0.718019869698729 0.54211820419248 0.454590708816483 0.34185918136743 0.999882617973647 0.999799570540806 0.999828569524243 0.000117382026353362 0.000200429459193843 0.000171430475756507 3601
5280 1309754 5 3 0.5 1e-04 1 50 "LAT" 0.255706566824776 0.564967678037085 0.155620783655527 0.343600482359695 0.457337564682792 0.52429301543876 0.304801901980274 0.346166351294622 0.713044131507567 0.537815303464972 0.460422685635801 0.345672150457574 0.999828959869441 0.999754129779874 0.999779752652023 0.000171040130558764 0.000245870220125937 0.000220247347976524 120
5281 263393 1 0.05 0 1e-04 0 60 "LAT" 0.256730691700697 0.563804187103292 0.157082762748351 0.344773096159545 0.505158857318742 0.564403673240908 0.30839479696853 0.344221066139243 0.761889549019439 0.564179003064871 0.465477559716881 0.344430184926014 0.997417813661764 0.995791676930159 0.996339701563059 0.00258218633823566 0.00420832306984061 0.00366029843694101 767
5282 925370 2 0.05 0 1e-04 0 60 "LAT" 0.256481941261041 0.562645742913184 0.157789214998007 0.345988041605805 0.50338894743221 0.560646167139574 0.312747388515949 0.347999204115524 0.759870888693251 0.561297135449432 0.470536603513956 0.347344557523827 0.999600938682133 0.999636935144013 0.999624789192373 0.000399061317866604 0.000363064855986967 0.000375210807627055 3601
5283 37313 3 0.05 0 1e-04 0 60 "LAT" 0.258524235069295 0.563017203958509 0.158792480553926 0.345601157709859 0.501788571428902 0.561859559606785 0.309994823947106 0.346765228842903 0.760312806498196 0.562226531464899 0.468787304501032 0.34639653542724 0.999540679036749 0.999558832391031 0.999552661032796 0.000459320963250814 0.000441167608969212 0.00044733896720432 3601
5284 1287695 4 0.05 0 1e-04 0 60 "LAT" 0.258076108032683 0.564035204705453 0.157733622393584 0.344592399391639 0.501327305001387 0.559458217231699 0.313237924427193 0.349182434921082 0.759403413034071 0.560984428074647 0.470971546820777 0.347652143320195 0.999678341244581 0.99967987688632 0.99967935541043 0.000321658755419357 0.000320123113679848 0.00032064458956971 3601
5285 1302100 5 0.05 0 1e-04 0 60 "LAT" 0.258213553861975 0.559639639369774 0.161087254408585 0.348992955381479 0.50017533970627 0.55945417427334 0.312500034751107 0.349198633052169 0.758388893568245 0.559492962549087 0.473587289159692 0.349153365668786 0.998440207596673 0.997803943689463 0.998020570239661 0.00155979240332662 0.00219605631053714 0.00197942976033878 2570
5286 770648 1 3 0 1e-04 0 60 "LAT" 0.258173244492548 0.56107608385645 0.160048949597642 0.34759155313673 0.491654064413678 0.55207775432149 0.319887944959737 0.357136211794709 0.749827308906226 0.554824109751232 0.479936894557379 0.354219395304616 0.999695268247577 0.9995471109809 0.999598069582087 0.000304731752422765 0.000452889019099796 0.000401930417912773 3601
5287 224295 2 3 0 1e-04 0 60 "LAT" 0.261681707087527 0.561895826808361 0.161572620744217 0.346797449530804 0.491327701959116 0.55728529896375 0.311780028139314 0.35155576222587 0.753009409046643 0.558609174799769 0.473352648883531 0.350190488342057 0.87037688748661 0.976066537515134 0.939365407257375 0.12962311251339 0.0239334624848657 0.0606345927426252 651
5288 148995 3 3 0 1e-04 0 60 "LAT" 0.257303614103104 0.562115361359441 0.158716798805271 0.346494158222061 0.49415475446925 0.556053716986338 0.315542222435961 0.353046078551238 0.751458368572354 0.557834010834549 0.474259021241232 0.351113330939538 0.998774307311332 0.998718981023779 0.998737913475318 0.00122569268866829 0.00128101897622127 0.00126208652468206 416
5289 583699 4 3 0 1e-04 0 60 "LAT" 0.258260493485387 0.558594902094418 0.161957198711677 0.3500788595227 0.493307708884957 0.554672987638294 0.316897046680889 0.354430464107046 0.751568202370344 0.555755758779759 0.478854245392566 0.35321274907636 0.932027847826056 0.998395442012629 0.975596960101591 0.0679721521739436 0.00160455798737059 0.0244030398984095 3415
5290 112586 5 3 0 1e-04 0 60 "LAT" 0.257751248993128 0.563953228736014 0.157587772315925 0.344643964361068 0.490124006567619 0.551237905919933 0.320620858657976 0.358189615326509 0.747875255560747 0.55522995678756 0.478208630973901 0.353936195492725 0.99008566356116 0.998785951352899 0.995791565944298 0.00991433643884028 0.00121404864710087 0.00420843405570225 3601
5291 893581 1 0.05 0.25 1e-04 0 60 "LAT" 0.260893071436028 0.564585163900859 0.159036970408692 0.344001741014269 0.49966273680262 0.562132736802284 0.308236511309775 0.34647573753198 0.760555808238648 0.562949959870601 0.467273481718467 0.345651462521496 0.999524456469931 0.999776675384995 0.999690190692049 0.000475543530069034 0.000223324615005303 0.000309809307950635 3601
5292 17351 2 0.05 0.25 1e-04 0 60 "LAT" 0.257809577317211 0.556633726705916 0.16316907331704 0.352056190920734 0.498946631991045 0.55782810784496 0.314308516923567 0.350829244248492 0.756756209308256 0.557388892503617 0.477477590240607 0.351280043632246 0.999832531646205 0.999830845207394 0.999831419815567 0.000167468353794567 0.000169154792606515 0.000168580184432591 3601
5293 901729 3 0.05 0.25 1e-04 0 60 "LAT" 0.259108887110638 0.562195145807164 0.159715340081878 0.34642284509826 0.500687868885363 0.561137047505045 0.310370198245431 0.347484475410459 0.759796755996001 0.561473442978455 0.470085538327309 0.3471472181279 0.999594074420019 0.999730626590359 0.999684068042301 0.000405925579981131 0.00026937340964072 0.000315931957698494 3601
5294 714053 4 0.05 0.25 1e-04 0 60 "LAT" 0.258799116373909 0.560799544878711 0.160615790413051 0.347830664592573 0.49914398449419 0.560457159506709 0.310394512025704 0.348139467422561 0.757943100868099 0.560547457688845 0.471010302438755 0.34806103590783 0.999734464932827 0.99969372050781 0.999707631170723 0.000265535067172764 0.00030627949219007 0.000292368829276978 3601
5295 318336 5 0.05 0.25 1e-04 0 60 "LAT" 0.260520607791483 0.561730343385116 0.160964303559156 0.346853617452083 0.498400959156743 0.561985332833109 0.307798291582896 0.346616496167665 0.758921566948225 0.56186991782087 0.468762595142052 0.346726179433257 0.999761682681902 0.999767073687915 0.999765223009363 0.000238317318098044 0.000232926312084958 0.000234776990637025 3601
5296 585540 1 3 0.25 1e-04 0 60 "LAT" 0.2606008165607 0.559749306530967 0.162600697833317 0.348884314861471 0.491501173056896 0.555755672665041 0.313913358441969 0.353031423860731 0.752101989617596 0.556874964210529 0.476514056275286 0.351867947142293 0.99981662426411 0.999813898828266 0.999814842596512 0.000183375735890263 0.000186101171733703 0.000185157403488316 3601
5297 768830 2 3 0.25 1e-04 0 60 "LAT" 0.261665793268741 0.56530683485553 0.159065075639653 0.343294173047605 0.489318877945025 0.553099703190676 0.316971702160579 0.35595789090082 0.750984671213766 0.557023314826515 0.476036777800232 0.351890279240014 0.999837908537899 0.999811440281199 0.999820647284259 0.000162091462101137 0.000188559718801509 0.00017935271574128 3601
5298 1163701 3 3 0.25 1e-04 0 60 "LAT" 0.257536258238884 0.564645563526531 0.15699946359009 0.343965815770659 0.494372623810915 0.552481614539492 0.32061996341642 0.356493797632486 0.751908882049798 0.556315126355735 0.47761942700651 0.352548726627347 0.999538866994291 0.9998182475307 0.99972272435511 0.000461133005709205 0.000181752469299802 0.000277275644889712 3601
5299 329880 4 3 0.25 1e-04 0 60 "LAT" 0.259562538388368 0.559440808502032 0.162224429704926 0.349164519440797 0.488955380020747 0.554101434364084 0.315263569268514 0.354946360546402 0.748517918409114 0.555649881889293 0.47748799897344 0.353258446298781 0.9998290553253 0.9998227694208 0.999824947981823 0.000170944674699885 0.000177230579200001 0.000175052018176545 3601
5300 991663 5 3 0.25 1e-04 0 60 "LAT" 0.257208141728786 0.565219936461136 0.156337402997359 0.343353884784335 0.492596806050208 0.551312156141006 0.321929657742856 0.358073592009655 0.749804947778995 0.555765092962397 0.478267060740215 0.353362080100802 0.999804408574791 0.999811571479743 0.999809118258002 0.000195591425208726 0.000188428520256954 0.00019088174199793 3601
5301 490976 1 0.05 0.5 1e-04 0 60 "LAT" 0.258501854552061 0.561544133170533 0.159863497706931 0.347091949763824 0.501136894781812 0.561220001482467 0.310529576245046 0.347405759356181 0.759638749333873 0.56130843091018 0.470393073951977 0.347321319823887 0.999884868411005 0.999866502923918 0.999872752117107 0.000115131588994747 0.000133497076082397 0.000127247882892574 3601
5302 140709 2 0.05 0.5 1e-04 0 60 "LAT" 0.258867864078971 0.564333321691383 0.158011559086028 0.34430368752138 0.502065451584202 0.561282889040068 0.311016778657011 0.34734697064265 0.760933315663173 0.562291685356533 0.469028337743039 0.346340965262681 0.999886678752555 0.999882802712324 0.999884120639955 0.000113321247445183 0.000117197287676461 0.000115879360045411 3601
5303 66285 3 0.05 0.5 1e-04 0 60 "LAT" 0.25605051236764 0.565278872289536 0.155566539047045 0.343334890487314 0.5053441225043 0.561245694862362 0.313087758001387 0.347401883150123 0.76139463487194 0.562577265602115 0.468654297048432 0.346059243818069 0.999881425879922 0.999877726441294 0.99987896972276 0.000118574120077666 0.000122273558705483 0.000121030277239678 3601
5304 670653 4 0.05 0.5 1e-04 0 60 "LAT" 0.260948374803944 0.563625293877856 0.159782173619643 0.34496800152922 0.497814381262869 0.55962599677384 0.310826354030795 0.349000842932808 0.758762756066813 0.560970453231058 0.470608527650439 0.347645261843322 0.999885668559157 0.999879078879377 0.999881343690968 0.000114331440843082 0.000120921120622809 0.000118656309031963 3601
5305 950884 5 0.05 0.5 1e-04 0 60 "LAT" 0.25813807049195 0.561342399339573 0.159755447347577 0.347282865689692 0.500939309027556 0.561258942284647 0.310345278880516 0.347346755076676 0.759077379519506 0.561255423553873 0.470100726228093 0.347357438139546 0.999884744974729 0.9998807196001 0.999882088422815 0.000115255025270617 0.000119280399899718 0.000117911577184915 3601
5306 161662 1 3 0.5 1e-04 0 60 "LAT" 0.256374908325899 0.559968782989366 0.159769246241756 0.348676918596416 0.493188852144266 0.554421849502902 0.317623018200221 0.354692242984003 0.749563760470164 0.556040600570221 0.477392264441976 0.352929060509833 0.999882420480667 0.999841683988339 0.999855609183411 0.000117579519332912 0.000158316011660935 0.000144390816589444 3601
5307 922487 2 3 0.5 1e-04 0 60 "LAT" 0.25941828822286 0.557873697501601 0.163270975812823 0.350772703570204 0.492750097247476 0.555911674456186 0.314705729337685 0.353203324179661 0.752168385470336 0.556342065859221 0.477976705150508 0.35262335726579 0.999844022670838 0.999877450808216 0.999865920967075 0.000155977329161826 0.000122549191784326 0.000134079032924669 3601
5308 1019221 3 3 0.5 1e-04 0 60 "LAT" 0.260734812241225 0.558992811084218 0.163247534278405 0.349697052974899 0.489446037299952 0.553844445288917 0.315888143326626 0.355247721304 0.750180849541177 0.555312586625105 0.479135677605031 0.353655768973259 0.999820914641723 0.999833384337673 0.999829052764238 0.000179085358276584 0.000166615662326742 0.000170947235761582 3601
5309 345873 4 3 0.5 1e-04 0 60 "LAT" 0.260891922036395 0.564423906915912 0.159159819843514 0.344138140389171 0.489383667512593 0.553433027423265 0.316615053120871 0.355831558743869 0.750275589548988 0.556962343482798 0.475774872964385 0.352075958149831 0.999883920143892 0.999834469188994 0.999851643909632 0.000116079856107534 0.000165530811005876 0.000148356090368149 3601
5310 1145564 5 3 0.5 1e-04 0 60 "LAT" 0.254738700925295 0.56047429181259 0.158350748720975 0.34815321339952 0.495918544956103 0.553925117863897 0.319517265525722 0.355007071553775 0.750657245881398 0.555909113342935 0.477868014246697 0.352929072211925 0.999883693031567 0.999829637179969 0.999847964760004 0.000116306968432634 0.000170362820030738 0.000152035239996288 3601
5311 119460 1 0.05 0 1e-04 0.1 60 "LAT" 0.26251138397225 0.565146654703392 0.159628163904907 0.343481212197193 0.498588888696429 0.562705976644839 0.30562818387557 0.34462971973068 0.761100272668679 0.563524194369913 0.465256347780477 0.344256087532559 0.999144888291163 0.999461269934681 0.999352332409237 0.000855111708836591 0.000538730065318863 0.000647667590762856 3601
5312 741917 2 0.05 0 1e-04 0.1 60 "LAT" 0.26156964014772 0.565373367074168 0.158857565231574 0.343240811760803 0.499204303299827 0.562010216566559 0.306982408615631 0.345299301625784 0.760773943447546 0.563140925251595 0.465839973847205 0.344615468004858 0.999611853055568 0.999627951761301 0.999622427072373 0.000388146944432202 0.000372048238699046 0.000377572927627223 3601
5313 1148076 3 0.05 0 1e-04 0.1 60 "LAT" 0.257330389524208 0.55905615231123 0.161021947520654 0.349611916770297 0.499079388688223 0.558728442093122 0.311673436586426 0.3485172436979 0.756409778212431 0.558815318259888 0.472695384107079 0.348914279956117 0.999418090215535 0.999332673784053 0.999361688305082 0.000581909784465192 0.000667326215947143 0.00063831169491756 3601
5314 1214533 4 0.05 0 1e-04 0.1 60 "LAT" 0.256213210175764 0.562375167733712 0.157812761268134 0.346248317818293 0.502110337012293 0.559367614954455 0.312810853185127 0.348068573784917 0.758323547188057 0.560352382783321 0.470623614453261 0.347483580557209 0.914398742729942 0.899076713548005 0.904244560433831 0.085601257270058 0.100923286451995 0.0957554395661688 651
5315 614139 5 0.05 0 1e-04 0.1 60 "LAT" 0.259964089213516 0.561362964670004 0.16088426664944 0.347311100221335 0.498742245050323 0.559603154286483 0.31014456903705 0.347698889362493 0.758706334263838 0.560171464437158 0.471028835686491 0.347599812534245 0.998631785041413 0.998956715695035 0.99884556957872 0.00136821495858728 0.00104328430496511 0.0011544304212798 416
5316 172829 1 3 0 1e-04 0.1 60 "LAT" 0.257303063959414 0.562392372651871 0.158550105107069 0.346211370052213 0.492549723818777 0.554080218410136 0.316313829069789 0.353695328271618 0.749852787778191 0.556619595190936 0.474863934176859 0.351449193304764 0.99890805844233 0.988972130993973 0.992373551494983 0.00109194155767002 0.0110278690060273 0.00762644850501711 2804
5317 636488 2 3 0 1e-04 0.1 60 "LAT" 0.258771176513528 0.56417073321636 0.15817315859323 0.344430492731832 0.488856357894721 0.54640726446674 0.325279846608431 0.361573174162389 0.747627534408249 0.552149481060548 0.48345300520166 0.356054061078529 0.999332607803182 0.998440233206076 0.998747967007677 0.00066739219681773 0.00155976679392364 0.0012520329923232 3164
5318 938590 3 3 0 1e-04 0.1 60 "LAT" 0.258102669721648 0.566843538674789 0.155698439624462 0.341749566543837 0.492583984417248 0.5531819749676 0.317616085210232 0.354573774836226 0.750686654138896 0.557557044679226 0.473314524834694 0.350493834685638 0.994732607393988 0.997495633238826 0.996548709852821 0.00526739260601203 0.00250436676117454 0.00345129014717926 3048
5319 735917 4 3 0 1e-04 0.1 60 "LAT" 0.263180937246664 0.564722810954022 0.160347539767209 0.343832838641851 0.489975055252666 0.557057943161728 0.309455630043036 0.350295821553495 0.75315599249933 0.559506253792906 0.469803169810245 0.34826743356254 0.999152706325688 0.998811364749824 0.998930336212693 0.000847293674312014 0.00118863525017604 0.00106966378730654 1486
5320 1278512 5 3 0 1e-04 0.1 60 "LAT" 0.258232054687281 0.560187173558826 0.160767540380644 0.348457719454187 0.489463049979413 0.550635851045174 0.319939037703823 0.357477574799497 0.747695104666694 0.553622127273901 0.480706578084468 0.354690015229547 0.994536939499836 0.996111184369936 0.995568709636235 0.00546306050016416 0.0038888156300643 0.00443129036376463 767
5321 413154 1 0.05 0.25 1e-04 0.1 60 "LAT" 0.258317766827111 0.56337456764253 0.15839702416708 0.3452121670665 0.499130885419766 0.558564786784651 0.311994850410694 0.348709291928267 0.757448652246877 0.560181780664174 0.470391874577774 0.347537447846357 0.999691168360242 0.999621989344616 0.999645531352736 0.000308831639758206 0.000378010655383537 0.000354468647263974 3601
5322 984445 2 0.05 0.25 1e-04 0.1 60 "LAT" 0.258994319976516 0.564664053741761 0.157823788191021 0.343952773306911 0.501468608136679 0.561964222896486 0.308480445428638 0.345342471689577 0.760462928113195 0.56286021060637 0.466304233619659 0.344891285242434 0.999746235019737 0.999680226971373 0.99970266751397 0.000253764980262871 0.000319773028627456 0.000297332486029687 3601
5323 679440 3 0.05 0.25 1e-04 0.1 60 "LAT" 0.260088960536961 0.564141172622293 0.158896567723955 0.34446948945143 0.498397617880784 0.560318164793265 0.308958138775289 0.346928961797504 0.758486578417745 0.56159866187726 0.467854706499244 0.346114017870296 0.999160194862449 0.999037868300893 0.999079729862687 0.000839805137550712 0.000962131699106724 0.000920270137312974 3601
5324 963046 4 0.05 0.25 1e-04 0.1 60 "LAT" 0.257702312128187 0.564181462681757 0.157384128915239 0.344409870037706 0.501483878792463 0.561067454835719 0.309713391524112 0.346229911270197 0.75918619092065 0.562098233174818 0.467097520439351 0.345637097427381 0.999826955819875 0.999822393146847 0.999823939085255 0.000173044180124718 0.000177606853152624 0.000176060914745102 3601
5325 130362 5 0.05 0.25 1e-04 0.1 60 "LAT" 0.257517491108446 0.562239391796968 0.1586872182972 0.346325770956215 0.500321687698324 0.561426159110367 0.308473205040046 0.345829576446146 0.75783917880677 0.561673699378535 0.467160423337246 0.346026561679662 0.99965779992012 0.99962826392597 0.999638285575569 0.000342200079880364 0.00037173607402979 0.000361714424431157 3601
5326 811571 1 3 0.25 1e-04 0.1 60 "LAT" 0.259756951565643 0.569090411938056 0.15500751683507 0.339450131854169 0.491995139187135 0.554763546526212 0.315355402136936 0.353158726316934 0.751752090752778 0.559316999402557 0.470362918972006 0.348831593182694 0.99979957149658 0.999797085940852 0.999797942120357 0.00020042850342003 0.000202914059147931 0.000202057879642595 3601
5327 388017 2 3 0.25 1e-04 0.1 60 "LAT" 0.256723780834366 0.560562968301395 0.159580251729445 0.348088452948979 0.490410264705416 0.550088889954017 0.321006049215848 0.357813167166166 0.747134045539782 0.553345099709349 0.480586300945293 0.354826638098501 0.999819072628774 0.99962929065778 0.999694330543772 0.000180927371225976 0.000370709342219721 0.000305669456228151 3601
5328 1214002 3 3 0.25 1e-04 0.1 60 "LAT" 0.257602548388759 0.562949177631549 0.158277053871278 0.345682800828233 0.489838211462172 0.548925351001256 0.322319903767608 0.358866566789655 0.747440759850931 0.553406151083476 0.480596957638886 0.354681589219709 0.999815989883654 0.999790368805054 0.999799169522841 0.000184010116345486 0.000209631194945937 0.000200830477159378 3601
5329 311259 4 3 0.25 1e-04 0.1 60 "LAT" 0.256869442834644 0.562815900570072 0.157866215008449 0.345780884897478 0.491547393926118 0.549456925500271 0.322344774027188 0.358295079231295 0.748416836760762 0.553693724474551 0.480210989035637 0.354355785693118 0.999812371670337 0.999084159361177 0.999333288729329 0.000187628329663207 0.000915840638822969 0.000666711270670952 537
5330 843109 5 3 0.25 1e-04 0.1 60 "LAT" 0.258123872303666 0.564755718348975 0.157224036640419 0.343838206126478 0.492732121130383 0.554264023774611 0.31604980091917 0.353364714218862 0.750855993434049 0.557556351100079 0.47327383755959 0.350410904634477 0.999419794408019 0.999794159341295 0.999665830201003 0.00058020559198151 0.000205840658704707 0.000334169798996585 3601
5331 1065275 1 0.05 0.5 1e-04 0.1 60 "LAT" 0.256532947804261 0.563162641120886 0.157435234042016 0.345460999117968 0.502096845880319 0.560044438549862 0.311709886433302 0.347247999401563 0.758629793684581 0.561064063593859 0.469145120475317 0.346676782526706 0.999842496094191 0.999870825748619 0.999861264152508 0.00015750390580927 0.000129174251380641 0.000138735847492079 3601
5332 396524 2 0.05 0.5 1e-04 0.1 60 "LAT" 0.256457796123151 0.560917324951547 0.159061985570336 0.347753352504079 0.502266240325893 0.561096014490962 0.310216536537349 0.346170283178903 0.758724036449044 0.56101017998742 0.469278522107686 0.346730790460975 0.999886723192588 0.999880315561967 0.999882478339836 0.000113276807411674 0.000119684438033178 0.00011752166016411 3601
5333 386264 3 0.05 0.5 1e-04 0.1 60 "LAT" 0.260322753214598 0.559688010685435 0.162373959619732 0.348964706774562 0.496874256864417 0.557862668887255 0.31155656927539 0.349412263174023 0.757197010079015 0.558467934427146 0.473930528895122 0.349279744204604 0.999882614069896 0.999881573474156 0.999881930613911 0.000117385930104259 0.000118426525844531 0.000118069386088719 3601
5334 743242 4 0.05 0.5 1e-04 0.1 60 "LAT" 0.258648384873441 0.56395407133966 0.158112279824977 0.344633689680587 0.500060266411509 0.560023445993189 0.310384732305254 0.347270429712096 0.75870865128495 0.561333078339381 0.468497012130231 0.34639995606258 0.999887114337685 0.999882840171222 0.999884294381545 0.000112885662314621 0.000117159828778109 0.000115705618455043 3601
5335 664907 5 0.05 0.5 1e-04 0.1 60 "LAT" 0.261992682152738 0.561782970393404 0.161808100901359 0.346850159106034 0.495312111538683 0.555926611658882 0.313330346057496 0.35139472411687 0.757304793691422 0.557917507764595 0.475138446958855 0.349854603743489 0.99987630392301 0.999881371051132 0.999879622098888 0.000123696076989997 0.000118628948868386 0.000120377901112362 3601
5336 521376 1 3 0.5 1e-04 0.1 60 "LAT" 0.261042182448099 0.558757944718831 0.163573922117453 0.349892146508711 0.488605030327747 0.552955155888791 0.315380656356273 0.354970709892771 0.749647212775846 0.554668294159823 0.478954578473726 0.353523513730681 0.999879053094152 0.99983491324749 0.999850256091144 0.000120946905847532 0.000165086752510482 0.000149743908856151 3601
5337 201040 2 3 0.5 1e-04 0.1 60 "LAT" 0.261405999043381 0.567492065188647 0.157170894606928 0.341054845030183 0.489479425716159 0.553809129014717 0.314955808632891 0.354036520366709 0.750885424759539 0.558228278282011 0.47212670323982 0.349871878554639 0.999886549273097 0.99985397044345 0.99986527723851 0.000113450726902803 0.000146029556549624 0.000134722761490297 3601
5338 126449 3 3 0.5 1e-04 0.1 60 "LAT" 0.259252137064935 0.563263641861508 0.159037289830611 0.345257367356387 0.48895268978763 0.55243274749786 0.316802357644812 0.355737999255759 0.748204826852565 0.555904078240587 0.475839647475423 0.352401959469658 0.999881155593869 0.999874930160421 0.999877082446638 0.000118844406130905 0.000125069839579467 0.000122917553362117 3601
5339 448853 4 3 0.5 1e-04 0.1 60 "LAT" 0.257172643960265 0.557303450557467 0.162246128450995 0.351324996930292 0.490141702097472 0.55134103052786 0.318774084604691 0.356485402131752 0.747314346057737 0.55316540328809 0.481020213055686 0.354945816111268 0.999884038506681 0.999878408780624 0.999880342391847 0.000115961493318921 0.000121591219375564 0.000119657608152699 3601
5340 907194 5 3 0.5 1e-04 0.1 60 "LAT" 0.256698601602658 0.55863696850276 0.161029300892064 0.349986396896612 0.493297372690672 0.55328882820317 0.31704099416964 0.35416868377228 0.749995974293329 0.554922668342998 0.478070295061704 0.352936267332581 0.999877467896739 0.999862759535968 0.999867782854258 0.000122532103260637 0.000137240464031659 0.000132217145742131 3601
5341 675048 1 0.05 0 1e-04 0.2 60 "LAT" 0.255863321721252 0.563542118662781 0.156772139065779 0.345054619183864 0.501287997389782 0.560590370118491 0.309065983328281 0.345219788536049 0.757151319111034 0.561564322385569 0.46583812239406 0.345183987057485 0.999575981227781 0.999591725075655 0.999586422506938 0.000424018772218967 0.00040827492434547 0.000413577493061697 3601
5342 382217 2 0.05 0 1e-04 0.2 60 "LAT" 0.260329030962949 0.565984584488485 0.157656587920162 0.342592759167938 0.498107730567428 0.559606693983626 0.308497517789043 0.346242420422638 0.758436761530377 0.561761885321228 0.466154105709205 0.345016535118577 0.999563152776787 0.999557762614782 0.999559605713684 0.000436847223213284 0.000442237385217906 0.000440394286315877 3601
5343 245573 3 0.05 0 1e-04 0.2 60 "LAT" 0.256901936744864 0.560493755300892 0.159634819860199 0.348160953295074 0.499296289418616 0.558288472141943 0.311154094972574 0.347481298852915 0.75619822616348 0.559011512111932 0.470788914832773 0.347735256883277 0.992252518310899 0.996385271426457 0.994985930373717 0.00774748168910084 0.00361472857354261 0.00501406962628352 3294
5344 662698 4 0.05 0 1e-04 0.2 60 "LAT" 0.254660694068165 0.560350685028212 0.158368814917386 0.348334977416429 0.502637594902874 0.558982469371155 0.312264373909139 0.346913253927649 0.757298288971039 0.559415582032009 0.470633188826526 0.347416473238321 0.998573811364148 0.999037973598227 0.998882370354403 0.0014261886358518 0.000962026401772616 0.00111762964559738 3601
5345 353282 5 0.05 0 1e-04 0.2 60 "LAT" 0.262954182916092 0.56350642300299 0.161108887524198 0.345142633823392 0.494941535380035 0.558615053110826 0.308166194339926 0.347454620242903 0.757895718296126 0.560268969690742 0.469275081864124 0.346690026495215 0.916422541172791 0.918912437587126 0.918051507762678 0.0835774588272087 0.0810875624128736 0.0819484922373218 533
5346 1204506 1 3 0 1e-04 0.2 60 "LAT" 0.257748289010916 0.563632030268899 0.15787241597386 0.344987108938234 0.490737996966578 0.552396401921243 0.316658381063159 0.354245176566218 0.748486285977494 0.555936706173429 0.474530797037019 0.351393458703054 0.992765070091458 0.988103769333336 0.989702549927011 0.0072349299085422 0.011896230666664 0.0102974500729894 644
5347 425940 2 3 0 1e-04 0.2 60 "LAT" 0.262481944137744 0.566929421916957 0.158281474144303 0.341630538157334 0.48453710300402 0.550304834389334 0.316063280878728 0.35645907350827 0.747019047141763 0.555761235501547 0.47434475502303 0.351636741683538 0.958086352099138 0.953076825301239 0.954828832979235 0.0419136479008616 0.0469231746987611 0.0451711670207653 1612
5348 1266321 3 3 0 1e-04 0.2 60 "LAT" 0.256655776634622 0.563106702655569 0.157620031401274 0.345492376499969 0.4918659548538 0.55266835934033 0.316556088159551 0.353589782398509 0.748521731488422 0.555912231944504 0.474176119560826 0.351148663820934 0.999345579065733 0.99950665820278 0.999451660962945 0.000654420934267168 0.00049334179722041 0.000548339037055427 3601
5349 804161 4 3 0 1e-04 0.2 60 "LAT" 0.257018811349247 0.561143872950048 0.159306972316853 0.347536482907409 0.489990999694221 0.55054334616125 0.319198113416753 0.356248607344189 0.747009811043469 0.553830900773496 0.478505085733606 0.353621118500699 0.999558641935024 0.999620000873076 0.999598969729881 0.000441358064976168 0.0003799991269239 0.000401030270118595 3601
5350 662644 5 3 0 1e-04 0.2 60 "LAT" 0.258115439529548 0.563890271795784 0.157915071618352 0.344704045399907 0.494123504832207 0.557137053062098 0.310994611376544 0.348997235450905 0.752238944361754 0.559149963765773 0.468909682994896 0.347830498789098 0.999555872972522 0.99774892592329 0.998366648625019 0.000444127027477866 0.0022510740767097 0.00163335137498145 883
5351 1096124 1 0.05 0.25 1e-04 0.2 60 "LAT" 0.262272030520118 0.56636421292774 0.158546615039943 0.342214295645352 0.497122588003685 0.561503665620495 0.305139701908355 0.344279687783696 0.759394618523804 0.563143333649871 0.463686316948298 0.343599754760142 0.999803092162216 0.999781858057119 0.999789165209622 0.00019690783778448 0.000218141942881176 0.000210834790377813 3601
5352 282113 2 0.05 0.25 1e-04 0.2 60 "LAT" 0.257785704748754 0.567096904747258 0.155280459893493 0.3414692204316 0.502068373528525 0.561441550149665 0.308247033007742 0.344410963760576 0.75985407827728 0.563320771978053 0.463527492901235 0.343445863466566 0.999673719433822 0.999467661361648 0.999537310459109 0.000326280566177957 0.000532338638352367 0.000462689540891066 3601
5353 277713 3 0.05 0.25 1e-04 0.2 60 "LAT" 0.257680141665508 0.566443147012782 0.15569392191538 0.342107965670871 0.501936517564533 0.563063834390601 0.305988705505366 0.342818490793514 0.759616659230041 0.564171760855091 0.461682627420745 0.34261197059778 0.999397407309851 0.999608579882827 0.99953717960342 0.00060259269014901 0.000391420117172973 0.000462820396579488 3601
5354 9508 4 0.05 0.25 1e-04 0.2 60 "LAT" 0.261230835863878 0.561748237937806 0.161385841731864 0.346897832464587 0.495049034263903 0.556906294162292 0.310380803486521 0.348824318128399 0.756279870127781 0.558550527270904 0.471766645218385 0.348181137361941 0.999740301299884 0.99947065990313 0.999563448500878 0.000259698700115572 0.000529340096870391 0.000436551499122397 3601
5355 541763 5 0.05 0.25 1e-04 0.2 60 "LAT" 0.258662227208959 0.562962088317996 0.158872364466864 0.345670958655502 0.499337614028099 0.559420573342106 0.309551584294351 0.346427592033261 0.757999841237058 0.560599879418697 0.468423948761215 0.346194278344589 0.999801923087896 0.999793638915733 0.999796456148057 0.000198076912103861 0.000206361084267237 0.000203543851942726 3601
5356 36086 1 3 0.25 1e-04 0.2 60 "LAT" 0.259181847989296 0.566131857983759 0.156856859009508 0.342446766246328 0.493635098236756 0.555635166607461 0.312592856541274 0.350271180269519 0.752816946226052 0.5590111405505 0.469449715550782 0.347806015327966 0.998832697039161 0.999256753028592 0.999111422523398 0.00116730296083868 0.000743246971407778 0.000888577476602354 3601
5357 224025 2 3 0.25 1e-04 0.2 60 "LAT" 0.256976126379479 0.56816270651734 0.154062030846693 0.340401860171185 0.493875115742586 0.554841089627119 0.314598473022679 0.351283079086518 0.750851242122065 0.559073446006206 0.468660503869372 0.34788206218138 0.999813039606986 0.999589249716182 0.999665472406289 0.000186960393014284 0.000410750283818305 0.000334527593710748 3601
5358 907363 3 3 0.25 1e-04 0.2 60 "LAT" 0.259081253286613 0.566936349806242 0.156237312491551 0.341677347436419 0.488824987058132 0.548734745686944 0.320607521956025 0.357658855853687 0.747906240344745 0.554652335456053 0.476844834447575 0.352506710849723 0.999823060518438 0.999711348440987 0.999749837735715 0.000176939481562119 0.000288651559013531 0.000250162264285104 3601
5359 1129300 4 3 0.25 1e-04 0.2 60 "LAT" 0.257455136547971 0.559755378588655 0.160666892764903 0.348893897242019 0.489289883432363 0.549764561649612 0.319589341748647 0.356842577495077 0.746745019980333 0.552849675020866 0.48025623451355 0.354468890318349 0.999419982144103 0.998006289524105 0.998491811187915 0.000580017855896617 0.00199371047589506 0.00150818881208476 3174
5360 407035 5 3 0.25 1e-04 0.2 60 "LAT" 0.256307201147489 0.561744672762662 0.158354919483054 0.346909754481788 0.493181550379817 0.553794619860091 0.315442784377004 0.352045329298259 0.749488751527306 0.556183568120528 0.473797703860058 0.350613506811871 0.999821532234694 0.999815892234596 0.999817812546638 0.000178467765306247 0.000184107765404005 0.000182187453362425 3601
5361 1044733 1 0.05 0.5 1e-04 0.2 60 "LAT" 0.256333554325588 0.565396079537962 0.155675226808241 0.343204040965347 0.502410781019025 0.56114664890778 0.308938359593605 0.344667226801322 0.758744335344613 0.562548746931747 0.464613586401846 0.34420128090337 0.999883893947415 0.99988071607515 0.999881785879036 0.000116106052585219 0.000119283924850079 0.00011821412096364 3601
5362 1280078 2 0.05 0.5 1e-04 0.2 60 "LAT" 0.259275111076007 0.562759560933224 0.159424961805315 0.345851939823808 0.499223558160141 0.560447733470924 0.308045702738296 0.345453155408374 0.758498669236148 0.561209784823196 0.467470664543611 0.345615094737684 0.999885041533521 0.99987843158111 0.999880683961725 0.000114958466478901 0.000121568418889564 0.000119316038274626 3601
5363 587395 3 0.05 0.5 1e-04 0.2 60 "LAT" 0.261394553808902 0.566209868823275 0.15815867746277 0.342370016355084 0.498261375288759 0.562790089698744 0.304136022628863 0.343118585228614 0.759655929097661 0.563929782097635 0.462294700091633 0.342894037626615 0.999889603203623 0.999879621521403 0.999883045013464 0.000110396796376965 0.000120378478596654 0.000116954986535727 3601
5364 1305259 4 0.05 0.5 1e-04 0.2 60 "LAT" 0.258812477065933 0.56301695511368 0.158940593633234 0.345578991960638 0.499639412598871 0.560266717011957 0.30857203492535 0.34561240861926 0.758451889664804 0.561178964074027 0.467512628558585 0.345623801727555 0.999852717429446 0.999877089098957 0.999868799342148 0.000147282570553787 0.000122910901042625 0.000131200657851826 3601
5365 1138957 5 0.05 0.5 1e-04 0.2 60 "LAT" 0.25781731063113 0.564268908454068 0.157383973168244 0.34431269650211 0.498822625571001 0.559258703418737 0.309555794709191 0.346539854100061 0.756639936202131 0.560917331474937 0.466939767877434 0.345823337537905 0.999879465954217 0.999878687513809 0.999878951783323 0.000120534045783251 0.000121312486190748 0.000121048216677499 3601
5366 675482 1 3 0.5 1e-04 0.2 60 "LAT" 0.257649733104155 0.560350120331922 0.160258929249839 0.348291986559941 0.49058895546835 0.551867791119448 0.316864616898399 0.354332485103399 0.748238688572505 0.5545246651438 0.477123546148238 0.352516712798677 0.999886173933802 0.999876696819971 0.999879947021824 0.000113826066197617 0.000123303180029247 0.000120052978176447 3601
5367 1314271 2 3 0.5 1e-04 0.2 60 "LAT" 0.257250914770885 0.564732748617527 0.156733223375041 0.34380927236895 0.490995960792289 0.553532828382551 0.314677488991631 0.352597696818529 0.748246875563175 0.556994244042706 0.471410712366672 0.349965283775616 0.999880746071698 0.999873288241432 0.99987584090646 0.000119253928302208 0.000126711758568174 0.000124159093540167 3601
5368 994180 3 3 0.5 1e-04 0.2 60 "LAT" 0.260086676161583 0.565390770830838 0.157956831943206 0.343193938837476 0.488733278084599 0.550719608297223 0.317530728668308 0.355671174201404 0.748819954246182 0.555468175295434 0.475487560611513 0.351683635678677 0.999885569267406 0.99987139272885 0.999876293157369 0.000114430732594306 0.000128607271150302 0.000123706842631173 3601
5369 31693 4 3 0.5 1e-04 0.2 60 "LAT" 0.256856114850948 0.557991709616233 0.161592460930539 0.350676448188645 0.490919520498211 0.554449008387239 0.313754398986395 0.352163408310654 0.747775635349159 0.555377882468349 0.475346859916934 0.351954517491205 0.999888940579011 0.999854215685952 0.999866110420213 0.000111059420988769 0.000145784314048282 0.000133889579787453 3601
5370 440249 5 3 0.5 1e-04 0.2 60 "LAT" 0.258606888274638 0.560096521534654 0.161035589986558 0.34855131950525 0.49018148925101 0.552400473245949 0.315836639761662 0.353808458868917 0.748788377525648 0.554735799039794 0.47687222974822 0.352318526544402 0.999888157100026 0.999878729928738 0.999881973091948 0.00011184289997382 0.000121270071261463 0.000118026908052369 3601
5371 721929 1 0.05 0 1e-04 0.3 60 "LAT" 0.26101674552055 0.567454988619391 0.156950122767006 0.341123937493489 0.497274733458185 0.560458161465725 0.305369148353178 0.343827473926876 0.758291478978735 0.562825807225021 0.462319271120184 0.34292507096374 0.999543981004761 0.999653794835416 0.999616201664795 0.000456018995239448 0.000346205164584227 0.000383798335204655 3601
5372 708537 2 0.05 0 1e-04 0.3 60 "LAT" 0.258180965287953 0.566633885430444 0.155875323410543 0.341931685211995 0.499256185311568 0.559280078067367 0.308244147313417 0.344936497498184 0.757437150599521 0.561738440270241 0.46411947072396 0.343947252574964 0.996199652350207 0.995452850804734 0.995705977043262 0.00380034764979312 0.00454714919526588 0.00429402295673771 889
5373 1272712 3 0.05 0 1e-04 0.3 60 "LAT" 0.257873406975317 0.564389315343569 0.157360632747171 0.344211400599435 0.497657289008084 0.558201801959498 0.308825603614434 0.345907328782667 0.755530695983401 0.560275355999656 0.466186236361605 0.345354771580215 0.999592628769944 0.999602749287387 0.999599314326433 0.000407371230056037 0.0003972507126125 0.000400685673567144 3601
5374 386513 4 0.05 0 1e-04 0.3 60 "LAT" 0.259197709982246 0.562080073583052 0.159907362833072 0.346576107054053 0.49608027032706 0.556812487919488 0.31034558203457 0.347972780982964 0.755277980309306 0.558583869742071 0.470252944867642 0.347521023053215 0.882967670694606 0.849363214042097 0.860840307775661 0.117032329305394 0.150636785957903 0.139159692224339 1243
5375 781603 5 0.05 0 1e-04 0.3 60 "LAT" 0.257174877854331 0.564318797358892 0.15696248474002 0.34420952418446 0.498123943790831 0.557310884520134 0.310408565103056 0.346888478705237 0.755298821645161 0.559658644147292 0.467371049843076 0.346002445888353 0.999679174064785 0.999628231094824 0.999645480372382 0.000320825935215188 0.000371768905176266 0.000354519627618142 3601
5376 967627 1 3 0 1e-04 0.3 60 "LAT" 0.259056125156135 0.565385074850986 0.157329787514831 0.343209959409475 0.489202757152957 0.553005158386452 0.313786242068067 0.35238123684768 0.748258882309092 0.556945206855005 0.471116029582898 0.349551381248499 0.644967704485629 0.942677886076847 0.840164278178305 0.355032295514371 0.0573221139231529 0.159835721821695 770
5377 873300 2 3 0 1e-04 0.3 60 "LAT" 0.261962000687038 0.564578922955207 0.159783908873794 0.344084025256404 0.486248936960957 0.550883008868683 0.314331677130942 0.353889842522847 0.748210937647995 0.555270781630137 0.474115586004736 0.350854049059147 0.999712006862968 0.999624520878766 0.999654958100972 0.000287993137031489 0.000375479121233893 0.000345041899027775 3601
5378 489805 3 3 0 1e-04 0.3 60 "LAT" 0.258621881266034 0.560392631419638 0.160903357848221 0.348268926640234 0.488180960979171 0.552229164824112 0.313863260282694 0.35279230351128 0.746802842245204 0.554727669616665 0.474766618130915 0.351558556928807 0.999473904955762 0.998848301489124 0.999063836911986 0.000526095044238218 0.00115169851087634 0.000936163088013873 3166
5379 444839 4 3 0 1e-04 0.3 60 "LAT" 0.257393193711971 0.565561806029113 0.156228764749571 0.3430813873205 0.495401999547174 0.556616284980238 0.310481669857135 0.34749563381848 0.752795193259145 0.55947422466902 0.466710434606706 0.346168845079457 0.999591205066724 0.999631944187236 0.999618100987059 0.000408794933275958 0.000368055812763872 0.000381899012941064 3601
5380 414644 5 3 0 1e-04 0.3 60 "LAT" 0.258554881422204 0.567890720706296 0.155185101622351 0.340702308501197 0.491242660387782 0.555281008433365 0.310974449301959 0.349359657728482 0.749797541809986 0.559296155348989 0.46615955092431 0.346694532426342 0.994447676673131 0.992589518148415 0.993226294318053 0.00555232332686902 0.007410481851585 0.00677370568194732 771
5381 1141036 1 0.05 0.25 1e-04 0.3 60 "LAT" 0.265370953809023 0.566243866885181 0.160522773935704 0.342357290436526 0.492443299236687 0.560690225885468 0.302065397144765 0.343476446620637 0.757814253045711 0.562600895903501 0.462588171080469 0.343107565866105 0.999755172540163 0.999616404554209 0.999664739026338 0.000244827459836864 0.00038359544579082 0.000335260973661779 3601
5382 443898 2 0.05 0.25 1e-04 0.3 60 "LAT" 0.2602464349247 0.565999801457226 0.157602482991846 0.342579881705227 0.497041141583789 0.559017720600799 0.307290662630653 0.345181958693358 0.757287576508489 0.561378657386559 0.464893145622498 0.344313471587978 0.999820301392792 0.999813299906113 0.999815692602469 0.000179698607208168 0.000186700093886659 0.00018430739753112 3601
5383 759447 3 0.05 0.25 1e-04 0.3 60 "LAT" 0.258128056392522 0.565415879211651 0.156729369309214 0.343174466104142 0.499737135602791 0.559475475967388 0.308226830598528 0.344761796641509 0.757865191995314 0.561460476095352 0.464956199907742 0.344248805236482 0.999519639019953 0.99949539649295 0.999503608998452 0.000480360980046885 0.000504603507050185 0.000496391001547619 3601
5384 1225519 4 0.05 0.25 1e-04 0.3 60 "LAT" 0.259319934057323 0.563736600873854 0.158766028873196 0.344852855596193 0.496993047245014 0.560976995612945 0.304597032589997 0.343362899732082 0.756312981302337 0.561891853360311 0.463363061463193 0.343900278349254 0.999800859668997 0.999806825018967 0.99980478935162 0.000199140331003108 0.000193174981032708 0.00019521064838006 3601
5385 1175163 5 0.05 0.25 1e-04 0.3 60 "LAT" 0.265803186540999 0.567849125611303 0.159581578603575 0.340762468879807 0.493467228728081 0.561471624216097 0.301606222741903 0.342835839859531 0.759270415269079 0.563664130002967 0.461187801345478 0.342138970654161 0.999710071051524 0.999709915600746 0.999709969731403 0.000289928948476147 0.000290084399254148 0.000290030268596645 3601
5386 1313128 1 3 0.25 1e-04 0.3 60 "LAT" 0.265089435871009 0.569363411307175 0.158003002623235 0.339189489064367 0.484754433024218 0.553101510131763 0.309798856244282 0.351358925099022 0.749843868895226 0.558489506583555 0.467801858867517 0.347397492360544 0.999299671577699 0.99976892358216 0.999604170375503 0.000700328422300898 0.00023107641784 0.000395829624497345 3601
5387 90074 2 3 0.25 1e-04 0.3 60 "LAT" 0.256152494538563 0.562063506128658 0.158042645126408 0.346560991923768 0.490993717528493 0.553492686902743 0.313940377563802 0.351396369682825 0.747146212067056 0.556069040485238 0.47198302269021 0.35010207033938 0.999206278504373 0.999775331403582 0.999581284337575 0.000793721495627052 0.000224668596417635 0.000418715662424839 3601
5388 284221 3 3 0.25 1e-04 0.3 60 "LAT" 0.257447301557474 0.565316723191246 0.15645533370824 0.34332380477842 0.489800001664172 0.550889116534861 0.316895484813024 0.354054395705525 0.747247303221646 0.555498449265778 0.473350818521265 0.350711339921982 0.999776924512284 0.999804841925723 0.999795283952527 0.00022307548771655 0.000195158074276926 0.000204716047473025 3601
5389 818617 4 3 0.25 1e-04 0.3 60 "LAT" 0.262030475371775 0.563048538027692 0.160955934448645 0.34555870912798 0.484221229559049 0.550189820668977 0.314125794057993 0.354688977271464 0.746251704930824 0.554353308416044 0.475081728506638 0.351830254044704 0.9998240881879 0.999789239156123 0.999801402478327 0.00017591181209973 0.000210760843877475 0.000198597521672524 3601
5390 93879 5 3 0.25 1e-04 0.3 60 "LAT" 0.260826170783896 0.563217040210423 0.160063098533529 0.345410191961533 0.487785216818549 0.554254379310139 0.310602170991271 0.350782024663218 0.748611387602445 0.557043842281111 0.4706652695248 0.349246986339262 0.999793594262788 0.999705484205347 0.999736023577592 0.000206405737212121 0.000294515794652975 0.000263976422407566 3601
5391 885490 1 0.05 0.5 1e-04 0.3 60 "LAT" 0.261652452389978 0.567064503639792 0.15763480627057 0.341538356147227 0.497434472240975 0.561901058830682 0.303482040162158 0.342394834945315 0.759086924630953 0.563637664032849 0.461116846432728 0.342133018283216 0.999850254735835 0.999877793613448 0.999868350283903 0.000149745264164511 0.000122206386552142 0.000131649716097458 3601
5392 1165977 2 0.05 0.5 1e-04 0.3 60 "LAT" 0.256432826401963 0.564328854124287 0.156506949217738 0.344278343201829 0.500198098605923 0.559736223949643 0.308102477180391 0.344394003281855 0.756630925007885 0.561254859922058 0.464609426398128 0.344383915451384 0.999883752079719 0.999798951139387 0.999827538683804 0.000116247920281056 0.000201048860613471 0.000172461316196309 3601
5393 1233264 3 0.05 0.5 1e-04 0.3 60 "LAT" 0.256901446605894 0.564442682667337 0.156704281527278 0.344157522035598 0.499146504116013 0.558162456118128 0.309880162886436 0.346048762189453 0.756047950721907 0.560257000003313 0.466584444413714 0.345433340861345 0.999796601573886 0.999863284750581 0.999840751235556 0.000203398426113704 0.000136715249419355 0.00015924876444428 3601
5394 16023 4 0.05 0.5 1e-04 0.3 60 "LAT" 0.255744982066155 0.566082431348283 0.154813609311529 0.342489489907719 0.501485614694927 0.560116703634118 0.308462823347915 0.344088035857284 0.757230596761081 0.562094415693724 0.463276432659445 0.343573895355213 0.999882993399682 0.999881411964383 0.999881943169224 0.00011700660031836 0.000118588035617506 0.000118056830775758 3601
```
